## Supplementary material for "Localized Reactivity on Proteins as Riemannian Manifolds: A Quantum-Inspired Geometric Model for Deterministic, Metal-Aware Reactive-Site Prediction": code bundle: meta.json (part 1 of 2)

```
{
  "pdb": "1QFW_r_u.pdb",
  "radius": 4.7,
  "residues": [
    {
      "id": "I:201",
      "chain": "I",
      "resseq": 201,
      "icode": "",
      "resname": "GLN",
      "hetflag": " ",
      "sasa": 10.202619552612305,
      "atoms": [
        {
          "atom_index": 0,
          "name": "N",
          "element": "N",
          "coord": [
            7.756700038909912,
            6.624199867248535,
            5.8755998611450195
          ]
        },
        {
          "atom_index": 1,
          "name": "CA",
          "element": "C",
          "coord": [
            7.866199970245361,
            6.714099884033203,
            5.831399917602539
          ]
        },
        {
          "atom_index": 2,
          "name": "C",
          "element": "C",
          "coord": [
            7.962800025939941,
            6.644899845123291,
            5.736800193786621
          ]
        },
        {
          "atom_index": 3,
          "name": "O",
          "element": "O",
          "coord": [
            8.055700302124023,
            6.708700180053711,
            5.687900066375732
          ]
        },
        {
          "atom_index": 4,
          "name": "CB",
          "element": "C",
          "coord": [
            7.941999912261963,
            6.771200180053711,
            5.951300144195557
          ]
        },
        {
          "atom_index": 5,
          "name": "CG",
          "element": "C",
          "coord": [
            7.958099842071533,
            6.922800064086914,
            5.9481000900268555
          ]
        },
        {
          "atom_index": 6,
          "name": "CD",
          "element": "C",
          "coord": [
            7.827499866485596,
            6.997799873352051,
            5.971099853515625
          ]
        },
        {
          "atom_index": 7,
          "name": "OE1",
          "element": "O",
          "coord": [
            7.718100070953369,
            6.941400051116943,
            5.957600116729736
          ]
        },
        {
          "atom_index": 8,
          "name": "NE2",
          "element": "N",
          "coord": [
            7.838500022888184,
            7.125899791717529,
            6.007400035858154
          ]
        }
      ]
    },
    {
      "id": "I:202",
      "chain": "I",
      "resseq": 202,
      "icode": "",
      "resname": "VAL",
      "hetflag": " ",
      "sasa": 0.0,
      "atoms": [
        {
          "atom_index": 9,
          "name": "N",
          "element": "N",
          "coord": [
            7.942200183868408,
            6.51639986038208,
            5.7083001136779785
          ]
        },
        {
          "atom_index": 10,
          "name": "CA",
          "element": "C",
          "coord": [
            8.031999588012695,
            6.448500156402588,
            5.615600109100342
          ]
        },
        {
          "atom_index": 11,
          "name": "C",
          "element": "C",
          "coord": [
            7.985899925231934,
            6.475200176239014,
            5.472300052642822
          ]
        },
        {
          "atom_index": 12,
          "name": "O",
          "element": "O",
          "coord": [
            7.973899841308594,
            6.384099960327148,
            5.391900062561035
          ]
        },
        {
          "atom_index": 13,
          "name": "CB",
          "element": "C",
          "coord": [
            8.042799949645996,
            6.295199871063232,
            5.643099784851074
          ]
        },
        {
          "atom_index": 14,
          "name": "CG1",
          "element": "C",
          "coord": [
            8.105899810791016,
            6.2677998542785645,
            5.779300212860107
          ]
        },
        {
          "atom_index": 15,
          "name": "CG2",
          "element": "C",
          "coord": [
            7.907800197601318,
            6.230599880218506,
            5.633699893951416
          ]
        }
      ]
    },
    {
      "id": "I:203",
      "chain": "I",
      "resseq": 203,
      "icode": "",
      "resname": "GLN",
      "hetflag": " ",
      "sasa": 1.2026492357254028,
      "atoms": [
        {
          "atom_index": 16,
          "name": "N",
          "element": "N",
          "coord": [
            7.9644999504089355,
            6.601900100708008,
            5.4390997886657715
          ]
        },
        {
          "atom_index": 17,
          "name": "CA",
          "element": "C",
          "coord": [
            7.9191999435424805,
            6.6371002197265625,
            5.306000232696533
          ]
        },
        {
          "atom_index": 18,
          "name": "C",
          "element": "C",
          "coord": [
            8.001899719238281,
            6.572000026702881,
            5.197999954223633
          ]
        },
        {
          "atom_index": 19,
          "name": "O",
          "element": "O",
          "coord": [
            8.117899894714355,
            6.5370001792907715,
            5.218100070953369
          ]
        },
        {
          "atom_index": 20,
          "name": "CB",
          "element": "C",
          "coord": [
            7.919899940490723,
            6.787899971008301,
            5.285600185394287
          ]
        },
        {
          "atom_index": 21,
          "name": "CG",
          "element": "C",
          "coord": [
            7.811600208282471,
            6.857600212097168,
            5.360400199890137
          ]
        },
        {
          "atom_index": 22,
          "name": "CD",
          "element": "C",
          "coord": [
            7.851200103759766,
            6.997499942779541,
            5.398200035095215
          ]
        },
        {
          "atom_index": 23,
          "name": "OE1",
          "element": "O",
          "coord": [
            7.9506001472473145,
            7.017499923706055,
            5.468200206756592
          ]
        },
        {
          "atom_index": 24,
          "name": "NE2",
          "element": "N",
          "coord": [
            7.773399829864502,
            7.096199989318848,
            5.353600025177002
          ]
        }
      ]
    },
    {
      "id": "I:204",
      "chain": "I",
      "resseq": 204,
      "icode": "",
      "resname": "LEU",
      "hetflag": " ",
      "sasa": 0.0,
      "atoms": [
        {
          "atom_index": 25,
          "name": "N",
          "element": "N",
          "coord": [
            7.9380998611450195,
            6.552999973297119,
            5.083899974822998
          ]
        },
        {
          "atom_index": 26,
          "name": "CA",
          "element": "C",
          "coord": [
            8.000499725341797,
            6.4944000244140625,
            4.9679999351501465
          ]
        },
        {
          "atom_index": 27,
          "name": "C",
          "element": "C",
          "coord": [
            7.905700206756592,
            6.533299922943115,
            4.855000019073486
          ]
        },
        {
          "atom_index": 28,
          "name": "O",
          "element": "O",
          "coord": [
            7.802800178527832,
            6.469799995422363,
            4.837699890136719
          ]
        },
        {
          "atom_index": 29,
          "name": "CB",
          "element": "C",
          "coord": [
            8.006999969482422,
            6.343400001525879,
            4.986800193786621
          ]
        },
        {
          "atom_index": 30,
          "name": "CG",
          "element": "C",
          "coord": [
            8.107399940490723,
            6.260900020599365,
            4.9070000648498535
          ]
        },
        {
          "atom_index": 31,
          "name": "CD1",
          "element": "C",
          "coord": [
            8.246800422668457,
            6.316100120544434,
            4.918099880218506
          ]
        },
        {
          "atom_index": 32,
          "name": "CD2",
          "element": "C",
          "coord": [
            8.104700088500977,
            6.120999813079834,
            4.962100028991699
          ]
        }
      ]
    },
    {
      "id": "I:205",
      "chain": "I",
      "resseq": 205,
      "icode": "",
      "resname": "GLN",
      "hetflag": " ",
      "sasa": 2.0231575965881348,
      "atoms": [
        {
          "atom_index": 33,
          "name": "N",
          "element": "N",
          "coord": [
            7.933499813079834,
            6.644499778747559,
            4.786499977111816
          ]
        },
        {
          "atom_index": 34,
          "name": "CA",
          "element": "C",
          "coord": [
            7.8471999168396,
            6.689199924468994,
            4.677599906921387
          ]
        },
        {
          "atom_index": 35,
          "name": "C",
          "element": "C",
          "coord": [
            7.920199871063232,
            6.703700065612793,
            4.545899868011475
          ]
        },
        {
          "atom_index": 36,
          "name": "O",
          "element": "O",
          "coord": [
            8.036700248718262,
            6.743800163269043,
            4.541999816894531
          ]
        },
        {
          "atom_index": 37,
          "name": "CB",
          "element": "C",
          "coord": [
            7.776000022888184,
            6.820700168609619,
            4.711100101470947
          ]
        },
        {
          "atom_index": 38,
          "name": "CG",
          "element": "C",
          "coord": [
            7.84630012512207,
            6.949399948120117,
            4.668099880218506
          ]
        },
        {
          "atom_index": 39,
          "name": "CD",
          "element": "C",
          "coord": [
            7.753499984741211,
            7.070099830627441,
            4.669400215148926
          ]
        },
        {
          "atom_index": 40,
          "name": "OE1",
          "element": "O",
          "coord": [
            7.6321001052856445,
            7.05679988861084,
            4.65310001373291
          ]
        },
        {
          "atom_index": 41,
          "name": "NE2",
          "element": "N",
          "coord": [
            7.810500144958496,
            7.188700199127197,
            4.6880998611450195
          ]
        }
      ]
    },
    {
      "id": "I:206",
      "chain": "I",
      "resseq": 206,
      "icode": "",
      "resname": "GLU",
      "hetflag": " ",
      "sasa": 0.0,
      "atoms": [
        {
          "atom_index": 42,
          "name": "N",
          "element": "N",
          "coord": [
            7.848899841308594,
            6.673799991607666,
            4.4375
          ]
        },
        {
          "atom_index": 43,
          "name": "CA",
          "element": "C",
          "coord": [
            7.905200004577637,
            6.682300090789795,
            4.303299903869629
          ]
        },
        {
          "atom_index": 44,
          "name": "C",
          "element": "C",
          "coord": [
            7.8572998046875,
            6.807000160217285,
            4.2322001457214355
          ]
        },
        {
          "atom_index": 45,
          "name": "O",
          "element": "O",
          "coord": [
            7.758299827575684,
            6.869900226593018,
            4.272799968719482
          ]
        },
        {
          "atom_index": 46,
          "name": "CB",
          "element": "C",
          "coord": [
            7.866600036621094,
            6.5605998039245605,
            4.219900131225586
          ]
        },
        {
          "atom_index": 47,
          "name": "CG",
          "element": "C",
          "coord": [
            7.876299858093262,
            6.429900169372559,
            4.291399955749512
          ]
        },
        {
          "atom_index": 48,
          "name": "CD",
          "element": "C",
          "coord": [
            7.753600120544434,
            6.398799896240234,
            4.370800018310547
          ]
        },
        {
          "atom_index": 49,
          "name": "OE1",
          "element": "O",
          "coord": [
            7.668799877166748,
            6.487199783325195,
            4.3927998542785645
          ]
        },
        {
          "atom_index": 50,
          "name": "OE2",
          "element": "O",
          "coord": [
            7.740799903869629,
            6.282899856567383,
            4.4096999168396
          ]
        }
      ]
    },
    {
      "id": "I:207",
      "chain": "I",
      "resseq": 207,
      "icode": "",
      "resname": "SER",
      "hetflag": " ",
      "sasa": 0.945895791053772,
      "atoms": [
        {
          "atom_index": 51,
          "name": "N",
          "element": "N",
          "coord": [
            7.9278998374938965,
            6.838399887084961,
            4.124199867248535
          ]
        },
        {
          "atom_index": 52,
          "name": "CA",
          "element": "C",
          "coord": [
            7.900400161743164,
            6.953000068664551,
            4.040200233459473
          ]
        },
        {
          "atom_index": 53,
          "name": "C",
          "element": "C",
          "coord": [
            7.966000080108643,
            6.924799919128418,
            3.905400037765503
          ]
        },
        {
          "atom_index": 54,
          "name": "O",
          "element": "O",
          "coord": [
            8.072199821472168,
            6.86359977722168,
            3.8993000984191895
          ]
        },
        {
          "atom_index": 55,
          "name": "CB",
          "element": "C",
          "coord": [
            7.962299823760986,
            7.07919979095459,
            4.102799892425537
          ]
        },
        {
          "atom_index": 56,
          "name": "OG",
          "element": "O",
          "coord": [
            7.912300109863281,
            7.198800086975098,
            4.044099807739258
          ]
        }
      ]
    },
    {
      "id": "I:208",
      "chain": "I",
      "resseq": 208,
      "icode": "",
      "resname": "GLY",
      "hetflag": " ",
      "sasa": 0.0,
      "atoms": [
        {
          "atom_index": 57,
          "name": "N",
          "element": "N",
          "coord": [
            7.90369987487793,
            6.970399856567383,
            3.797600030899048
          ]
        },
        {
          "atom_index": 58,
          "name": "CA",
          "element": "C",
          "coord": [
            7.961699962615967,
            6.948200225830078,
            3.6668999195098877
          ]
        },
        {
          "atom_index": 59,
          "name": "C",
          "element": "C",
          "coord": [
            7.875699996948242,
            6.856800079345703,
            3.5833001136779785
          ]
        },
        {
          "atom_index": 60,
          "name": "O",
          "element": "O",
          "coord": [
            7.901500225067139,
            6.737100124359131,
            3.5715999603271484
          ]
        }
      ]
    },
    {
      "id": "I:209",
      "chain": "I",
      "resseq": 209,
      "icode": "",
      "resname": "GLY",
      "hetflag": " ",
      "sasa": 0.15764929354190826,
      "atoms": [
        {
          "atom_index": 61,
          "name": "N",
          "element": "N",
          "coord": [
            7.770699977874756,
            6.913099765777588,
            3.5257999897003174
          ]
        },
        {
          "atom_index": 62,
          "name": "CA",
          "element": "C",
          "coord": [
            7.6834001541137695,
            6.831699848175049,
            3.444200038909912
          ]
        },
        {
          "atom_index": 63,
          "name": "C",
          "element": "C",
          "coord": [
            7.594699859619141,
            6.9145002365112305,
            3.35479998588562
          ]
        },
        {
          "atom_index": 64,
          "name": "O",
          "element": "O",
          "coord": [
            7.5208001136779785,
            7.002299785614014,
            3.401900053024292
          ]
        }
      ]
    },
    {
      "id": "I:210",
      "chain": "I",
      "resseq": 210,
      "icode": "",
      "resname": "HIS",
      "hetflag": " ",
      "sasa": 3.6165449619293213,
      "atoms": [
        {
          "atom_index": 65,
          "name": "N",
          "element": "N",
          "coord": [
            7.606599807739258,
            6.889699935913086,
            3.2249999046325684
          ]
        },
        {
          "atom_index": 66,
          "name": "CA",
          "element": "C",
          "coord": [
            7.525199890136719,
            6.958700180053711,
            3.127500057220459
          ]
        },
        {
          "atom_index": 67,
          "name": "C",
          "element": "C",
          "coord": [
            7.523900032043457,
            6.886199951171875,
            2.9941999912261963
          ]
        },
        {
          "atom_index": 68,
          "name": "O",
          "element": "O",
          "coord": [
            7.611100196838379,
            6.804100036621094,
            2.9653000831604004
          ]
        },
        {
          "atom_index": 69,
          "name": "CB",
          "element": "C",
          "coord": [
            7.561600208282471,
            7.108500003814697,
            3.1150999069213867
          ]
        },
        {
          "atom_index": 70,
          "name": "CG",
          "element": "C",
          "coord": [
            7.688399791717529,
            7.137199878692627,
            3.0399999618530273
          ]
        },
        {
          "atom_index": 71,
          "name": "ND1",
          "element": "N",
          "coord": [
            7.7256999015808105,
            7.068999767303467,
            2.9261999130249023
          ]
        },
        {
          "atom_index": 72,
          "name": "CD2",
          "element": "C",
          "coord": [
            7.781099796295166,
            7.2347002029418945,
            3.057800054550171
          ]
        },
        {
          "atom_index": 73,
          "name": "CE1",
          "element": "C",
          "coord": [
            7.835599899291992,
            7.123799800872803,
            2.876199960708618
          ]
        },
        {
          "atom_index": 74,
          "name": "NE2",
          "element": "N",
          "coord": [
            7.870999813079834,
            7.224100112915039,
            2.953900098800659
          ]
        }
      ]
    },
    {
      "id": "I:211",
      "chain": "I",
      "resseq": 211,
      "icode": "",
      "resname": "LEU",
      "hetflag": " ",
      "sasa": 5.3553314208984375,
      "atoms": [
        {
          "atom_index": 75,
          "name": "N",
          "element": "N",
          "coord": [
            7.420100212097168,
            6.914299964904785,
            2.916300058364868
          ]
        },
        {
          "atom_index": 76,
          "name": "CA",
          "element": "C",
          "coord": [
            7.397900104522705,
            6.854599952697754,
            2.7852001190185547
          ]
        },
        {
          "atom_index": 77,
          "name": "C",
          "element": "C",
          "coord": [
            7.5183000564575195,
            6.856599807739258,
            2.6921000480651855
          ]
        },
        {
          "atom_index": 78,
          "name": "O",
          "element": "O",
          "coord": [
            7.55079984664917,
            6.960400104522705,
            2.6342999935150146
          ]
        },
        {
          "atom_index": 79,
          "name": "CB",
          "element": "C",
          "coord": [
            7.2804999351501465,
            6.925099849700928,
            2.717600107192993
          ]
        },
        {
          "atom_index": 80,
          "name": "CG",
          "element": "C",
          "coord": [
            7.152200222015381,
            6.845099925994873,
            2.7000999450683594
          ]
        },
        {
          "atom_index": 81,
          "name": "CD1",
          "element": "C",
          "coord": [
            7.033299922943115,
            6.9394001960754395,
            2.6989998817443848
          ]
        },
        {
          "atom_index": 82,
          "name": "CD2",
          "element": "C",
          "coord": [
            7.1595001220703125,
            6.763700008392334,
            2.5715999603271484
          ]
        }
      ]
    },
    {
      "id": "I:212",
      "chain": "I",
      "resseq": 212,
      "icode": "",
      "resname": "VAL",
      "hetflag": " ",
      "sasa": 0.0,
      "atoms": [
        {
          "atom_index": 83,
          "name": "N",
          "element": "N",
          "coord": [
            7.583099842071533,
            6.741600036621094,
            2.676300048828125
          ]
        },
        {
          "atom_index": 84,
          "name": "CA",
          "element": "C",
          "coord": [
            7.698500156402588,
            6.730000019073486,
            2.5871999263763428
          ]
        },
        {
          "atom_index": 85,
          "name": "C",
          "element": "C",
          "coord": [
            7.6595001220703125,
            6.673699855804443,
            2.453200101852417
          ]
        },
        {
          "atom_index": 86,
          "name": "O",
          "element": "O",
          "coord": [
            7.553100109100342,
            6.615900039672852,
            2.4365999698638916
          ]
        },
        {
          "atom_index": 87,
          "name": "CB",
          "element": "C",
          "coord": [
            7.803899765014648,
            6.636300086975098,
            2.6422998905181885
          ]
        },
        {
          "atom_index": 88,
          "name": "CG1",
          "element": "C",
          "coord": [
            7.889100074768066,
            6.707699775695801,
            2.7421998977661133
          ]
        },
        {
          "atom_index": 89,
          "name": "CG2",
          "element": "C",
          "coord": [
            7.737199783325195,
            6.515200138092041,
            2.7044999599456787
          ]
        }
      ]
    },
    {
      "id": "I:213",
      "chain": "I",
      "resseq": 213,
      "icode": "",
      "resname": "LYS",
      "hetflag": " ",
      "sasa": 5.954743385314941,
      "atoms": [
        {
          "atom_index": 90,
          "name": "N",
          "element": "N",
          "coord": [
            7.747900009155273,
            6.690400123596191,
            2.3570001125335693
          ]
        },
        {
          "atom_index": 91,
          "name": "CA",
          "element": "C",
          "coord": [
            7.723400115966797,
            6.637199878692627,
            2.2246999740600586
          ]
        },
        {
          "atom_index": 92,
          "name": "C",
          "element": "C",
          "coord": [
            7.8053998947143555,
            6.508299827575684,
            2.2100000381469727
          ]
        },
        {
          "atom_index": 93,
          "name": "O",
          "element": "O",
          "coord": [
            7.910399913787842,
            6.4934000968933105,
            2.2720000743865967
          ]
        },
        {
          "atom_index": 94,
          "name": "CB",
          "element": "C",
          "coord": [
            7.759399890899658,
            6.741199970245361,
            2.117000102996826
          ]
        },
        {
          "atom_index": 95,
          "name": "CG",
          "element": "C",
          "coord": [
            7.853000164031982,
            6.852700233459473,
            2.1626999378204346
          ]
        },
        {
          "atom_index": 96,
          "name": "CD",
          "element": "C",
          "coord": [
            7.998899936676025,
            6.811500072479248,
            2.150599956512451
          ]
        },
        {
          "atom_index": 97,
          "name": "CE",
          "element": "C",
          "coord": [
            8.083200454711914,
            6.87939977645874,
            2.257200002670288
          ]
        },
        {
          "atom_index": 98,
          "name": "NZ",
          "element": "N",
          "coord": [
            8.227100372314453,
            6.85129976272583,
            2.2353999614715576
          ]
        }
      ]
    },
    {
      "id": "I:214",
      "chain": "I",
      "resseq": 214,
      "icode": "",
      "resname": "PRO",
      "hetflag": " ",
      "sasa": 4.087314128875732,
      "atoms": [
        {
          "atom_index": 99,
          "name": "N",
          "element": "N",
          "coord": [
            7.7519001960754395,
            6.409299850463867,
            2.136399984359741
          ]
        },
        {
          "atom_index": 100,
          "name": "CA",
          "element": "C",
          "coord": [
            7.819699764251709,
            6.281499862670898,
            2.114000082015991
          ]
        },
        {
          "atom_index": 101,
          "name": "C",
          "element": "C",
          "coord": [
            7.959799766540527,
            6.306000232696533,
            2.0615999698638916
          ]
        },
        {
          "atom_index": 102,
          "name": "O",
          "element": "O",
          "coord": [
            7.9766998291015625,
            6.358699798583984,
            1.9523999691009521
          ]
        },
        {
          "atom_index": 103,
          "name": "CB",
          "element": "C",
          "coord": [
            7.7322001457214355,
            6.216100215911865,
            2.0065999031066895
          ]
        },
        {
          "atom_index": 104,
          "name": "CG",
          "element": "C",
          "coord": [
            7.595600128173828,
            6.263800144195557,
            2.04229998588562
          ]
        },
        {
          "atom_index": 105,
          "name": "CD",
          "element": "C",
          "coord": [
            7.619200229644775,
            6.410099983215332,
            2.071000099182129
          ]
        }
      ]
    },
    {
      "id": "I:215",
      "chain": "I",
      "resseq": 215,
      "icode": "",
      "resname": "GLY",
      "hetflag": " ",
      "sasa": 1.359462022781372,
      "atoms": [
        {
          "atom_index": 106,
          "name": "N",
          "element": "N",
          "coord": [
            8.0600004196167,
            6.266900062561035,
            2.1386001110076904
          ]
        },
        {
          "atom_index": 107,
          "name": "CA",
          "element": "C",
          "coord": [
            8.19629955291748,
            6.288700103759766,
            2.095099925994873
          ]
        },
        {
          "atom_index": 108,
          "name": "C",
          "element": "C",
          "coord": [
            8.260899543762207,
            6.397500038146973,
            2.1791999340057373
          ]
        },
        {
          "atom_index": 109,
          "name": "O",
          "element": "O",
          "coord": [
            8.381999969482422,
            6.422500133514404,
            2.1677000522613525
          ]
        }
      ]
    },
    {
      "id": "I:216",
      "chain": "I",
      "resseq": 216,
      "icode": "",
      "resname": "GLY",
      "hetflag": " ",
      "sasa": 0.0,
      "atoms": [
        {
          "atom_index": 110,
          "name": "N",
          "element": "N",
          "coord": [
            8.17870044708252,
            6.461999893188477,
            2.2630999088287354
          ]
        },
        {
          "atom_index": 111,
          "name": "CA",
          "element": "C",
          "coord": [
            8.224200248718262,
            6.567999839782715,
            2.353800058364868
          ]
        },
        {
          "atom_index": 112,
          "name": "C",
          "element": "C",
          "coord": [
            8.277799606323242,
            6.5218000411987305,
            2.489799976348877
          ]
        },
        {
          "atom_index": 113,
          "name": "O",
          "element": "O",
          "coord": [
            8.246999740600586,
            6.411399841308594,
            2.535900115966797
          ]
        }
      ]
    },
    {
      "id": "I:217",
      "chain": "I",
      "resseq": 217,
      "icode": "",
      "resname": "SER",
      "hetflag": " ",
      "sasa": 0.6628625988960266,
      "atoms": [
        {
          "atom_index": 114,
          "name": "N",
          "element": "N",
          "coord": [
            8.35420036315918,
            6.607800006866455,
            2.556999921798706
          ]
        },
        {
          "atom_index": 115,
          "name": "CA",
          "element": "C",
          "coord": [
            8.413299560546875,
            6.572400093078613,
            2.685699939727783
          ]
        },
        {
          "atom_index": 116,
          "name": "C",
          "element": "C",
          "coord": [
            8.36929988861084,
            6.659999847412109,
            2.802299976348877
          ]
        },
        {
          "atom_index": 117,
          "name": "O",
          "element": "O",
          "coord": [
            8.367899894714355,
            6.782299995422363,
            2.7929000854492188
          ]
        },
        {
          "atom_index": 118,
          "name": "CB",
          "element": "C",
          "coord": [
            8.565299987792969,
            6.577600002288818,
            2.6747000217437744
          ]
        },
        {
          "atom_index": 119,
          "name": "OG",
          "element": "O",
          "coord": [
            8.60990047454834,
            6.518099784851074,
            2.553800106048584
          ]
        }
      ]
    },
    {
      "id": "I:218",
      "chain": "I",
      "resseq": 218,
      "icode": "",
      "resname": "LEU",
      "hetflag": " ",
      "sasa": 0.0,
      "atoms": [
        {
          "atom_index": 120,
          "name": "N",
          "element": "N",
          "coord": [
            8.334600448608398,
            6.5954999923706055,
            2.9128000736236572
          ]
        },
        {
          "atom_index": 121,
          "name": "CA",
          "element": "C",
          "coord": [
            8.293600082397461,
            6.6645002365112305,
            3.034600019454956
          ]
        },
        {
          "atom_index": 122,
          "name": "C",
          "element": "C",
          "coord": [
            8.392499923706055,
            6.635499954223633,
            3.146699905395508
          ]
        },
        {
          "atom_index": 123,
          "name": "O",
          "element": "O",
          "coord": [
            8.483799934387207,
            6.554599761962891,
            3.131500005722046
          ]
        },
        {
          "atom_index": 124,
          "name": "CB",
          "element": "C",
          "coord": [
            8.156599998474121,
            6.616600036621094,
            3.0801000595092773
          ]
        },
        {
          "atom_index": 125,
          "name": "CG",
          "element": "C",
          "coord": [
            8.038299560546875,
            6.702199935913086,
            3.040800094604492
          ]
        },
        {
          "atom_index": 126,
          "name": "CD1",
          "element": "C",
          "coord": [
            7.919899940490723,
            6.660699844360352,
            3.125499963760376
          ]
        },
        {
          "atom_index": 127,
          "name": "CD2",
          "element": "C",
          "coord": [
            8.07129955291748,
            6.848199844360352,
            3.062299966812134
          ]
        }
      ]
    },
    {
      "id": "I:219",
      "chain": "I",
      "resseq": 219,
      "icode": "",
      "resname": "LYS",
      "hetflag": " ",
      "sasa": 1.6775492429733276,
      "atoms": [
        {
          "atom_index": 128,
          "name": "N",
          "element": "N",
          "coord": [
            8.37279987335205,
            6.699699878692627,
            3.2609000205993652
          ]
        },
        {
          "atom_index": 129,
          "name": "CA",
          "element": "C",
          "coord": [
            8.460399627685547,
            6.676400184631348,
            3.3750998973846436
          ]
        },
        {
          "atom_index": 130,
          "name": "C",
          "element": "C",
          "coord": [
            8.384900093078613,
            6.701499938964844,
            3.505500078201294
          ]
        },
        {
          "atom_index": 131,
          "name": "O",
          "element": "O",
          "coord": [
            8.375300407409668,
            6.815299987792969,
            3.5525999069213867
          ]
        },
        {
          "atom_index": 132,
          "name": "CB",
          "element": "C",
          "coord": [
            8.583900451660156,
            6.765500068664551,
            3.36680006980896
          ]
        },
        {
          "atom_index": 133,
          "name": "CG",
          "element": "C",
          "coord": [
            8.680399894714355,
            6.742300033569336,
            3.4804000854492188
          ]
        },
        {
          "atom_index": 134,
          "name": "CD",
          "element": "C",
          "coord": [
            8.802200317382812,
            6.829999923706055,
            3.4691998958587646
          ]
        },
        {
          "atom_index": 135,
          "name": "CE",
          "element": "C",
          "coord": [
            8.87399959564209,
            6.8343000411987305,
            3.60260009765625
          ]
        },
        {
          "atom_index": 136,
          "name": "NZ",
          "element": "N",
          "coord": [
            8.996299743652344,
            6.9197001457214355,
            3.598299980163574
          ]
        }
      ]
    },
    {
      "id": "I:220",
      "chain": "I",
      "resseq": 220,
      "icode": "",
      "resname": "LEU",
      "hetflag": " ",
      "sasa": 0.0,
      "atoms": [
        {
          "atom_index": 137,
          "name": "N",
          "element": "N",
          "coord": [
            8.333200454711914,
            6.594600200653076,
            3.565200090408325
          ]
        },
        {
          "atom_index": 138,
          "name": "CA",
          "element": "C",
          "coord": [
            8.25730037689209,
            6.608699798583984,
            3.6886000633239746
          ]
        },
        {
          "atom_index": 139,
          "name": "C",
          "element": "C",
          "coord": [
            8.350500106811523,
            6.624199867248535,
            3.8080999851226807
          ]
        },
        {
          "atom_index": 140,
          "name": "O",
          "element": "O",
          "coord": [
            8.458200454711914,
            6.565800189971924,
            3.8108999729156494
          ]
        },
        {
          "atom_index": 141,
          "name": "CB",
          "element": "C",
          "coord": [
            8.163000106811523,
            6.489099979400635,
            3.7079999446868896
          ]
        },
        {
          "atom_index": 142,
          "name": "CG",
          "element": "C",
          "coord": [
            8.043600082397461,
            6.46619987487793,
            3.614000082015991
          ]
        },
        {
          "atom_index": 143,
          "name": "CD1",
          "element": "C",
          "coord": [
            8.087200164794922,
            6.462800025939941,
            3.4704999923706055
          ]
        },
        {
          "atom_index": 144,
          "name": "CD2",
          "element": "C",
          "coord": [
            7.97730016708374,
            6.336299896240234,
            3.648099899291992
          ]
        }
      ]
    },
    {
      "id": "I:221",
      "chain": "I",
      "resseq": 221,
      "icode": "",
      "resname": "SER",
      "hetflag": " ",
      "sasa": 0.0,
      "atoms": [
        {
          "atom_index": 145,
          "name": "N",
          "element": "N",
          "coord": [
            8.309800148010254,
            6.705999851226807,
            3.9045000076293945
          ]
        },
        {
          "atom_index": 146,
          "name": "CA",
          "element": "C",
          "coord": [
            8.388400077819824,
            6.728899955749512,
            4.024799823760986
          ]
        },
        {
          "atom_index": 147,
          "name": "C",
          "element": "C",
          "coord": [
            8.303600311279297,
            6.685800075531006,
            4.145199775695801
          ]
        },
        {
          "atom_index": 148,
          "name": "O",
          "element": "O",
          "coord": [
            8.182100296020508,
            6.702899932861328,
            4.144000053405762
          ]
        },
        {
          "atom_index": 149,
          "name": "CB",
          "element": "C",
          "coord": [
            8.425800323486328,
            6.876800060272217,
            4.034299850463867
          ]
        },
        {
          "atom_index": 150,
          "name": "OG",
          "element": "O",
          "coord": [
            8.5447998046875,
            6.894700050354004,
            4.109300136566162
          ]
        }
      ]
    },
    {
      "id": "I:222",
      "chain": "I",
      "resseq": 222,
      "icode": "",
      "resname": "CYS",
      "hetflag": " ",
      "sasa": 0.0,
      "atoms": [
        {
          "atom_index": 151,
          "name": "N",
          "element": "N",
          "coord": [
            8.366999626159668,
            6.6280999183654785,
            4.2469000816345215
          ]
        },
        {
          "atom_index": 152,
          "name": "CA",
          "element": "C",
          "coord": [
            8.298800468444824,
            6.579699993133545,
            4.367199897766113
          ]
        },
        {
          "atom_index": 153,
          "name": "C",
          "element": "C",
          "coord": [
            8.376799583435059,
            6.633800029754639,
            4.484300136566162
          ]
        },
        {
          "atom_index": 154,
          "name": "O",
          "element": "O",
          "coord": [
            8.48900032043457,
            6.5914998054504395,
            4.50600004196167
          ]
        },
        {
          "atom_index": 155,
          "name": "CB",
          "element": "C",
          "coord": [
            8.304499626159668,
            6.426799774169922,
            4.36870002746582
          ]
        },
        {
          "atom_index": 156,
          "name": "SG",
          "element": "S",
          "coord": [
            8.281599998474121,
            6.343299865722656,
            4.5279998779296875
          ]
        }
      ]
    },
    {
      "id": "I:223",
      "chain": "I",
      "resseq": 223,
      "icode": "",
      "resname": "ALA",
      "hetflag": " ",
      "sasa": 0.0,
      "atoms": [
        {
          "atom_index": 157,
          "name": "N",
          "element": "N",
          "coord": [
            8.32229995727539,
            6.731200218200684,
            4.556300163269043
          ]
        },
        {
          "atom_index": 158,
          "name": "CA",
          "element": "C",
          "coord": [
            8.393699645996094,
            6.78849983215332,
            4.670199871063232
          ]
        },
        {
          "atom_index": 159,
          "name": "C",
          "element": "C",
          "coord": [
            8.34570026397705,
            6.731400012969971,
            4.802199840545654
          ]
        },
        {
          "atom_index": 160,
          "name": "O",
          "element": "O",
          "coord": [
            8.226900100708008,
            6.732600212097168,
            4.832699775695801
          ]
        },
        {
          "atom_index": 161,
          "name": "CB",
          "element": "C",
          "coord": [
            8.382699966430664,
            6.939499855041504,
            4.669099807739258
          ]
        }
      ]
    },
    {
      "id": "I:224",
      "chain": "I",
      "resseq": 224,
      "icode": "",
      "resname": "ALA",
      "hetflag": " ",
      "sasa": 0.0,
      "atoms": [
        {
          "atom_index": 162,
          "name": "N",
          "element": "N",
          "coord": [
            8.440600395202637,
            6.682600021362305,
            4.8805999755859375
          ]
        },
        {
          "atom_index": 163,
          "name": "CA",
          "element": "C",
          "coord": [
            8.413000106811523,
            6.619500160217285,
            5.009300231933594
          ]
        },
        {
          "atom_index": 164,
          "name": "C",
          "element": "C",
          "coord": [
            8.43220043182373,
            6.707900047302246,
            5.1321001052856445
          ]
        },
        {
          "atom_index": 165,
          "name": "O",
          "element": "O",
          "coord": [
            8.485199928283691,
            6.8171000480651855,
            5.123300075531006
          ]
        },
        {
          "atom_index": 166,
          "name": "CB",
          "element": "C",
          "coord": [
            8.498700141906738,
            6.495299816131592,
            5.022600173950195
          ]
        }
      ]
    },
    {
      "id": "I:225",
      "chain": "I",
      "resseq": 225,
      "icode": "",
      "resname": "SER",
      "hetflag": " ",
      "sasa": 0.0,
      "atoms": [
        {
          "atom_index": 167,
          "name": "N",
          "element": "N",
          "coord": [
            8.395099639892578,
            6.657199859619141,
            5.248799800872803
          ]
        },
        {
          "atom_index": 168,
          "name": "CA",
          "element": "C",
          "coord": [
            8.409700393676758,
            6.73390007019043,
            5.371399879455566
          ]
        },
        {
          "atom_index": 169,
          "name": "C",
          "element": "C",
          "coord": [
            8.359800338745117,
            6.651400089263916,
            5.487100124359131
          ]
        },
        {
          "atom_index": 170,
          "name": "O",
          "element": "O",
          "coord": [
            8.273500442504883,
            6.565899848937988,
            5.469799995422363
          ]
        },
        {
          "atom_index": 171,
          "name": "CB",
          "element": "C",
          "coord": [
            8.325599670410156,
            6.861100196838379,
            5.3649001121521
          ]
        },
        {
          "atom_index": 172,
          "name": "OG",
          "element": "O",
          "coord": [
            8.187600135803223,
            6.830399990081787,
            5.370800018310547
          ]
        }
      ]
    },
    {
      "id": "I:226",
      "chain": "I",
      "resseq": 226,
      "icode": "",
      "resname": "GLY",
      "hetflag": " ",
      "sasa": 1.1680760383605957,
      "atoms": [
        {
          "atom_index": 173,
          "name": "N",
          "element": "N",
          "coord": [
            8.413800239562988,
            6.677999973297119,
            5.605299949645996
          ]
        },
        {
          "atom_index": 174,
          "name": "CA",
          "element": "C",
          "coord": [
            8.370499610900879,
            6.607699871063232,
            5.725399971008301
          ]
        },
        {
          "atom_index": 175,
          "name": "C",
          "element": "C",
          "coord": [
            8.439599990844727,
            6.478700160980225,
            5.763500213623047
          ]
        },
        {
          "atom_index": 176,
          "name": "O",
          "element": "O",
          "coord": [
            8.423700332641602,
            6.43179988861084,
            5.8755998611450195
          ]
        }
      ]
    },
    {
      "id": "I:227",
      "chain": "I",
      "resseq": 227,
      "icode": "",
      "resname": "PHE",
      "hetflag": " ",
      "sasa": 0.0,
      "atoms": [
        {
          "atom_index": 177,
          "name": "N",
          "element": "N",
          "coord": [
            8.514599800109863,
            6.42110013961792,
            5.671000003814697
          ]
        },
        {
          "atom_index": 178,
          "name": "CA",
          "element": "C",
          "coord": [
            8.585399627685547,
            6.296999931335449,
            5.696300029754639
          ]
        },
        {
          "atom_index": 179,
          "name": "C",
          "element": "C",
          "coord": [
            8.725199699401855,
            6.3003997802734375,
            5.63539981842041
          ]
        },
        {
          "atom_index": 180,
          "name": "O",
          "element": "O",
          "coord": [
            8.753399848937988,
            6.381899833679199,
            5.547699928283691
          ]
        },
        {
          "atom_index": 181,
          "name": "CB",
          "element": "C",
          "coord": [
            8.507200241088867,
            6.179299831390381,
            5.638299942016602
          ]
        },
        {
          "atom_index": 182,
          "name": "CG",
          "element": "C",
          "coord": [
            8.493300437927246,
            6.185400009155273,
            5.4878997802734375
          ]
        },
        {
          "atom_index": 183,
          "name": "CD1",
          "element": "C",
          "coord": [
            8.39210033416748,
            6.260200023651123,
            5.430099964141846
          ]
        },
        {
          "atom_index": 184,
          "name": "CD2",
          "element": "C",
          "coord": [
            8.572699546813965,
            6.105599880218506,
            5.4054999351501465
          ]
        },
        {
          "atom_index": 185,
          "name": "CE1",
          "element": "C",
          "coord": [
            8.375699996948242,
            6.263000011444092,
            5.292200088500977
          ]
        },
        {
          "atom_index": 186,
          "name": "CE2",
          "element": "C",
          "coord": [
            8.556900024414062,
            6.107999801635742,
            5.268099784851074
          ]
        },
        {
          "atom_index": 187,
          "name": "CZ",
          "element": "C",
          "coord": [
            8.455300331115723,
            6.183499813079834,
            5.211599826812744
          ]
        }
      ]
    },
    {
      "id": "I:228",
      "chain": "I",
      "resseq": 228,
      "icode": "",
      "resname": "ALA",
      "hetflag": " ",
      "sasa": 2.0649895668029785,
      "atoms": [
        {
          "atom_index": 188,
          "name": "N",
          "element": "N",
          "coord": [
            8.812100410461426,
            6.2108001708984375,
            5.679900169372559
          ]
        },
        {
          "atom_index": 189,
          "name": "CA",
          "element": "C",
          "coord": [
            8.946000099182129,
            6.207399845123291,
            5.625800132751465
          ]
        },
        {
          "atom_index": 190,
          "name": "C",
          "element": "C",
          "coord": [
            8.947799682617188,
            6.144700050354004,
            5.486100196838379
          ]
        },
        {
          "atom_index": 191,
          "name": "O",
          "element": "O",
          "coord": [
            8.973699569702148,
            6.025400161743164,
            5.469299793243408
          ]
        },
        {
          "atom_index": 192,
          "name": "CB",
          "element": "C",
          "coord": [
            9.038399696350098,
            6.134300231933594,
            5.719200134277344
          ]
        }
      ]
    },
    {
      "id": "I:229",
      "chain": "I",
      "resseq": 229,
      "icode": "",
      "resname": "PHE",
      "hetflag": " ",
      "sasa": 0.0,
      "atoms": [
        {
          "atom_index": 193,
          "name": "N",
          "element": "N",
          "coord": [
            8.918600082397461,
            6.228400230407715,
            5.386899948120117
          ]
        },
        {
          "atom_index": 194,
          "name": "CA",
          "element": "C",
          "coord": [
            8.915499687194824,
            6.192599773406982,
            5.245100021362305
          ]
        },
        {
          "atom_index": 195,
          "name": "C",
          "element": "C",
          "coord": [
            9.04069995880127,
            6.114999771118164,
            5.203499794006348
          ]
        },
        {
          "atom_index": 196,
          "name": "O",
          "element": "O",
          "coord": [
            9.031599998474121,
            6.015500068664551,
            5.133399963378906
          ]
        },
        {
          "atom_index": 197,
          "name": "CB",
          "element": "C",
          "coord": [
            8.905200004577637,
            6.322700023651123,
            5.1645002365112305
          ]
        },
        {
          "atom_index": 198,
          "name": "CG",
          "element": "C",
          "coord": [
            8.89490032196045,
            6.304800033569336,
            5.014900207519531
          ]
        },
        {
          "atom_index": 199,
          "name": "CD1",
          "element": "C",
          "coord": [
            8.773900032043457,
            6.272200107574463,
            4.9558000564575195
          ]
        },
        {
          "atom_index": 200,
          "name": "CD2",
          "element": "C",
          "coord": [
            9.004199981689453,
            6.330999851226807,
            4.932300090789795
          ]
        },
        {
          "atom_index": 201,
          "name": "CE1",
          "element": "C",
          "coord": [
            8.761500358581543,
            6.2677998542785645,
            4.81790018081665
          ]
        },
        {
          "atom_index": 202,
          "name": "CE2",
          "element": "C",
          "coord": [
            8.99209976196289,
            6.326600074768066,
            4.794600009918213
          ]
        },
        {
          "atom_index": 203,
          "name": "CZ",
          "element": "C",
          "coord": [
            8.87090015411377,
            6.2947001457214355,
            4.73769998550415
          ]
        }
      ]
    },
    {
      "id": "I:230",
      "chain": "I",
      "resseq": 230,
      "icode": "",
      "resname": "SER",
      "hetflag": " ",
      "sasa": 1.0404853820800781,
      "atoms": [
        {
          "atom_index": 204,
          "name": "N",
          "element": "N",
          "coord": [
            9.156399726867676,
            6.158299922943115,
            5.2515997886657715
          ]
        },
        {
          "atom_index": 205,
          "name": "CA",
          "element": "C",
          "coord": [
            9.284299850463867,
            6.0960001945495605,
            5.218599796295166
          ]
        },
        {
          "atom_index": 206,
          "name": "C",
          "element": "C",
          "coord": [
            9.304300308227539,
            5.948999881744385,
            5.252900123596191
          ]
        },
        {
          "atom_index": 207,
          "name": "O",
          "element": "O",
          "coord": [
            9.399900436401367,
            5.887499809265137,
            5.207699775695801
          ]
        },
        {
          "atom_index": 208,
          "name": "CB",
          "element": "C",
          "coord": [
            9.396300315856934,
            6.175099849700928,
            5.285399913787842
          ]
        },
        {
          "atom_index": 209,
          "name": "OG",
          "element": "O",
          "coord": [
            9.38070011138916,
            6.17579984664917,
            5.427199840545654
          ]
        }
      ]
    },
    {
      "id": "I:231",
      "chain": "I",
      "resseq": 231,
      "icode": "",
      "resname": "SER",
      "hetflag": " ",
      "sasa": 0.4194509983062744,
      "atoms": [
        {
          "atom_index": 210,
          "name": "N",
          "element": "N",
          "coord": [
            9.219200134277344,
            5.895899772644043,
            5.339099884033203
          ]
        },
        {
          "atom_index": 211,
          "name": "CA",
          "element": "C",
          "coord": [
            9.230500221252441,
            5.758299827575684,
            5.382699966430664
          ]
        },
        {
          "atom_index": 212,
          "name": "C",
          "element": "C",
          "coord": [
            9.128800392150879,
            5.6616997718811035,
            5.323599815368652
          ]
        },
        {
          "atom_index": 213,
          "name": "O",
          "element": "O",
          "coord": [
            9.138099670410156,
            5.541500091552734,
            5.345399856567383
          ]
        },
        {
          "atom_index": 214,
          "name": "CB",
          "element": "C",
          "coord": [
            9.223299980163574,
            5.755000114440918,
            5.53410005569458
          ]
        },
        {
          "atom_index": 215,
          "name": "OG",
          "element": "O",
          "coord": [
            9.124799728393555,
            5.845200061798096,
            5.5792999267578125
          ]
        }
      ]
    },
    {
      "id": "I:232",
      "chain": "I",
      "resseq": 232,
      "icode": "",
      "resname": "PHE",
      "hetflag": " ",
      "sasa": 0.03226546198129654,
      "atoms": [
        {
          "atom_index": 216,
          "name": "N",
          "element": "N",
          "coord": [
            9.035300254821777,
            5.7133002281188965,
            5.244999885559082
          ]
        },
        {
          "atom_index": 217,
          "name": "CA",
          "element": "C",
          "coord": [
            8.932299613952637,
            5.630099773406982,
            5.184999942779541
          ]
        },
        {
          "atom_index": 218,
          "name": "C",
          "element": "C",
          "coord": [
            8.940099716186523,
            5.621699810028076,
            5.034900188446045
          ]
        },
        {
          "atom_index": 219,
          "name": "O",
          "element": "O",
          "coord": [
            8.962900161743164,
            5.72160005569458,
            4.968900203704834
          ]
        },
        {
          "atom_index": 220,
          "name": "CB",
          "element": "C",
          "coord": [
            8.795000076293945,
            5.684899806976318,
            5.220600128173828
          ]
        },
        {
          "atom_index": 221,
          "name": "CG",
          "element": "C",
          "coord": [
            8.758099555969238,
            5.667600154876709,
            5.363999843597412
          ]
        },
        {
          "atom_index": 222,
          "name": "CD1",
          "element": "C",
          "coord": [
            8.714799880981445,
            5.544400215148926,
            5.410900115966797
          ]
        },
        {
          "atom_index": 223,
          "name": "CD2",
          "element": "C",
          "coord": [
            8.763999938964844,
            5.7743000984191895,
            5.451900005340576
          ]
        },
        {
          "atom_index": 224,
          "name": "CE1",
          "element": "C",
          "coord": [
            8.677800178527832,
            5.527400016784668,
            5.543300151824951
          ]
        },
        {
          "atom_index": 225,
          "name": "CE2",
          "element": "C",
          "coord": [
            8.726900100708008,
            5.758299827575684,
            5.58519983291626
          ]
        },
        {
          "atom_index": 226,
          "name": "CZ",
          "element": "C",
          "coord": [
            8.683699607849121,
            5.634399890899658,
            5.630899906158447
          ]
        }
      ]
    },
    {
      "id": "I:233",
      "chain": "I",
      "resseq": 233,
      "icode": "",
      "resname": "ASP",
      "hetflag": " ",
      "sasa": 0.0,
      "atoms": [
        {
          "atom_index": 227,
          "name": "N",
          "element": "N",
          "coord": [
            8.912300109863281,
            5.50439977645874,
            4.979800224304199
          ]
        },
        {
          "atom_index": 228,
          "name": "CA",
          "element": "C",
          "coord": [
            8.91510009765625,
            5.488900184631348,
            4.83489990234375
          ]
        },
        {
          "atom_index": 229,
          "name": "C",
          "element": "C",
          "coord": [
            8.788100242614746,
            5.544400215148926,
            4.775000095367432
          ]
        },
        {
          "atom_index": 230,
          "name": "O",
          "element": "O",
          "coord": [
            8.680800437927246,
            5.501999855041504,
            4.811399936676025
          ]
        },
        {
          "atom_index": 231,
          "name": "CB",
          "element": "C",
          "coord": [
            8.926899909973145,
            5.343200206756592,
            4.7993998527526855
          ]
        },
        {
          "atom_index": 232,
          "name": "CG",
          "element": "C",
          "coord": [
            9.053299903869629,
            5.283699989318848,
            4.849699974060059
          ]
        },
        {
          "atom_index": 233,
          "name": "OD1",
          "element": "O",
          "coord": [
            9.121999740600586,
            5.351099967956543,
            4.928500175476074
          ]
        },
        {
          "atom_index": 234,
          "name": "OD2",
          "element": "O",
          "coord": [
            9.085000038146973,
            5.170100212097168,
            4.809500217437744
          ]
        }
      ]
    },
    {
      "id": "I:234",
      "chain": "I",
      "resseq": 234,
      "icode": "",
      "resname": "MET",
      "hetflag": " ",
      "sasa": 0.0,
      "atoms": [
        {
          "atom_index": 235,
          "name": "N",
          "element": "N",
          "coord": [
            8.799500465393066,
            5.637899875640869,
            4.682000160217285
          ]
        },
        {
          "atom_index": 236,
          "name": "CA",
          "element": "C",
          "coord": [
            8.682000160217285,
            5.69789981842041,
            4.621200084686279
          ]
        },
        {
          "atom_index": 237,
          "name": "C",
          "element": "C",
          "coord": [
            8.637900352478027,
            5.632400035858154,
            4.491600036621094
          ]
        },
        {
          "atom_index": 238,
          "name": "O",
          "element": "O",
          "coord": [
            8.720399856567383,
            5.581099987030029,
            4.417699813842773
          ]
        },
        {
          "atom_index": 239,
          "name": "CB",
          "element": "C",
          "coord": [
            8.70479965209961,
            5.846700191497803,
            4.598899841308594
          ]
        },
        {
          "atom_index": 240,
          "name": "CG",
          "element": "C",
          "coord": [
            8.698100090026855,
            5.927599906921387,
            4.725500106811523
          ]
        },
        {
          "atom_index": 241,
          "name": "SD",
          "element": "S",
          "coord": [
            8.539299964904785,
            5.905300140380859,
            4.799300193786621
          ]
        },
        {
          "atom_index": 242,
          "name": "CE",
          "element": "C",
          "coord": [
            8.503299713134766,
            6.065400123596191,
            4.845099925994873
          ]
        }
      ]
    },
    {
      "id": "I:235",
      "chain": "I",
      "resseq": 235,
      "icode": "",
      "resname": "SER",
      "hetflag": " ",
      "sasa": 0.0,
      "atoms": [
        {
          "atom_index": 243,
          "name": "N",
          "element": "N",
          "coord": [
            8.5068998336792,
            5.633900165557861,
            4.465199947357178
          ]
        },
        {
          "atom_index": 244,
          "name": "CA",
          "element": "C",
          "coord": [
            8.447400093078613,
            5.576000213623047,
            4.343100070953369
          ]
        },
        {
          "atom_index": 245,
          "name": "C",
          "element": "C",
          "coord": [
            8.327799797058105,
            5.654399871826172,
            4.28439998626709
          ]
        },
        {
          "atom_index": 246,
          "name": "O",
          "element": "O",
          "coord": [
            8.25529956817627,
            5.724699974060059,
            4.355400085449219
          ]
        },
        {
          "atom_index": 247,
          "name": "CB",
          "element": "C",
          "coord": [
            8.40470027923584,
            5.431000232696533,
            4.367400169372559
          ]
        },
        {
          "atom_index": 248,
          "name": "OG",
          "element": "O",
          "coord": [
            8.337800025939941,
            5.380000114440918,
            4.253799915313721
          ]
        }
      ]
    },
    {
      "id": "I:236",
      "chain": "I",
      "resseq": 236,
      "icode": "",
      "resname": "TRP",
      "hetflag": " ",
      "sasa": 0.0,
      "atoms": [
        {
          "atom_index": 249,
          "name": "N",
          "element": "N",
          "coord": [
            8.30780029296875,
            5.641600131988525,
            4.15369987487793
          ]
        },
        {
          "atom_index": 250,
          "name": "CA",
          "element": "C",
          "coord": [
            8.197199821472168,
            5.708600044250488,
            4.08650016784668
          ]
        },
        {
          "atom_index": 251,
          "name": "C",
          "element": "C",
          "coord": [
            8.095800399780273,
            5.6057000160217285,
            4.039000034332275
          ]
        },
        {
          "atom_index": 252,
          "name": "O",
          "element": "O",
          "coord": [
            8.131600379943848,
            5.51170015335083,
            3.968400001525879
          ]
        },
        {
          "atom_index": 253,
          "name": "CB",
          "element": "C",
          "coord": [
            8.24779987335205,
            5.786099910736084,
            3.96560001373291
          ]
        },
        {
          "atom_index": 254,
          "name": "CG",
          "element": "C",
          "coord": [
            8.31190013885498,
            5.916999816894531,
            3.995800018310547
          ]
        },
        {
          "atom_index": 255,
          "name": "CD1",
          "element": "C",
          "coord": [
            8.444700241088867,
            5.941699981689453,
            4.0131001472473145
          ]
        },
        {
          "atom_index": 256,
          "name": "CD2",
          "element": "C",
          "coord": [
            8.247099876403809,
            6.043600082397461,
            3.9992001056671143
          ]
        },
        {
          "atom_index": 257,
          "name": "NE1",
          "element": "N",
          "coord": [
            8.466699600219727,
            6.076399803161621,
            4.024899959564209
          ]
        },
        {
          "atom_index": 258,
          "name": "CE2",
          "element": "C",
          "coord": [
            8.346400260925293,
            6.14169979095459,
            4.016600131988525
          ]
        },
        {
          "atom_index": 259,
          "name": "CE3",
          "element": "C",
          "coord": [
            8.11340045928955,
            6.084400177001953,
            3.9881999492645264
          ]
        },
        {
          "atom_index": 260,
          "name": "CZ2",
          "element": "C",
          "coord": [
            8.31719970703125,
            6.277500152587891,
            4.023099899291992
          ]
        },
        {
          "atom_index": 261,
          "name": "CZ3",
          "element": "C",
          "coord": [
            8.084199905395508,
            6.219099998474121,
            3.994800090789795
          ]
        },
        {
          "atom_index": 262,
          "name": "CH2",
          "element": "C",
          "coord": [
            8.185500144958496,
            6.314199924468994,
            4.011899948120117
          ]
        }
      ]
    },
    {
      "id": "I:237",
      "chain": "I",
      "resseq": 237,
      "icode": "",
      "resname": "ILE",
      "hetflag": " ",
      "sasa": 0.0,
      "atoms": [
        {
          "atom_index": 263,
          "name": "N",
          "element": "N",
          "coord": [
            7.970699787139893,
            5.61929988861084,
            4.081099987030029
          ]
        },
        {
          "atom_index": 264,
          "name": "CA",
          "element": "C",
          "coord": [
            7.8684000968933105,
            5.525700092315674,
            4.037199974060059
          ]
        },
        {
          "atom_index": 265,
          "name": "C",
          "element": "C",
          "coord": [
            7.767600059509277,
            5.609499931335449,
            3.9626998901367188
          ]
        },
        {
          "atom_index": 266,
          "name": "O",
          "element": "O",
          "coord": [
            7.739200115203857,
            5.721099853515625,
            4.00570011138916
          ]
        },
        {
          "atom_index": 267,
          "name": "CB",
          "element": "C",
          "coord": [
            7.794400215148926,
            5.460100173950195,
            4.154399871826172
          ]
        },
        {
          "atom_index": 268,
          "name": "CG1",
          "element": "C",
          "coord": [
            7.891499996185303,
            5.396699905395508,
            4.250500202178955
          ]
        },
        {
          "atom_index": 269,
          "name": "CG2",
          "element": "C",
          "coord": [
            7.700399875640869,
            5.35230016708374,
            4.104400157928467
          ]
        },
        {
          "atom_index": 270,
          "name": "CD1",
          "element": "C",
          "coord": [
            7.8206000328063965,
            5.315700054168701,
            4.3520002365112305
          ]
        }
      ]
    },
    {
      "id": "I:238",
      "chain": "I",
      "resseq": 238,
      "icode": "",
      "resname": "ARG",
      "hetflag": " ",
      "sasa": 0.0,
      "atoms": [
        {
          "atom_index": 271,
          "name": "N",
          "element": "N",
          "coord": [
            7.718400001525879,
            5.558199882507324,
            3.8498001098632812
          ]
        },
        {
          "atom_index": 272,
          "name": "CA",
          "element": "C",
          "coord": [
            7.617499828338623,
            5.626399993896484,
            3.7699999809265137
          ]
        },
        {
          "atom_index": 273,
          "name": "C",
          "element": "C",
          "coord": [
            7.490300178527832,
            5.54580020904541,
            3.777100086212158
          ]
        },
        {
          "atom_index": 274,
          "name": "O",
          "element": "O",
          "coord": [
            7.49370002746582,
            5.424900054931641,
            3.796299934387207
          ]
        },
        {
          "atom_index": 275,
          "name": "CB",
          "element": "C",
          "coord": [
            7.659200191497803,
            5.639100074768066,
            3.6224000453948975
          ]
        },
        {
          "atom_index": 276,
          "name": "CG",
          "element": "C",
          "coord": [
            7.694699764251709,
            5.507999897003174,
            3.5546000003814697
          ]
        },
        {
          "atom_index": 277,
          "name": "CD",
          "element": "C",
          "coord": [
            7.655399799346924,
            5.506199836730957,
            3.4066998958587646
          ]
        },
        {
          "atom_index": 278,
          "name": "NE",
          "element": "N",
          "coord": [
            7.755199909210205,
            5.559299945831299,
            3.31469988822937
          ]
        },
        {
          "atom_index": 279,
          "name": "CZ",
          "element": "C",
          "coord": [
            7.811200141906738,
            5.489099979400635,
            3.216399908065796
          ]
        },
        {
          "atom_index": 280,
          "name": "NH1",
          "element": "N",
          "coord": [
            7.7829999923706055,
            5.360400199890137,
            3.1989998817443848
          ]
        },
        {
          "atom_index": 281,
          "name": "NH2",
          "element": "N",
          "coord": [
            7.899499893188477,
            5.547299861907959,
            3.1373000144958496
          ]
        }
      ]
    },
    {
      "id": "I:239",
      "chain": "I",
      "resseq": 239,
      "icode": "",
      "resname": "GLN",
      "hetflag": " ",
      "sasa": 0.0,
      "atoms": [
        {
          "atom_index": 282,
          "name": "N",
          "element": "N",
          "coord": [
            7.377399921417236,
            5.614099979400635,
            3.765899896621704
          ]
        },
        {
          "atom_index": 283,
          "name": "CA",
          "element": "C",
          "coord": [
            7.249000072479248,
            5.546299934387207,
            3.7651000022888184
          ]
        },
        {
          "atom_index": 284,
          "name": "C",
          "element": "C",
          "coord": [
            7.185400009155273,
            5.578700065612793,
            3.6308999061584473
          ]
        },
        {
          "atom_index": 285,
          "name": "O",
          "element": "O",
          "coord": [
            7.156700134277344,
            5.694799900054932,
            3.599900007247925
          ]
        },
        {
          "atom_index": 286,
          "name": "CB",
          "element": "C",
          "coord": [
            7.15939998626709,
            5.593500137329102,
            3.8787999153137207
          ]
        },
        {
          "atom_index": 287,
          "name": "CG",
          "element": "C",
          "coord": [
            7.026100158691406,
            5.520899772644043,
            3.8840999603271484
          ]
        },
        {
          "atom_index": 288,
          "name": "CD",
          "element": "C",
          "coord": [
            6.9492998123168945,
            5.552999973297119,
            4.009500026702881
          ]
        },
        {
          "atom_index": 289,
          "name": "OE1",
          "element": "O",
          "coord": [
            6.920899868011475,
            5.464200019836426,
            4.091000080108643
          ]
        },
        {
          "atom_index": 290,
          "name": "NE2",
          "element": "N",
          "coord": [
            6.917399883270264,
            5.681399822235107,
            4.02810001373291
          ]
        }
      ]
    },
    {
      "id": "I:240",
      "chain": "I",
      "resseq": 240,
      "icode": "",
      "resname": "THR",
      "hetflag": " ",
      "sasa": 0.0,
      "atoms": [
        {
          "atom_index": 291,
          "name": "N",
          "element": "N",
          "coord": [
            7.168399810791016,
            5.475500106811523,
            3.549799919128418
          ]
        },
        {
          "atom_index": 292,
          "name": "CA",
          "element": "C",
          "coord": [
            7.110499858856201,
            5.491399765014648,
            3.418100118637085
          ]
        },
        {
          "atom_index": 293,
          "name": "C",
          "element": "C",
          "coord": [
            6.963500022888184,
            5.534599781036377,
            3.4221999645233154
          ]
        },
        {
          "atom_index": 294,
          "name": "O",
          "element": "O",
          "coord": [
            6.89870023727417,
            5.529799938201904,
            3.52620005607605
          ]
        },
        {
          "atom_index": 295,
          "name": "CB",
          "element": "C",
          "coord": [
            7.125400066375732,
            5.361700057983398,
            3.340100049972534
          ]
        },
        {
          "atom_index": 296,
          "name": "OG1",
          "element": "O",
          "coord": [
            7.070099830627441,
            5.253699779510498,
            3.4165000915527344
          ]
        },
        {
          "atom_index": 297,
          "name": "CG2",
          "element": "C",
          "coord": [
            7.272299766540527,
            5.333899974822998,
            3.312999963760376
          ]
        }
      ]
    },
    {
      "id": "I:241",
      "chain": "I",
      "resseq": 241,
      "icode": "",
      "resname": "PRO",
      "hetflag": " ",
      "sasa": 0.7017485499382019,
      "atoms": [
        {
          "atom_index": 298,
          "name": "N",
          "element": "N",
          "coord": [
            6.911499977111816,
            5.585000038146973,
            3.3096001148223877
          ]
        },
        {
          "atom_index": 299,
          "name": "CA",
          "element": "C",
          "coord": [
            6.771999835968018,
            5.62939977645874,
            3.3004000186920166
          ]
        },
        {
          "atom_index": 300,
          "name": "C",
          "element": "C",
          "coord": [
            6.673699855804443,
            5.516200065612793,
            3.3282999992370605
          ]
        },
        {
          "atom_index": 301,
          "name": "O",
          "element": "O",
          "coord": [
            6.557700157165527,
            5.541100025177002,
            3.3589000701904297
          ]
        },
        {
          "atom_index": 302,
          "name": "CB",
          "element": "C",
          "coord": [
            6.760700225830078,
            5.67579984664917,
            3.155400037765503
          ]
        },
        {
          "atom_index": 303,
          "name": "CG",
          "element": "C",
          "coord": [
            6.89870023727417,
            5.7245001792907715,
            3.1250998973846436
          ]
        },
        {
          "atom_index": 304,
          "name": "CD",
          "element": "C",
          "coord": [
            6.985000133514404,
            5.617800235748291,
            3.1861000061035156
          ]
        }
      ]
    },
    {
      "id": "I:242",
      "chain": "I",
      "resseq": 242,
      "icode": "",
      "resname": "GLU",
      "hetflag": " ",
      "sasa": 1.2458477020263672,
      "atoms": [
        {
          "atom_index": 305,
          "name": "N",
          "element": "N",
          "coord": [
            6.719099998474121,
            5.392000198364258,
            3.313800096511841
          ]
        },
        {
          "atom_index": 306,
          "name": "CA",
          "element": "C",
          "coord": [
            6.634200096130371,
            5.275400161743164,
            3.338900089263916
          ]
        },
        {
          "atom_index": 307,
          "name": "C",
          "element": "C",
          "coord": [
            6.644999980926514,
            5.236400127410889,
            3.4881999492645264
          ]
        },
        {
          "atom_index": 308,
          "name": "O",
          "element": "O",
          "coord": [
            6.627600193023682,
            5.120100021362305,
            3.525599956512451
          ]
        },
        {
          "atom_index": 309,
          "name": "CB",
          "element": "C",
          "coord": [
            6.673299789428711,
            5.156700134277344,
            3.2481000423431396
          ]
        },
        {
          "atom_index": 310,
          "name": "CG",
          "element": "C",
          "coord": [
            6.712100028991699,
            5.192500114440918,
            3.1045000553131104
          ]
        },
        {
          "atom_index": 311,
          "name": "CD",
          "element": "C",
          "coord": [
            6.859899997711182,
            5.168900012969971,
            3.0752999782562256
          ]
        },
        {
          "atom_index": 312,
          "name": "OE1",
          "element": "O",
          "coord": [
            6.9421000480651855,
            5.179500102996826,
            3.1684999465942383
          ]
        },
        {
          "atom_index": 313,
          "name": "OE2",
          "element": "O",
          "coord": [
            6.894400119781494,
            5.139500141143799,
            2.958899974822998
          ]
        }
      ]
    },
    {
      "id": "I:243",
      "chain": "I",
      "resseq": 243,
      "icode": "",
      "resname": "LYS",
      "hetflag": " ",
      "sasa": 0.6330374479293823,
      "atoms": [
        {
          "atom_index": 314,
          "name": "N",
          "element": "N",
          "coord": [
            6.6778998374938965,
            5.335100173950195,
            3.571700096130371
          ]
        },
        {
          "atom_index": 315,
          "name": "CA",
          "element": "C",
          "coord": [
            6.690700054168701,
            5.320199966430664,
            3.7174999713897705
          ]
        },
        {
          "atom_index": 316,
          "name": "C",
          "element": "C",
          "coord": [
            6.770899772644043,
            5.201499938964844,
            3.775599956512451
          ]
        },
        {
          "atom_index": 317,
          "name": "O",
          "element": "O",
          "coord": [
            6.728600025177002,
            5.138800144195557,
            3.873500108718872
          ]
        },
        {
          "atom_index": 318,
          "name": "CB",
          "element": "C",
          "coord": [
            6.552599906921387,
            5.3317999839782715,
            3.7841999530792236
          ]
        },
        {
          "atom_index": 319,
          "name": "CG",
          "element": "C",
          "coord": [
            6.458700180053711,
            5.2144999504089355,
            3.7581000328063965
          ]
        },
        {
          "atom_index": 320,
          "name": "CD",
          "element": "C",
          "coord": [
            6.312300205230713,
            5.256400108337402,
            3.762399911880493
          ]
        },
        {
          "atom_index": 321,
          "name": "CE",
          "element": "C",
          "coord": [
            6.220300197601318,
            5.1350998878479,
            3.742500066757202
          ]
        },
        {
          "atom_index": 322,
          "name": "NZ",
          "element": "N",
          "coord": [
            6.075300216674805,
            5.170300006866455,
            3.7404000759124756
          ]
        }
      ]
    },
    {
      "id": "I:244",
      "chain": "I",
      "resseq": 244,
      "icode": "",
      "resname": "ARG",
      "hetflag": " ",
      "sasa": 0.0,
      "atoms": [
        {
          "atom_index": 323,
          "name": "N",
          "element": "N",
          "coord": [
            6.886499881744385,
            5.173600196838379,
            3.7155001163482666
          ]
        },
        {
          "atom_index": 324,
          "name": "CA",
          "element": "C",
          "coord": [
            6.9770002365112305,
            5.068900108337402,
            3.7604000568389893
          ]
        },
        {
          "atom_index": 325,
          "name": "C",
          "element": "C",
          "coord": [
            7.1153998374938965,
            5.133699893951416,
            3.7848000526428223
          ]
        },
        {
          "atom_index": 326,
          "name": "O",
          "element": "O",
          "coord": [
            7.152400016784668,
            5.230599880218506,
            3.7174999713897705
          ]
        },
        {
          "atom_index": 327,
          "name": "CB",
          "element": "C",
          "coord": [
            6.986199855804443,
            4.96019983291626,
            3.6540000438690186
          ]
        },
        {
          "atom_index": 328,
          "name": "CG",
          "element": "C",
          "coord": [
            7.0782999992370605,
            4.843400001525879,
            3.6875
          ]
        },
        {
          "atom_index": 329,
          "name": "CD",
          "element": "C",
          "coord": [
            7.098999977111816,
            4.753600120544434,
            3.5657999515533447
          ]
        },
        {
          "atom_index": 330,
          "name": "NE",
          "element": "N",
          "coord": [
            7.146599769592285,
            4.830699920654297,
            3.451200008392334
          ]
        },
        {
          "atom_index": 331,
          "name": "CZ",
          "element": "C",
          "coord": [
            7.201200008392334,
            4.777400016784668,
            3.3422999382019043
          ]
        },
        {
          "atom_index": 332,
          "name": "NH1",
          "element": "N",
          "coord": [
            7.217700004577637,
            4.645400047302246,
            3.333199977874756
          ]
        },
        {
          "atom_index": 333,
          "name": "NH2",
          "element": "N",
          "coord": [
            7.241099834442139,
            4.856299877166748,
            3.242500066757202
          ]
        }
      ]
    },
    {
      "id": "I:245",
      "chain": "I",
      "resseq": 245,
      "icode": "",
      "resname": "LEU",
      "hetflag": " ",
      "sasa": 0.0,
      "atoms": [
        {
          "atom_index": 334,
          "name": "N",
          "element": "N",
          "coord": [
            7.189799785614014,
            5.0833001136779785,
            3.883699893951416
          ]
        },
        {
          "atom_index": 335,
          "name": "CA",
          "element": "C",
          "coord": [
            7.322299957275391,
            5.1367998123168945,
            3.916100025177002
          ]
        },
        {
          "atom_index": 336,
          "name": "C",
          "element": "C",
          "coord": [
            7.435100078582764,
            5.065100193023682,
            3.842400074005127
          ]
        },
        {
          "atom_index": 337,
          "name": "O",
          "element": "O",
          "coord": [
            7.4274001121521,
            4.945799827575684,
            3.818700075149536
          ]
        },
        {
          "atom_index": 338,
          "name": "CB",
          "element": "C",
          "coord": [
            7.344799995422363,
            5.12529993057251,
            4.065199851989746
          ]
        },
        {
          "atom_index": 339,
          "name": "CG",
          "element": "C",
          "coord": [
            7.274899959564209,
            5.231200218200684,
            4.14870023727417
          ]
        },
        {
          "atom_index": 340,
          "name": "CD1",
          "element": "C",
          "coord": [
            7.271999835968018,
            5.189300060272217,
            4.294899940490723
          ]
        },
        {
          "atom_index": 341,
          "name": "CD2",
          "element": "C",
          "coord": [
            7.347599983215332,
            5.36359977722168,
            4.132599830627441
          ]
        }
      ]
    },
    {
      "id": "I:246",
      "chain": "I",
      "resseq": 246,
      "icode": "",
      "resname": "GLU",
      "hetflag": " ",
      "sasa": 0.0,
      "atoms": [
        {
          "atom_index": 342,
          "name": "N",
          "element": "N",
          "coord": [
            7.539700031280518,
            5.137499809265137,
            3.8053998947143555
          ]
        },
        {
          "atom_index": 343,
          "name": "CA",
          "element": "C",
          "coord": [
            7.653600215911865,
            5.078199863433838,
            3.7362000942230225
          ]
        },
        {
          "atom_index": 344,
          "name": "C",
          "element": "C",
          "coord": [
            7.776800155639648,
            5.145699977874756,
            3.7916998863220215
          ]
        },
        {
          "atom_index": 345,
          "name": "O",
          "element": "O",
          "coord": [
            7.78000020980835,
            5.268099784851074,
            3.7987000942230225
          ]
        },
        {
          "atom_index": 346,
          "name": "CB",
          "element": "C",
          "coord": [
            7.649099826812744,
            5.110000133514404,
            3.587100028991699
          ]
        },
        {
          "atom_index": 347,
          "name": "CG",
          "element": "C",
          "coord": [
            7.549099922180176,
            5.033400058746338,
            3.5034000873565674
          ]
        },
        {
          "atom_index": 348,
          "name": "CD",
          "element": "C",
          "coord": [
            7.566100120544434,
            5.056099891662598,
            3.3522000312805176
          ]
        },
        {
          "atom_index": 349,
          "name": "OE1",
          "element": "O",
          "coord": [
            7.631800174713135,
            5.154200077056885,
            3.3108999729156494
          ]
        },
        {
          "atom_index": 350,
          "name": "OE2",
          "element": "O",
          "coord": [
            7.513000011444092,
            4.974400043487549,
            3.273699998855591
          ]
        }
      ]
    },
    {
      "id": "I:247",
      "chain": "I",
      "resseq": 247,
      "icode": "",
      "resname": "TRP",
      "hetflag": " ",
      "sasa": 0.0,
      "atoms": [
        {
          "atom_index": 351,
          "name": "N",
          "element": "N",
          "coord": [
            7.8805999755859375,
            5.070199966430664,
            3.8255999088287354
          ]
        },
        {
          "atom_index": 352,
          "name": "CA",
          "element": "C",
          "coord": [
            8.00409984588623,
            5.131499767303467,
            3.8780999183654785
          ]
        },
        {
          "atom_index": 353,
          "name": "C",
          "element": "C",
          "coord": [
            8.092499732971191,
            5.183899879455566,
            3.7639000415802
          ]
        },
        {
          "atom_index": 354,
          "name": "O",
          "element": "O",
          "coord": [
            8.09160041809082,
            5.127999782562256,
            3.6547999382019043
          ]
        },
        {
          "atom_index": 355,
          "name": "CB",
          "element": "C",
          "coord": [
            8.078700065612793,
            5.027500152587891,
            3.9605000019073486
          ]
        },
        {
          "atom_index": 356,
          "name": "CG",
          "element": "C",
          "coord": [
            8.217300415039062,
            5.06279993057251,
            3.995800018310547
          ]
        },
        {
          "atom_index": 357,
          "name": "CD1",
          "element": "C",
          "coord": [
            8.256199836730957,
            5.1468000411987305,
            4.093999862670898
          ]
        },
        {
          "atom_index": 358,
          "name": "CD2",
          "element": "C",
          "coord": [
            8.337200164794922,
            5.009500026702881,
            3.9379000663757324
          ]
        },
        {
          "atom_index": 359,
          "name": "NE1",
          "element": "N",
          "coord": [
            8.392999649047852,
            5.148099899291992,
            4.1031999588012695
          ]
        },
        {
          "atom_index": 360,
          "name": "CE2",
          "element": "C",
          "coord": [
            8.44540023803711,
            5.063499927520752,
            4.008800029754639
          ]
        },
        {
          "atom_index": 361,
          "name": "CE3",
          "element": "C",
          "coord": [
            8.363499641418457,
            4.918300151824951,
            3.834700107574463
          ]
        },
        {
          "atom_index": 362,
          "name": "CZ2",
          "element": "C",
          "coord": [
            8.577899932861328,
            5.033299922943115,
            3.978300094604492
          ]
        },
        {
          "atom_index": 363,
          "name": "CZ3",
          "element": "C",
          "coord": [
            8.494799613952637,
            4.888199806213379,
            3.8046000003814697
          ]
        },
        {
          "atom_index": 364,
          "name": "CH2",
          "element": "C",
          "coord": [
            8.6003999710083,
            4.944399833679199,
            3.87719988822937
          ]
        }
      ]
    },
    {
      "id": "I:248",
      "chain": "I",
      "resseq": 248,
      "icode": "",
      "resname": "VAL",
      "hetflag": " ",
      "sasa": 0.0,
      "atoms": [
        {
          "atom_index": 365,
          "name": "N",
          "element": "N",
          "coord": [
            8.168000221252441,
            5.290800094604492,
            3.787400007247925
          ]
        },
        {
          "atom_index": 366,
          "name": "CA",
          "element": "C",
          "coord": [
            8.254300117492676,
            5.344799995422363,
            3.6809000968933105
          ]
        },
        {
          "atom_index": 367,
          "name": "C",
          "element": "C",
          "coord": [
            8.395500183105469,
            5.394000053405762,
            3.7151999473571777
          ]
        },
        {
          "atom_index": 368,
          "name": "O",
          "element": "O",
          "coord": [
            8.465999603271484,
            5.442999839782715,
            3.62719988822937
          ]
        },
        {
          "atom_index": 369,
          "name": "CB",
          "element": "C",
          "coord": [
            8.184300422668457,
            5.457200050354004,
            3.59660005569458
          ]
        },
        {
          "atom_index": 370,
          "name": "CG1",
          "element": "C",
          "coord": [
            8.06089973449707,
            5.402900218963623,
            3.525099992752075
          ]
        },
        {
          "atom_index": 371,
          "name": "CG2",
          "element": "C",
          "coord": [
            8.150500297546387,
            5.578199863433838,
            3.682800054550171
          ]
        }
      ]
    },
    {
      "id": "I:249",
      "chain": "I",
      "resseq": 249,
      "icode": "",
      "resname": "ALA",
      "hetflag": " ",
      "sasa": 0.0,
      "atoms": [
        {
          "atom_index": 372,
          "name": "N",
          "element": "N",
          "coord": [
            8.437100410461426,
            5.380799770355225,
            3.8406999111175537
          ]
        },
        {
          "atom_index": 373,
          "name": "CA",
          "element": "C",
          "coord": [
            8.571200370788574,
            5.423900127410889,
            3.879300117492676
          ]
        },
        {
          "atom_index": 374,
          "name": "C",
          "element": "C",
          "coord": [
            8.612299919128418,
            5.392199993133545,
            4.02269983291626
          ]
        },
        {
          "atom_index": 375,
          "name": "O",
          "element": "O",
          "coord": [
            8.528499603271484,
            5.367700099945068,
            4.10890007019043
          ]
        },
        {
          "atom_index": 376,
          "name": "CB",
          "element": "C",
          "coord": [
            8.589599609375,
            5.57289981842041,
            3.8519999980926514
          ]
        }
      ]
    },
    {
      "id": "I:250",
      "chain": "I",
      "resseq": 250,
      "icode": "",
      "resname": "SER",
      "hetflag": " ",
      "sasa": 0.0,
      "atoms": [
        {
          "atom_index": 377,
          "name": "N",
          "element": "N",
          "coord": [
            8.743300437927246,
            5.389599800109863,
            4.045899868011475
          ]
        },
        {
          "atom_index": 378,
          "name": "CA",
          "element": "C",
          "coord": [
            8.797699928283691,
            5.36329984664917,
            4.178800106048584
          ]
        },
        {
          "atom_index": 379,
          "name": "C",
          "element": "C",
          "coord": [
            8.938199996948242,
            5.414899826049805,
            4.192999839782715
          ]
        },
        {
          "atom_index": 380,
          "name": "O",
          "element": "O",
          "coord": [
            9.032400131225586,
            5.357600212097168,
            4.138599872589111
          ]
        },
        {
          "atom_index": 381,
          "name": "CB",
          "element": "C",
          "coord": [
            8.796299934387207,
            5.214700222015381,
            4.214000225067139
          ]
        },
        {
          "atom_index": 382,
          "name": "OG",
          "element": "O",
          "coord": [
            8.869199752807617,
            5.1894001960754395,
            4.334000110626221
          ]
        }
      ]
    },
    {
      "id": "I:251",
      "chain": "I",
      "resseq": 251,
      "icode": "",
      "resname": "ILE",
      "hetflag": " ",
      "sasa": 0.0,
      "atoms": [
        {
          "atom_index": 383,
          "name": "N",
          "element": "N",
          "coord": [
            8.949199676513672,
            5.527299880981445,
            4.262599945068359
          ]
        },
        {
          "atom_index": 384,
          "name": "CA",
          "element": "C",
          "coord": [
            9.07610034942627,
            5.589900016784668,
            4.29010009765625
          ]
        },
        {
          "atom_index": 385,
          "name": "C",
          "element": "C",
          "coord": [
            9.108699798583984,
            5.55109977722168,
            4.433800220489502
          ]
        },
        {
          "atom_index": 386,
          "name": "O",
          "element": "O",
          "coord": [
            9.023699760437012,
            5.554100036621094,
            4.521699905395508
          ]
        },
        {
          "atom_index": 387,
          "name": "CB",
          "element": "C",
          "coord": [
            9.068699836730957,
            5.743000030517578,
            4.273499965667725
          ]
        },
        {
          "atom_index": 388,
          "name": "CG1",
          "element": "C",
          "coord": [
            9.209600448608398,
            5.799900054931641,
            4.277900218963623
          ]
        },
        {
          "atom_index": 389,
          "name": "CG2",
          "element": "C",
          "coord": [
            8.977299690246582,
            5.8043999671936035,
            4.377399921417236
          ]
        },
        {
          "atom_index": 390,
          "name": "CD1",
          "element": "C",
          "coord": [
            9.295900344848633,
            5.741399765014648,
            4.17140007019043
          ]
        }
      ]
    },
    {
      "id": "I:252",
      "chain": "I",
      "resseq": 252,
      "icode": "",
      "resname": "THR",
      "hetflag": " ",
      "sasa": 0.0,
      "atoms": [
        {
          "atom_index": 391,
          "name": "N",
          "element": "N",
          "coord": [
            9.23169994354248,
            5.507500171661377,
            4.455900192260742
          ]
        },
        {
          "atom_index": 392,
          "name": "CA",
          "element": "C",
          "coord": [
            9.275799751281738,
            5.464900016784668,
            4.588900089263916
          ]
        },
        {
          "atom_index": 393,
          "name": "C",
          "element": "C",
          "coord": [
            9.355999946594238,
            5.57420015335083,
            4.656300067901611
          ]
        },
        {
          "atom_index": 394,
          "name": "O",
          "element": "O",
          "coord": [
            9.424400329589844,
            5.618599891662598,
            4.615300178527832
          ]
        },
        {
          "atom_index": 395,
          "name": "CB",
          "element": "C",
          "coord": [
            9.359100341796875,
            5.337500095367432,
            4.577700138092041
          ]
        },
        {
          "atom_index": 396,
          "name": "OG1",
          "element": "O",
          "coord": [
            9.278400421142578,
            5.234099864959717,
            4.520999908447266
          ]
        },
        {
          "atom_index": 397,
          "name": "CG2",
          "element": "C",
          "coord": [
            9.409099578857422,
            5.290599822998047,
            4.7133002281188965
          ]
        }
      ]
    },
    {
      "id": "I:253",
      "chain": "I",
      "resseq": 253,
      "icode": "",
      "resname": "ASN",
      "hetflag": " ",
      "sasa": 0.09458957612514496,
      "atoms": [
        {
          "atom_index": 398,
          "name": "N",
          "element": "N",
          "coord": [
            9.32759952545166,
            5.6092000007629395,
            4.779600143432617
          ]
        },
        {
          "atom_index": 399,
          "name": "CA",
          "element": "C",
          "coord": [
            9.3927001953125,
            5.718500137329102,
            4.8541998863220215
          ]
        },
        {
          "atom_index": 400,
          "name": "C",
          "element": "C",
          "coord": [
            9.542200088500977,
            5.7281999588012695,
            4.831999778747559
          ]
        },
        {
          "atom_index": 401,
          "name": "O",
          "element": "O",
          "coord": [
            9.61769962310791,
            5.632800102233887,
            4.86870002746582
          ]
        },
        {
          "atom_index": 402,
          "name": "CB",
          "element": "C",
          "coord": [
            9.359000205993652,
            5.704999923706055,
            5.002500057220459
          ]
        },
        {
          "atom_index": 403,
          "name": "CG",
          "element": "C",
          "coord": [
            9.408100128173828,
            5.571800231933594,
            5.0640997886657715
          ]
        },
        {
          "atom_index": 404,
          "name": "OD1",
          "element": "O",
          "coord": [
            9.453900337219238,
            5.571199893951416,
            5.176700115203857
          ]
        },
        {
          "atom_index": 405,
          "name": "ND2",
          "element": "N",
          "coord": [
            9.39579963684082,
            5.46150016784668,
            4.991600036621094
          ]
        }
      ]
    },
    {
      "id": "I:254",
      "chain": "I",
      "resseq": 254,
      "icode": "",
      "resname": "VAL",
      "hetflag": " ",
      "sasa": 3.5492007732391357,
      "atoms": [
        {
          "atom_index": 406,
          "name": "N",
          "element": "N",
          "coord": [
            9.579299926757812,
            5.845099925994873,
            4.772500038146973
          ]
        },
        {
          "atom_index": 407,
          "name": "CA",
          "element": "C",
          "coord": [
            9.712900161743164,
            5.8902997970581055,
            4.724999904632568
          ]
        },
        {
          "atom_index": 408,
          "name": "C",
          "element": "C",
          "coord": [
            9.746700286865234,
            5.792799949645996,
            4.619100093841553
          ]
        },
        {
          "atom_index": 409,
          "name": "O",
          "element": "O",
          "coord": [
            9.863100051879883,
            5.773499965667725,
            4.57390022277832
          ]
        },
        {
          "atom_index": 410,
          "name": "CB",
          "element": "C",
          "coord": [
            9.804499626159668,
            5.895400047302246,
            4.846700191497803
          ]
        },
        {
          "atom_index": 411,
          "name": "CG1",
          "element": "C",
          "coord": [
            9.950599670410156,
            5.922699928283691,
            4.814300060272217
          ]
        },
        {
          "atom_index": 412,
          "name": "CG2",
          "element": "C",
          "coord": [
            9.754500389099121,
            6.009300231933594,
            4.936600208282471
          ]
        }
      ]
    },
    {
      "id": "I:255",
      "chain": "I",
      "resseq": 255,
      "icode": "",
      "resname": "GLY",
      "hetflag": " ",
      "sasa": 0.0,
      "atoms": [
        {
          "atom_index": 413,
          "name": "N",
          "element": "N",
          "coord": [
            9.630599975585938,
            5.740300178527832,
            4.581099987030029
          ]
        },
        {
          "atom_index": 414,
          "name": "CA",
          "element": "C",
          "coord": [
            9.61929988861084,
            5.638899803161621,
            4.476200103759766
          ]
        },
        {
          "atom_index": 415,
          "name": "C",
          "element": "C",
          "coord": [
            9.624799728393555,
            5.648399829864502,
            4.349100112915039
          ]
        },
        {
          "atom_index": 416,
          "name": "O",
          "element": "O",
          "coord": [
            9.559800148010254,
            5.703999996185303,
            4.265900135040283
          ]
        }
      ]
    },
    {
      "id": "I:256",
      "chain": "I",
      "resseq": 256,
      "icode": "",
      "resname": "THR",
      "hetflag": " ",
      "sasa": 2.957287311553955,
      "atoms": [
        {
          "atom_index": 417,
          "name": "N",
          "element": "N",
          "coord": [
            9.73330020904541,
            5.591300010681152,
            4.318299770355225
          ]
        },
        {
          "atom_index": 418,
          "name": "CA",
          "element": "C",
          "coord": [
            9.745400428771973,
            5.606800079345703,
            4.181099891662598
          ]
        },
        {
          "atom_index": 419,
          "name": "C",
          "element": "C",
          "coord": [
            9.716699600219727,
            5.471799850463867,
            4.121300220489502
          ]
        },
        {
          "atom_index": 420,
          "name": "O",
          "element": "O",
          "coord": [
            9.718199729919434,
            5.456999778747559,
            4.000199794769287
          ]
        },
        {
          "atom_index": 421,
          "name": "CB",
          "element": "C",
          "coord": [
            9.869199752807617,
            5.679599761962891,
            4.152100086212158
          ]
        },
        {
          "atom_index": 422,
          "name": "OG1",
          "element": "O",
          "coord": [
            9.978899955749512,
            5.594900131225586,
            4.184500217437744
          ]
        },
        {
          "atom_index": 423,
          "name": "CG2",
          "element": "C",
          "coord": [
            9.877699851989746,
            5.806700229644775,
            4.238500118255615
          ]
        }
      ]
    },
    {
      "id": "I:257",
      "chain": "I",
      "resseq": 257,
      "icode": "",
      "resname": "TYR",
      "hetflag": " ",
      "sasa": 8.413423538208008,
      "atoms": [
        {
          "atom_index": 424,
          "name": "N",
          "element": "N",
          "coord": [
            9.690199851989746,
            5.371699810028076,
            4.206200122833252
          ]
        },
        {
          "atom_index": 425,
          "name": "CA",
          "element": "C",
          "coord": [
            9.652899742126465,
            5.236100196838379,
            4.154300212860107
          ]
        },
        {
          "atom_index": 426,
          "name": "C",
          "element": "C",
          "coord": [
            9.50570011138916,
            5.259099960327148,
            4.1072998046875
          ]
        },
        {
          "atom_index": 427,
          "name": "O",
          "element": "O",
          "coord": [
            9.422800064086914,
            5.298099994659424,
            4.182799816131592
          ]
        },
        {
          "atom_index": 428,
          "name": "CB",
          "element": "C",
          "coord": [
            9.652099609375,
            5.128900051116943,
            4.263999938964844
          ]
        },
        {
          "atom_index": 429,
          "name": "CG",
          "element": "C",
          "coord": [
            9.77750015258789,
            5.045000076293945,
            4.277400016784668
          ]
        },
        {
          "atom_index": 430,
          "name": "CD1",
          "element": "C",
          "coord": [
            9.841099739074707,
            4.986299991607666,
            4.165299892425537
          ]
        },
        {
          "atom_index": 431,
          "name": "CD2",
          "element": "C",
          "coord": [
            9.833600044250488,
            5.023399829864502,
            4.403600215911865
          ]
        },
        {
          "atom_index": 432,
          "name": "CE1",
          "element": "C",
          "coord": [
            9.958399772644043,
            4.908599853515625,
            4.1809000968933105
          ]
        },
        {
          "atom_index": 433,
          "name": "CE2",
          "element": "C",
          "coord": [
            9.948800086975098,
            4.947000026702881,
            4.420599937438965
          ]
        },
        {
          "atom_index": 434,
          "name": "CZ",
          "element": "C",
          "coord": [
            10.010700225830078,
            4.889999866485596,
            4.309700012207031
          ]
        },
        {
          "atom_index": 435,
          "name": "OH",
          "element": "O",
          "coord": [
            10.124300003051758,
            4.814799785614014,
            4.327600002288818
          ]
        }
      ]
    },
    {
      "id": "I:258",
      "chain": "I",
      "resseq": 258,
      "icode": "",
      "resname": "THR",
      "hetflag": " ",
      "sasa": 0.0,
      "atoms": [
        {
          "atom_index": 436,
          "name": "N",
          "element": "N",
          "coord": [
            9.475700378417969,
            5.253600120544434,
            3.978800058364868
          ]
        },
        {
          "atom_index": 437,
          "name": "CA",
          "element": "C",
          "coord": [
            9.336299896240234,
            5.287099838256836,
            3.944200038909912
          ]
        },
        {
          "atom_index": 438,
          "name": "C",
          "element": "C",
          "coord": [
            9.266400337219238,
            5.18120002746582,
            3.8619000911712646
          ]
        },
        {
          "atom_index": 439,
          "name": "O",
          "element": "O",
          "coord": [
            9.319199562072754,
            5.133600234985352,
            3.7569000720977783
          ]
        },
        {
          "atom_index": 440,
          "name": "CB",
          "element": "C",
          "coord": [
            9.334600448608398,
            5.422699928283691,
            3.870300054550171
          ]
        },
        {
          "atom_index": 441,
          "name": "OG1",
          "element": "O",
          "coord": [
            9.39799976348877,
            5.520999908447266,
            3.9521000385284424
          ]
        },
        {
          "atom_index": 442,
          "name": "CG2",
          "element": "C",
          "coord": [
            9.194499969482422,
            5.470699787139893,
            3.838900089263916
          ]
        }
      ]
    },
    {
      "id": "I:259",
      "chain": "I",
      "resseq": 259,
      "icode": "",
      "resname": "TYR",
      "hetflag": " ",
      "sasa": 0.0,
      "atoms": [
        {
          "atom_index": 443,
          "name": "N",
          "element": "N",
          "coord": [
            9.14579963684082,
            5.150899887084961,
            3.9096999168395996
          ]
        },
        {
          "atom_index": 444,
          "name": "CA",
          "element": "C",
          "coord": [
            9.054900169372559,
            5.0503997802734375,
            3.858599901199341
          ]
        },
        {
          "atom_index": 445,
          "name": "C",
          "element": "C",
          "coord": [
            8.934399604797363,
            5.105100154876709,
            3.785599946975708
          ]
        },
        {
          "atom_index": 446,
          "name": "O",
          "element": "O",
          "coord": [
            8.860300064086914,
            5.186500072479248,
            3.8392999172210693
          ]
        },
        {
          "atom_index": 447,
          "name": "CB",
          "element": "C",
          "coord": [
            9.007200241088867,
            4.966599941253662,
            3.975399971008301
          ]
        },
        {
          "atom_index": 448,
          "name": "CG",
          "element": "C",
          "coord": [
            9.121000289916992,
            4.932199954986572,
            4.065000057220459
          ]
        },
        {
          "atom_index": 449,
          "name": "CD1",
          "element": "C",
          "coord": [
            9.213700294494629,
            4.836599826812744,
            4.0269999504089355
          ]
        },
        {
          "atom_index": 450,
          "name": "CD2",
          "element": "C",
          "coord": [
            9.140899658203125,
            4.999800205230713,
            4.1844000816345215
          ]
        },
        {
          "atom_index": 451,
          "name": "CE1",
          "element": "C",
          "coord": [
            9.324899673461914,
            4.809000015258789,
            4.105899810791016
          ]
        },
        {
          "atom_index": 452,
          "name": "CE2",
          "element": "C",
          "coord": [
            9.251199722290039,
            4.973400115966797,
            4.264100074768066
          ]
        },
        {
          "atom_index": 453,
          "name": "CZ",
          "element": "C",
          "coord": [
            9.343099594116211,
            4.877799987792969,
            4.224400043487549
          ]
        },
        {
          "atom_index": 454,
          "name": "OH",
          "element": "O",
          "coord": [
            9.45359992980957,
            4.850800037384033,
            4.301700115203857
          ]
        }
      ]
    },
    {
      "id": "I:260",
      "chain": "I",
      "resseq": 260,
      "icode": "",
      "resname": "TYR",
      "hetflag": " ",
      "sasa": 0.0,
      "atoms": [
        {
          "atom_index": 455,
          "name": "N",
          "element": "N",
          "coord": [
            8.91189956665039,
            5.054299831390381,
            3.664799928665161
          ]
        },
        {
          "atom_index": 456,
          "name": "CA",
          "element": "C",
          "coord": [
            8.799300193786621,
            5.097300052642822,
            3.5822999477386475
          ]
        },
        {
          "atom_index": 457,
          "name": "C",
          "element": "C",
          "coord": [
            8.722999572753906,
            4.975900173187256,
            3.5292000770568848
          ]
        },
        {
          "atom_index": 458,
          "name": "O",
          "element": "O",
          "coord": [
            8.777700424194336,
            4.865600109100342,
            3.519200086593628
          ]
        },
        {
          "atom_index": 459,
          "name": "CB",
          "element": "C",
          "coord": [
            8.847599983215332,
            5.178899765014648,
            3.460900068283081
          ]
        },
        {
          "atom_index": 460,
          "name": "CG",
          "element": "C",
          "coord": [
            8.916500091552734,
            5.309899806976318,
            3.4892001152038574
          ]
        },
        {
          "atom_index": 461,
          "name": "CD1",
          "element": "C",
          "coord": [
            9.049099922180176,
            5.3130998611450195,
            3.5297999382019043
          ]
        },
        {
          "atom_index": 462,
          "name": "CD2",
          "element": "C",
          "coord": [
            8.851099967956543,
            5.431099891662598,
            3.4697999954223633
          ]
        },
        {
          "atom_index": 463,
          "name": "CE1",
          "element": "C",
          "coord": [
            9.115400314331055,
            5.433499813079834,
            3.549499988555908
          ]
        },
        {
          "atom_index": 464,
          "name": "CE2",
          "element": "C",
          "coord": [
            8.916600227355957,
            5.552199840545654,
            3.4900999069213867
          ]
        },
        {
          "atom_index": 465,
          "name": "CZ",
          "element": "C",
          "coord": [
            9.04889965057373,
            5.552599906921387,
            3.5297000408172607
          ]
        },
        {
          "atom_index": 466,
          "name": "OH",
          "element": "O",
          "coord": [
            9.116299629211426,
            5.67080020904541,
            3.5476999282836914
          ]
        }
      ]
    },
    {
      "id": "I:261",
      "chain": "I",
      "resseq": 261,
      "icode": "",
      "resname": "PRO",
      "hetflag": " ",
      "sasa": 0.0,
      "atoms": [
        {
          "atom_index": 467,
          "name": "N",
          "element": "N",
          "coord": [
            8.59469985961914,
            4.9953999519348145,
            3.4955999851226807
          ]
        },
        {
          "atom_index": 468,
          "name": "CA",
          "element": "C",
          "coord": [
            8.50879955291748,
            4.890100002288818,
            3.4421000480651855
          ]
        },
        {
          "atom_index": 469,
          "name": "C",
          "element": "C",
          "coord": [
            8.52299976348877,
            4.889800071716309,
            3.2909998893737793
          ]
        },
        {
          "atom_index": 470,
          "name": "O",
          "element": "O",
          "coord": [
            8.506600379943848,
            4.9928998947143555,
            3.226900100708008
          ]
        },
        {
          "atom_index": 471,
          "name": "CB",
          "element": "C",
          "coord": [
            8.370499610900879,
            4.93720006942749,
            3.482300043106079
          ]
        },
        {
          "atom_index": 472,
          "name": "CG",
          "element": "C",
          "coord": [
            8.381199836730957,
            5.085000038146973,
            3.464200019836426
          ]
        },
        {
          "atom_index": 473,
          "name": "CD",
          "element": "C",
          "coord": [
            8.516300201416016,
            5.1168999671936035,
            3.5250000953674316
          ]
        }
      ]
    },
    {
      "id": "I:262",
      "chain": "I",
      "resseq": 262,
      "icode": "",
      "resname": "GLY",
      "hetflag": " ",
      "sasa": 0.6936569213867188,
      "atoms": [
        {
          "atom_index": 474,
          "name": "N",
          "element": "N",
          "coord": [
            8.548700332641602,
            4.772600173950195,
            3.2348999977111816
          ]
        },
        {
          "atom_index": 475,
          "name": "CA",
          "element": "C",
          "coord": [
            8.567299842834473,
            4.758600234985352,
            3.091200113296509
          ]
        },
        {
          "atom_index": 476,
          "name": "C",
          "element": "C",
          "coord": [
            8.496399879455566,
            4.846700191497803,
            2.987799882888794
          ]
        },
        {
          "atom_index": 477,
          "name": "O",
          "element": "O",
          "coord": [
            8.55739974975586,
            4.8846001625061035,
            2.886899948120117
          ]
        }
      ]
    },
    {
      "id": "I:263",
      "chain": "I",
      "resseq": 263,
      "icode": "",
      "resname": "SER",
      "hetflag": " ",
      "sasa": 0.03226546198129654,
      "atoms": [
        {
          "atom_index": 478,
          "name": "N",
          "element": "N",
          "coord": [
            8.370100021362305,
            4.880899906158447,
            3.010200023651123
          ]
        },
        {
          "atom_index": 479,
          "name": "CA",
          "element": "C",
          "coord": [
            8.29640007019043,
            4.960899829864502,
            2.913100004196167
          ]
        },
        {
          "atom_index": 480,
          "name": "C",
          "element": "C",
          "coord": [
            8.306300163269043,
            5.1092000007629395,
            2.9382998943328857
          ]
        },
        {
          "atom_index": 481,
          "name": "O",
          "element": "O",
          "coord": [
            8.217100143432617,
            5.1859002113342285,
            2.903700113296509
          ]
        },
        {
          "atom_index": 482,
          "name": "CB",
          "element": "C",
          "coord": [
            8.150699615478516,
            4.917200088500977,
            2.910900115966797
          ]
        },
        {
          "atom_index": 483,
          "name": "OG",
          "element": "O",
          "coord": [
            8.10200023651123,
            4.901599884033203,
            3.043100118637085
          ]
        }
      ]
    },
    {
      "id": "I:264",
      "chain": "I",
      "resseq": 264,
      "icode": "",
      "resname": "VAL",
      "hetflag": " ",
      "sasa": 0.0,
      "atoms": [
        {
          "atom_index": 484,
          "name": "N",
          "element": "N",
          "coord": [
            8.419899940490723,
            5.149899959564209,
            2.992500066757202
          ]
        },
        {
          "atom_index": 485,
          "name": "CA",
          "element": "C",
          "coord": [
            8.444299697875977,
            5.2891998291015625,
            3.0248000621795654
          ]
        },
        {
          "atom_index": 486,
          "name": "C",
          "element": "C",
          "coord": [
            8.591699600219727,
            5.318999767303467,
            3.003000020980835
          ]
        },
        {
          "atom_index": 487,
          "name": "O",
          "element": "O",
          "coord": [
            8.62720012664795,
            5.431000232696533,
            2.9695000648498535
          ]
        },
        {
          "atom_index": 488,
          "name": "CB",
          "element": "C",
          "coord": [
            8.406000137329102,
            5.316500186920166,
            3.1721999645233154
          ]
        },
        {
          "atom_index": 489,
          "name": "CG1",
          "element": "C",
          "coord": [
            8.451800346374512,
            5.451499938964844,
            3.215399980545044
          ]
        },
        {
          "atom_index": 490,
          "name": "CG2",
          "element": "C",
          "coord": [
            8.257100105285645,
            5.307199954986572,
            3.188999891281128
          ]
        }
      ]
    },
    {
      "id": "I:265",
      "chain": "I",
      "resseq": 265,
      "icode": "",
      "resname": "LYS",
      "hetflag": " ",
      "sasa": 2.507251024246216,
      "atoms": [
        {
          "atom_index": 491,
          "name": "N",
          "element": "N",
          "coord": [
            8.675399780273438,
            5.21619987487793,
            3.0155999660491943
          ]
        },
        {
          "atom_index": 492,
          "name": "CA",
          "element": "C",
          "coord": [
            8.819299697875977,
            5.2291998863220215,
            2.9988999366760254
          ]
        },
        {
          "atom_index": 493,
          "name": "C",
          "element": "C",
          "coord": [
            8.854599952697754,
            5.302299976348877,
            2.8698999881744385
          ]
        },
        {
          "atom_index": 494,
          "name": "O",
          "element": "O",
          "coord": [
            8.7878999710083,
            5.284999847412109,
            2.768399953842163
          ]
        },
        {
          "atom_index": 495,
          "name": "CB",
          "element": "C",
          "coord": [
            8.884699821472168,
            5.091000080108643,
            2.9988999366760254
          ]
        },
        {
          "atom_index": 496,
          "name": "CG",
          "element": "C",
          "coord": [
            8.8681001663208,
            5.012199878692627,
            3.1275999546051025
          ]
        },
        {
          "atom_index": 497,
          "name": "CD",
          "element": "C",
          "coord": [
            8.932600021362305,
            4.875100135803223,
            3.1157000064849854
          ]
        },
        {
          "atom_index": 498,
          "name": "CE",
          "element": "C",
          "coord": [
            8.9128999710083,
            4.793000221252441,
            3.24180006980896
          ]
        },
        {
          "atom_index": 499,
          "name": "NZ",
          "element": "N",
          "coord": [
            8.965499877929688,
            4.654600143432617,
            3.2274999618530273
          ]
        }
      ]
    },
    {
      "id": "I:266",
      "chain": "I",
      "resseq": 266,
      "icode": "",
      "resname": "GLY",
      "hetflag": " ",
      "sasa": 3.0343236923217773,
      "atoms": [
        {
          "atom_index": 500,
          "name": "N",
          "element": "N",
          "coord": [
            8.956899642944336,
            5.3871002197265625,
            2.8747000694274902
          ]
        },
        {
          "atom_index": 501,
          "name": "CA",
          "element": "C",
          "coord": [
            8.998299598693848,
            5.460700035095215,
            2.756200075149536
          ]
        },
        {
          "atom_index": 502,
          "name": "C",
          "element": "C",
          "coord": [
            8.927499771118164,
            5.593299865722656,
            2.7321999073028564
          ]
        },
        {
          "atom_index": 503,
          "name": "O",
          "element": "O",
          "coord": [
            8.965200424194336,
            5.669099807739258,
            2.642199993133545
          ]
        }
      ]
    },
    {
      "id": "I:267",
      "chain": "I",
      "resseq": 267,
      "icode": "",
      "resname": "ARG",
      "hetflag": " ",
      "sasa": 0.0,
      "atoms": [
        {
          "atom_index": 504,
          "name": "N",
          "element": "N",
          "coord": [
            8.82509994506836,
            5.622099876403809,
            2.8115999698638916
          ]
        },
        {
          "atom_index": 505,
          "name": "CA",
          "element": "C",
          "coord": [
            8.750800132751465,
            5.746600151062012,
            2.797300100326538
          ]
        },
        {
          "atom_index": 506,
          "name": "C",
          "element": "C",
          "coord": [
            8.73859977722168,
            5.819399833679199,
            2.9312000274658203
          ]
        },
        {
          "atom_index": 507,
          "name": "O",
          "element": "O",
          "coord": [
            8.753000259399414,
            5.940700054168701,
            2.9377999305725098
          ]
        },
        {
          "atom_index": 508,
          "name": "CB",
          "element": "C",
          "coord": [
            8.61050033569336,
            5.721499919891357,
            2.73799991607666
          ]
        },
        {
          "atom_index": 509,
          "name": "CG",
          "element": "C",
          "coord": [
            8.605400085449219,
            5.652699947357178,
            2.6001999378204346
          ]
        },
        {
          "atom_index": 510,
          "name": "CD",
          "element": "C",
          "coord": [
            8.460000038146973,
            5.631199836730957,
            2.551300048828125
          ]
        },
        {
          "atom_index": 511,
          "name": "NE",
          "element": "N",
          "coord": [
            8.37660026550293,
            5.557600021362305,
            2.646899938583374
          ]
        },
        {
          "atom_index": 512,
          "name": "CZ",
          "element": "C",
          "coord": [
            8.251999855041504,
            5.5914998054504395,
            2.6786000728607178
          ]
        },
        {
          "atom_index": 513,
          "name": "NH1",
          "element": "N",
          "coord": [
            8.196599960327148,
            5.696899890899658,
            2.6222000122070312
          ]
        },
        {
          "atom_index": 514,
          "name": "NH2",
          "element": "N",
          "coord": [
            8.182900428771973,
            5.520699977874756,
            2.767199993133545
          ]
        }
      ]
    },
    {
      "id": "I:268",
      "chain": "I",
      "resseq": 268,
      "icode": "",
      "resname": "PHE",
      "hetflag": " ",
      "sasa": 0.0,
      "atoms": [
        {
          "atom_index": 515,
          "name": "N",
          "element": "N",
          "coord": [
            8.711700439453125,
            5.745999813079834,
            3.038300037384033
          ]
        },
        {
          "atom_index": 516,
          "name": "CA",
          "element": "C",
          "coord": [
            8.696800231933594,
            5.808800220489502,
            3.168299913406372
          ]
        },
        {
          "atom_index": 517,
          "name": "C",
          "element": "C",
          "coord": [
            8.824000358581543,
            5.796299934387207,
            3.2483999729156494
          ]
        },
        {
          "atom_index": 518,
          "name": "O",
          "element": "O",
          "coord": [
            8.877900123596191,
            5.68779993057251,
            3.260499954223633
          ]
        },
        {
          "atom_index": 519,
          "name": "CB",
          "element": "C",
          "coord": [
            8.582599639892578,
            5.74399995803833,
            3.245300054550171
          ]
        },
        {
          "atom_index": 520,
          "name": "CG",
          "element": "C",
          "coord": [
            8.44540023803711,
            5.766600131988525,
            3.18530011177063
          ]
        },
        {
          "atom_index": 521,
          "name": "CD1",
          "element": "C",
          "coord": [
            8.428199768066406,
            5.806000232696533,
            3.0527000427246094
          ]
        },
        {
          "atom_index": 522,
          "name": "CD2",
          "element": "C",
          "coord": [
            8.332099914550781,
            5.747099876403809,
            3.262700080871582
          ]
        },
        {
          "atom_index": 523,
          "name": "CE1",
          "element": "C",
          "coord": [
            8.299200057983398,
            5.825699806213379,
            2.998500108718872
          ]
        },
        {
          "atom_index": 524,
          "name": "CE2",
          "element": "C",
          "coord": [
            8.20359992980957,
            5.76639986038208,
            3.210099935531616
          ]
        },
        {
          "atom_index": 525,
          "name": "CZ",
          "element": "C",
          "coord": [
            8.187399864196777,
            5.805699825286865,
            3.077699899673462
          ]
        }
      ]
    },
    {
      "id": "I:269",
      "chain": "I",
      "resseq": 269,
      "icode": "",
      "resname": "SER",
      "hetflag": " ",
      "sasa": 0.7251867651939392,
      "atoms": [
        {
          "atom_index": 526,
          "name": "N",
          "element": "N",
          "coord": [
            8.874199867248535,
            5.907700061798096,
            3.3001999855041504
          ]
        },
        {
          "atom_index": 527,
          "name": "CA",
          "element": "C",
          "coord": [
            8.994999885559082,
            5.904799938201904,
            3.381500005722046
          ]
        },
        {
          "atom_index": 528,
          "name": "C",
          "element": "C",
          "coord": [
            8.969900131225586,
            5.975299835205078,
            3.512500047683716
          ]
        },
        {
          "atom_index": 529,
          "name": "O",
          "element": "O",
          "coord": [
            8.942000389099121,
            6.094699859619141,
            3.513700008392334
          ]
        },
        {
          "atom_index": 530,
          "name": "CB",
          "element": "C",
          "coord": [
            9.113100051879883,
            5.969099998474121,
            3.3092000484466553
          ]
        },
        {
          "atom_index": 531,
          "name": "OG",
          "element": "O",
          "coord": [
            9.19480037689209,
            5.8703999519348145,
            3.2476999759674072
          ]
        }
      ]
    },
    {
      "id": "I:270",
      "chain": "I",
      "resseq": 270,
      "icode": "",
      "resname": "ILE",
      "hetflag": " ",
      "sasa": 0.0,
      "atoms": [
        {
          "atom_index": 532,
          "name": "N",
          "element": "N",
          "coord": [
            8.980500221252441,
            5.900000095367432,
            3.621999979019165
          ]
        },
        {
          "atom_index": 533,
          "name": "CA",
          "element": "C",
          "coord": [
            8.957200050354004,
            5.951900005340576,
            3.7565999031066895
          ]
        },
        {
          "atom_index": 534,
          "name": "C",
          "element": "C",
          "coord": [
            9.083399772644043,
            6.018099784851074,
            3.8117001056671143
          ]
        },
        {
          "atom_index": 535,
          "name": "O",
          "element": "O",
          "coord": [
            9.194499969482422,
            5.979100227355957,
            3.7785000801086426
          ]
        },
        {
          "atom_index": 536,
          "name": "CB",
          "element": "C",
          "coord": [
            8.909600257873535,
            5.837900161743164,
            3.849900007247925
          ]
        },
        {
          "atom_index": 537,
          "name": "CG1",
          "element": "C",
          "coord": [
            8.822699546813965,
            5.89109992980957,
            3.963599920272827
          ]
        },
        {
          "atom_index": 538,
          "name": "CG2",
          "element": "C",
          "coord": [
            9.028499603271484,
            5.763299942016602,
            3.9047999382019043
          ]
        },
        {
          "atom_index": 539,
          "name": "CD1",
          "element": "C",
          "coord": [
            8.776599884033203,
            5.783599853515625,
            4.060200214385986
          ]
        }
      ]
    },
    {
      "id": "I:271",
      "chain": "I",
      "resseq": 271,
      "icode": "",
      "resname": "SER",
      "hetflag": " ",
      "sasa": 0.1261194348335266,
      "atoms": [
        {
          "atom_index": 540,
          "name": "N",
          "element": "N",
          "coord": [
            9.064599990844727,
            6.12060022354126,
            3.893899917602539
          ]
        },
        {
          "atom_index": 541,
          "name": "CA",
          "element": "C",
          "coord": [
            9.175100326538086,
            6.195899963378906,
            3.954200029373169
          ]
        },
        {
          "atom_index": 542,
          "name": "C",
          "element": "C",
          "coord": [
            9.146400451660156,
            6.216400146484375,
            4.103300094604492
          ]
        },
        {
          "atom_index": 543,
          "name": "O",
          "element": "O",
          "coord": [
            9.047699928283691,
            6.16349983215332,
            4.153600215911865
          ]
        },
        {
          "atom_index": 544,
          "name": "CB",
          "element": "C",
          "coord": [
            9.188899993896484,
            6.330999851226807,
            3.8833000659942627
          ]
        },
        {
          "atom_index": 545,
          "name": "OG",
          "element": "O",
          "coord": [
            9.19379997253418,
            6.313700199127197,
            3.7421000003814697
          ]
        }
      ]
    },
    {
      "id": "I:272",
      "chain": "I",
      "resseq": 272,
      "icode": "",
      "resname": "ARG",
      "hetflag": " ",
      "sasa": 0.0,
      "atoms": [
        {
          "atom_index": 546,
          "name": "N",
          "element": "N",
          "coord": [
            9.230500221252441,
            6.291800022125244,
            4.174499988555908
          ]
        },
        {
          "atom_index": 547,
          "name": "CA",
          "element": "C",
          "coord": [
            9.207799911499023,
            6.3130998611450195,
            4.318299770355225
          ]
        },
        {
          "atom_index": 548,
          "name": "C",
          "element": "C",
          "coord": [
            9.298299789428711,
            6.413000106811523,
            4.390600204467773
          ]
        },
        {
          "atom_index": 549,
          "name": "O",
          "element": "O",
          "coord": [
            9.418700218200684,
            6.39109992980957,
            4.402200222015381
          ]
        },
        {
          "atom_index": 550,
          "name": "CB",
          "element": "C",
          "coord": [
            9.217599868774414,
            6.18120002746582,
            4.39109992980957
          ]
        },
        {
          "atom_index": 551,
          "name": "CG",
          "element": "C",
          "coord": [
            9.151200294494629,
            6.186800003051758,
            4.521900177001953
          ]
        },
        {
          "atom_index": 552,
          "name": "CD",
          "element": "C",
          "coord": [
            9.236900329589844,
            6.128200054168701,
            4.624199867248535
          ]
        },
        {
          "atom_index": 553,
          "name": "NE",
          "element": "N",
          "coord": [
            9.152799606323242,
            6.090199947357178,
            4.734899997711182
          ]
        },
        {
          "atom_index": 554,
          "name": "CZ",
          "element": "C",
          "coord": [
            9.102800369262695,
            5.968599796295166,
            4.750199794769287
          ]
        },
        {
          "atom_index": 555,
          "name": "NH1",
          "element": "N",
          "coord": [
            9.134499549865723,
            5.872000217437744,
            4.665500164031982
          ]
        },
        {
          "atom_index": 556,
          "name": "NH2",
          "element": "N",
          "coord": [
            9.025199890136719,
            5.9430999755859375,
            4.853300094604492
          ]
        }
      ]
    },
    {
      "id": "I:273",
      "chain": "I",
      "resseq": 273,
      "icode": "",
      "resname": "ASP",
      "hetflag": " ",
      "sasa": 0.5360076427459717,
      "atoms": [
        {
          "atom_index": 557,
          "name": "N",
          "element": "N",
          "coord": [
            9.237899780273438,
            6.514200210571289,
            4.452400207519531
          ]
        },
        {
          "atom_index": 558,
          "name": "CA",
          "element": "C",
          "coord": [
            9.315099716186523,
            6.616399765014648,
            4.523399829864502
          ]
        },
        {
          "atom_index": 559,
          "name": "C",
          "element": "C",
          "coord": [
            9.297699928283691,
            6.601099967956543,
            4.674699783325195
          ]
        },
        {
          "atom_index": 560,
          "name": "O",
          "element": "O",
          "coord": [
            9.201299667358398,
            6.6508002281188965,
            4.731500148773193
          ]
        },
        {
          "atom_index": 561,
          "name": "CB",
          "element": "C",
          "coord": [
            9.2677001953125,
            6.755899906158447,
            4.478899955749512
          ]
        },
        {
          "atom_index": 562,
          "name": "CG",
          "element": "C",
          "coord": [
            9.37969970703125,
            6.859399795532227,
            4.475299835205078
          ]
        },
        {
          "atom_index": 563,
          "name": "OD1",
          "element": "O",
          "coord": [
            9.477299690246582,
            6.845799922943115,
            4.552000045776367
          ]
        },
        {
          "atom_index": 564,
          "name": "OD2",
          "element": "O",
          "coord": [
            9.368900299072266,
            6.955100059509277,
            4.394700050354004
          ]
        }
      ]
    },
    {
      "id": "I:274",
      "chain": "I",
      "resseq": 274,
      "icode": "",
      "resname": "ASN",
      "hetflag": " ",
      "sasa": 0.0,
      "atoms": [
        {
          "atom_index": 565,
          "name": "N",
          "element": "N",
          "coord": [
            9.390299797058105,
            6.533299922943115,
            4.740900039672852
          ]
        },
        {
          "atom_index": 566,
          "name": "CA",
          "element": "C",
          "coord": [
            9.37720012664795,
            6.515500068664551,
            4.885300159454346
          ]
        },
        {
          "atom_index": 567,
          "name": "C",
          "element": "C",
          "coord": [
            9.401100158691406,
            6.645599842071533,
            4.959400177001953
          ]
        },
        {
          "atom_index": 568,
          "name": "O",
          "element": "O",
          "coord": [
            9.383500099182129,
            6.652900218963623,
            5.081299781799316
          ]
        },
        {
          "atom_index": 569,
          "name": "CB",
          "element": "C",
          "coord": [
            9.473600387573242,
            6.407299995422363,
            4.93779993057251
          ]
        },
        {
          "atom_index": 570,
          "name": "CG",
          "element": "C",
          "coord": [
            9.413000106811523,
            6.2677998542785645,
            4.935100078582764
          ]
        },
        {
          "atom_index": 571,
          "name": "OD1",
          "element": "O",
          "coord": [
            9.303600311279297,
            6.247099876403809,
            4.882500171661377
          ]
        },
        {
          "atom_index": 572,
          "name": "ND2",
          "element": "N",
          "coord": [
            9.483499526977539,
            6.171800136566162,
            4.993100166320801
          ]
        }
      ]
    },
    {
      "id": "I:275",
      "chain": "I",
      "resseq": 275,
      "icode": "",
      "resname": "ALA",
      "hetflag": " ",
      "sasa": 5.560491561889648,
      "atoms": [
        {
          "atom_index": 573,
          "name": "N",
          "element": "N",
          "coord": [
            9.439599990844727,
            6.748199939727783,
            4.884099960327148
          ]
        },
        {
          "atom_index": 574,
          "name": "CA",
          "element": "C",
          "coord": [
            9.468600273132324,
            6.879799842834473,
            4.939799785614014
          ]
        },
        {
          "atom_index": 575,
          "name": "C",
          "element": "C",
          "coord": [
            9.345499992370605,
            6.969799995422363,
            4.942699909210205
          ]
        },
        {
          "atom_index": 576,
          "name": "O",
          "element": "O",
          "coord": [
            9.326299667358398,
            7.047299861907959,
            5.036600112915039
          ]
        },
        {
          "atom_index": 577,
          "name": "CB",
          "element": "C",
          "coord": [
            9.57960033416748,
            6.945199966430664,
            4.859600067138672
          ]
        }
      ]
    },
    {
      "id": "I:276",
      "chain": "I",
      "resseq": 276,
      "icode": "",
      "resname": "ARG",
      "hetflag": " ",
      "sasa": 6.679036617279053,
      "atoms": [
        {
          "atom_index": 578,
          "name": "N",
          "element": "N",
          "coord": [
            9.265899658203125,
            6.961100101470947,
            4.8368000984191895
          ]
        },
        {
          "atom_index": 579,
          "name": "CA",
          "element": "C",
          "coord": [
            9.144399642944336,
            7.039000034332275,
            4.823500156402588
          ]
        },
        {
          "atom_index": 580,
          "name": "C",
          "element": "C",
          "coord": [
            9.021100044250488,
            6.956600189208984,
            4.863399982452393
          ]
        },
        {
          "atom_index": 581,
          "name": "O",
          "element": "O",
          "coord": [
            8.90999984741211,
            7.010300159454346,
            4.8755998611450195
          ]
        },
        {
          "atom_index": 582,
          "name": "CB",
          "element": "C",
          "coord": [
            9.131699562072754,
            7.090000152587891,
            4.679599761962891
          ]
        },
        {
          "atom_index": 583,
          "name": "CG",
          "element": "C",
          "coord": [
            9.236100196838379,
            7.195099830627441,
            4.642499923706055
          ]
        },
        {
          "atom_index": 584,
          "name": "CD",
          "element": "C",
          "coord": [
            9.227800369262695,
            7.237199783325195,
            4.49560022354126
          ]
        },
        {
          "atom_index": 585,
          "name": "NE",
          "element": "N",
          "coord": [
            9.095600128173828,
            7.28849983215332,
            4.458199977874756
          ]
        },
        {
          "atom_index": 586,
          "name": "CZ",
          "element": "C",
          "coord": [
            9.07509994506836,
            7.3927998542785645,
            4.377600193023682
          ]
        },
        {
          "atom_index": 587,
          "name": "NH1",
          "element": "N",
          "coord": [
            9.178199768066406,
            7.4604997634887695,
            4.327300071716309
          ]
        },
        {
          "atom_index": 588,
          "name": "NH2",
          "element": "N",
          "coord": [
            8.950900077819824,
            7.431000232696533,
            4.349100112915039
          ]
        }
      ]
    },
    {
      "id": "I:277",
      "chain": "I",
      "resseq": 277,
      "icode": "",
      "resname": "ASN",
      "hetflag": " ",
      "sasa": 0.031651873141527176,
      "atoms": [
        {
          "atom_index": 589,
          "name": "N",
          "element": "N",
          "coord": [
            9.043399810791016,
            6.827899932861328,
            4.889699935913086
          ]
        },
        {
          "atom_index": 590,
          "name": "CA",
          "element": "C",
          "coord": [
            8.936599731445312,
            6.735799789428711,
            4.927000045776367
          ]
        },
        {
          "atom_index": 591,
          "name": "C",
          "element": "C",
          "coord": [
            8.833399772644043,
            6.729800224304199,
            4.815199851989746
          ]
        },
        {
          "atom_index": 592,
          "name": "O",
          "element": "O",
          "coord": [
            8.716500282287598,
            6.763899803161621,
            4.832399845123291
          ]
        },
        {
          "atom_index": 593,
          "name": "CB",
          "element": "C",
          "coord": [
            8.872200012207031,
            6.777200222015381,
            5.0594000816345215
          ]
        },
        {
          "atom_index": 594,
          "name": "CG",
          "element": "C",
          "coord": [
            8.951499938964844,
            6.731100082397461,
            5.179699897766113
          ]
        },
        {
          "atom_index": 595,
          "name": "OD1",
          "element": "O",
          "coord": [
            9.068099975585938,
            6.695400238037109,
            5.168499946594238
          ]
        },
        {
          "atom_index": 596,
          "name": "ND2",
          "element": "N",
          "coord": [
            8.88759994506836,
            6.730199813842773,
            5.295599937438965
          ]
        }
      ]
    },
    {
      "id": "I:278",
      "chain": "I",
      "resseq": 278,
      "icode": "",
      "resname": "THR",
      "hetflag": " ",
      "sasa": 0.0,
      "atoms": [
        {
          "atom_index": 597,
          "name": "N",
          "element": "N",
          "coord": [
            8.88029956817627,
            6.6921000480651855,
            4.697400093078613
          ]
        },
        {
          "atom_index": 598,
          "name": "CA",
          "element": "C",
          "coord": [
            8.79319953918457,
            6.68179988861084,
            4.583000183105469
          ]
        },
        {
          "atom_index": 599,
          "name": "C",
          "element": "C",
          "coord": [
            8.830499649047852,
            6.556099891662598,
            4.507900238037109
          ]
        },
        {
          "atom_index": 600,
          "name": "O",
          "element": "O",
          "coord": [
            8.93850040435791,
            6.500999927520752,
            4.5278000831604
          ]
        },
        {
          "atom_index": 601,
          "name": "CB",
          "element": "C",
          "coord": [
            8.811100006103516,
            6.80019998550415,
            4.48799991607666
          ]
        },
        {
          "atom_index": 602,
          "name": "OG1",
          "element": "O",
          "coord": [
            8.93280029296875,
            6.783899784088135,
            4.415299892425537
          ]
        },
        {
          "atom_index": 603,
          "name": "CG2",
          "element": "C",
          "coord": [
            8.81719970703125,
            6.930699825286865,
            4.563700199127197
          ]
        }
      ]
    },
    {
      "id": "I:279",
      "chain": "I",
      "resseq": 279,
      "icode": "",
      "resname": "LEU",
      "hetflag": " ",
      "sasa": 0.0,
      "atoms": [
        {
          "atom_index": 604,
          "name": "N",
          "element": "N",
          "coord": [
            8.740099906921387,
            6.5142998695373535,
            4.419899940490723
          ]
        },
        {
          "atom_index": 605,
          "name": "CA",
          "element": "C",
          "coord": [
            8.755399703979492,
            6.3968000411987305,
            4.335000038146973
          ]
        },
        {
          "atom_index": 606,
          "name": "C",
          "element": "C",
          "coord": [
            8.689200401306152,
            6.4309000968933105,
            4.2032999992370605
          ]
        },
        {
          "atom_index": 607,
          "name": "O",
          "element": "O",
          "coord": [
            8.57699966430664,
            6.479499816894531,
            4.202700138092041
          ]
        },
        {
          "atom_index": 608,
          "name": "CB",
          "element": "C",
          "coord": [
            8.681699752807617,
            6.276800155639648,
            4.394999980926514
          ]
        },
        {
          "atom_index": 609,
          "name": "CG",
          "element": "C",
          "coord": [
            8.651700019836426,
            6.155399799346924,
            4.307199954986572
          ]
        },
        {
          "atom_index": 610,
          "name": "CD1",
          "element": "C",
          "coord": [
            8.777700424194336,
            6.079500198364258,
            4.279399871826172
          ]
        },
        {
          "atom_index": 611,
          "name": "CD2",
          "element": "C",
          "coord": [
            8.55270004272461,
            6.0655999183654785,
            4.3765997886657715
          ]
        }
      ]
    },
    {
      "id": "I:280",
      "chain": "I",
      "resseq": 280,
      "icode": "",
      "resname": "ASN",
      "hetflag": " ",
      "sasa": 0.0,
      "atoms": [
        {
          "atom_index": 612,
          "name": "N",
          "element": "N",
          "coord": [
            8.760899543762207,
            6.415500164031982,
            4.092700004577637
          ]
        },
        {
          "atom_index": 613,
          "name": "CA",
          "element": "C",
          "coord": [
            8.699600219726562,
            6.441299915313721,
            3.963599920272827
          ]
        },
        {
          "atom_index": 614,
          "name": "C",
          "element": "C",
          "coord": [
            8.721599578857422,
            6.332300186157227,
            3.8615000247955322
          ]
        },
        {
          "atom_index": 615,
          "name": "O",
          "element": "O",
          "coord": [
            8.80679988861084,
            6.2453999519348145,
            3.8775999546051025
          ]
        },
        {
          "atom_index": 616,
          "name": "CB",
          "element": "C",
          "coord": [
            8.725299835205078,
            6.582399845123291,
            3.904900074005127
          ]
        },
        {
          "atom_index": 617,
          "name": "CG",
          "element": "C",
          "coord": [
            8.852999687194824,
            6.648399829864502,
            3.9539999961853027
          ]
        },
        {
          "atom_index": 618,
          "name": "OD1",
          "element": "O",
          "coord": [
            8.937399864196777,
            6.689300060272217,
            3.8736000061035156
          ]
        },
        {
          "atom_index": 619,
          "name": "ND2",
          "element": "N",
          "coord": [
            8.862500190734863,
            6.670599937438965,
            4.084799766540527
          ]
        }
      ]
    },
    {
      "id": "I:281",
      "chain": "I",
      "resseq": 281,
      "icode": "",
      "resname": "LEU",
      "hetflag": " ",
      "sasa": 0.0,
      "atoms": [
        {
          "atom_index": 620,
          "name": "N",
          "element": "N",
          "coord": [
            8.640999794006348,
            6.338399887084961,
            3.7565999031066895
          ]
        },
        {
          "atom_index": 621,
          "name": "CA",
          "element": "C",
          "coord": [
            8.641500473022461,
            6.241000175476074,
            3.648699998855591
          ]
        },
        {
          "atom_index": 622,
          "name": "C",
          "element": "C",
          "coord": [
            8.629599571228027,
            6.313300132751465,
            3.513700008392334
          ]
        },
        {
          "atom_index": 623,
          "name": "O",
          "element": "O",
          "coord": [
            8.537199974060059,
            6.392399787902832,
            3.4927000999450684
          ]
        },
        {
          "atom_index": 624,
          "name": "CB",
          "element": "C",
          "coord": [
            8.521699905395508,
            6.14769983291626,
            3.671299934387207
          ]
        },
        {
          "atom_index": 625,
          "name": "CG",
          "element": "C",
          "coord": [
            8.471500396728516,
            6.036600112915039,
            3.579400062561035
          ]
        },
        {
          "atom_index": 626,
          "name": "CD1",
          "element": "C",
          "coord": [
            8.559000015258789,
            5.917200088500977,
            3.594099998474121
          ]
        },
        {
          "atom_index": 627,
          "name": "CD2",
          "element": "C",
          "coord": [
            8.33080005645752,
            5.998199939727783,
            3.620699882507324
          ]
        }
      ]
    },
    {
      "id": "I:282",
      "chain": "I",
      "resseq": 282,
      "icode": "",
      "resname": "GLN",
      "hetflag": " ",
      "sasa": 0.6130437850952148,
      "atoms": [
        {
          "atom_index": 628,
          "name": "N",
          "element": "N",
          "coord": [
            8.728300094604492,
            6.292799949645996,
            3.4263999462127686
          ]
        },
        {
          "atom_index": 629,
          "name": "CA",
          "element": "C",
          "coord": [
            8.72700023651123,
            6.354300022125244,
            3.293299913406372
          ]
        },
        {
          "atom_index": 630,
          "name": "C",
          "element": "C",
          "coord": [
            8.66670036315918,
            6.257599830627441,
            3.190700054168701
          ]
        },
        {
          "atom_index": 631,
          "name": "O",
          "element": "O",
          "coord": [
            8.73639965057373,
            6.1722002029418945,
            3.1356000900268555
          ]
        },
        {
          "atom_index": 632,
          "name": "CB",
          "element": "C",
          "coord": [
            8.869099617004395,
            6.400000095367432,
            3.2511000633239746
          ]
        },
        {
          "atom_index": 633,
          "name": "CG",
          "element": "C",
          "coord": [
            8.885199546813965,
            6.458799839019775,
            3.1073999404907227
          ]
        },
        {
          "atom_index": 634,
          "name": "CD",
          "element": "C",
          "coord": [
            8.78969955444336,
            6.5756001472473145,
            3.075500011444092
          ]
        },
        {
          "atom_index": 635,
          "name": "OE1",
          "element": "O",
          "coord": [
            8.772899627685547,
            6.668399810791016,
            3.1554999351501465
          ]
        },
        {
          "atom_index": 636,
          "name": "NE2",
          "element": "N",
          "coord": [
            8.72819995880127,
            6.571100234985352,
            2.95740008354187
          ]
        }
      ]
    },
    {
      "id": "I:283",
      "chain": "I",
      "resseq": 283,
      "icode": "",
      "resname": "MET",
      "hetflag": " ",
      "sasa": 0.0,
      "atoms": [
        {
          "atom_index": 637,
          "name": "N",
          "element": "N",
          "coord": [
            8.534899711608887,
            6.266300201416016,
            3.17330002784729
          ]
        },
        {
          "atom_index": 638,
          "name": "CA",
          "element": "C",
          "coord": [
            8.463500022888184,
            6.1828999519348145,
            3.077399969100952
          ]
        },
        {
          "atom_index": 639,
          "name": "C",
          "element": "C",
          "coord": [
            8.502400398254395,
            6.235099792480469,
            2.9402999877929688
          ]
        },
        {
          "atom_index": 640,
          "name": "O",
          "element": "O",
          "coord": [
            8.492199897766113,
            6.353799819946289,
            2.913100004196167
          ]
        },
        {
          "atom_index": 641,
          "name": "CB",
          "element": "C",
          "coord": [
            8.312399864196777,
            6.1921000480651855,
            3.1017000675201416
          ]
        },
        {
          "atom_index": 642,
          "name": "CG",
          "element": "C",
          "coord": [
            8.273300170898438,
            6.146299839019775,
            3.2428998947143555
          ]
        },
        {
          "atom_index": 643,
          "name": "SD",
          "element": "S",
          "coord": [
            8.098899841308594,
            6.1504998207092285,
            3.289299964904785
          ]
        },
        {
          "atom_index": 644,
          "name": "CE",
          "element": "C",
          "coord": [
            8.042499542236328,
            6.289100170135498,
            3.194499969482422
          ]
        }
      ]
    },
    {
      "id": "I:284",
      "chain": "I",
      "resseq": 284,
      "icode": "",
      "resname": "SER",
      "hetflag": " ",
      "sasa": 0.7882464528083801,
      "atoms": [
        {
          "atom_index": 645,
          "name": "N",
          "element": "N",
          "coord": [
            8.550200462341309,
            6.14739990234375,
            2.8536999225616455
          ]
        },
        {
          "atom_index": 646,
          "name": "CA",
          "element": "C",
          "coord": [
            8.594799995422363,
            6.193299770355225,
            2.723299980163574
          ]
        },
        {
          "atom_index": 647,
          "name": "C",
          "element": "C",
          "coord": [
            8.502699851989746,
            6.1682000160217285,
            2.605299949645996
          ]
        },
        {
          "atom_index": 648,
          "name": "O",
          "element": "O",
          "coord": [
            8.421199798583984,
            6.252600193023682,
            2.57069993019104
          ]
        },
        {
          "atom_index": 649,
          "name": "CB",
          "element": "C",
          "coord": [
            8.735400199890137,
            6.138899803161621,
            2.6949000358581543
          ]
        },
        {
          "atom_index": 650,
          "name": "OG",
          "element": "O",
          "coord": [
            8.784199714660645,
            6.181600093841553,
            2.5696001052856445
          ]
        }
      ]
    },
    {
      "id": "I:285",
      "chain": "I",
      "resseq": 285,
      "icode": "",
      "resname": "SER",
      "hetflag": " ",
      "sasa": 1.482638955116272,
      "atoms": [
        {
          "atom_index": 651,
          "name": "N",
          "element": "N",
          "coord": [
            8.516200065612793,
            6.051000118255615,
            2.5448999404907227
          ]
        },
        {
          "atom_index": 652,
          "name": "CA",
          "element": "C",
          "coord": [
            8.440099716186523,
            6.013000011444092,
            2.427000045776367
          ]
        },
        {
          "atom_index": 653,
          "name": "C",
          "element": "C",
          "coord": [
            8.29990005493164,
            5.962500095367432,
            2.460400104522705
          ]
        },
        {
          "atom_index": 654,
          "name": "O",
          "element": "O",
          "coord": [
            8.2568998336792,
            5.858799934387207,
            2.4112000465393066
          ]
        },
        {
          "atom_index": 655,
          "name": "CB",
          "element": "C",
          "coord": [
            8.52299976348877,
            5.907100200653076,
            2.352400064468384
          ]
        },
        {
          "atom_index": 656,
          "name": "OG",
          "element": "O",
          "coord": [
            8.454500198364258,
            5.847599983215332,
            2.243799924850464
          ]
        }
      ]
    },
    {
      "id": "I:286",
      "chain": "I",
      "resseq": 286,
      "icode": "",
      "resname": "LEU",
      "hetflag": " ",
      "sasa": 0.0,
      "atoms": [
        {
          "atom_index": 657,
          "name": "N",
          "element": "N",
          "coord": [
            8.22439956665039,
            6.0406999588012695,
            2.5362000465393066
          ]
        },
        {
          "atom_index": 658,
          "name": "CA",
          "element": "C",
          "coord": [
            8.091400146484375,
            5.9980998039245605,
            2.578900098800659
          ]
        },
        {
          "atom_index": 659,
          "name": "C",
          "element": "C",
          "coord": [
            7.978600025177002,
            5.977200031280518,
            2.47760009765625
          ]
        },
        {
          "atom_index": 660,
          "name": "O",
          "element": "O",
          "coord": [
            7.936399936676025,
            6.070099830627441,
            2.40910005569458
          ]
        },
        {
          "atom_index": 661,
          "name": "CB",
          "element": "C",
          "coord": [
            8.044599533081055,
            6.082699775695801,
            2.696500062942505
          ]
        },
        {
          "atom_index": 662,
          "name": "CG",
          "element": "C",
          "coord": [
            8.058899879455566,
            6.233799934387207,
            2.693000078201294
          ]
        },
        {
          "atom_index": 663,
          "name": "CD1",
          "element": "C",
          "coord": [
            7.982699871063232,
            6.294000148773193,
            2.5766000747680664
          ]
        },
        {
          "atom_index": 664,
          "name": "CD2",
          "element": "C",
          "coord": [
            8.005599975585938,
            6.284800052642822,
            2.8234000205993652
          ]
        }
      ]
    },
    {
      "id": "I:287",
      "chain": "I",
      "resseq": 287,
      "icode": "",
      "resname": "ARG",
      "hetflag": " ",
      "sasa": 1.0773909091949463,
      "atoms": [
        {
          "atom_index": 665,
          "name": "N",
          "element": "N",
          "coord": [
            7.927299976348877,
            5.854000091552734,
            2.4739999771118164
          ]
        },
        {
          "atom_index": 666,
          "name": "CA",
          "element": "C",
          "coord": [
            7.8180999755859375,
            5.815000057220459,
            2.3833999633789062
          ]
        },
        {
          "atom_index": 667,
          "name": "C",
          "element": "C",
          "coord": [
            7.68179988861084,
            5.850299835205078,
            2.446199893951416
          ]
        },
        {
          "atom_index": 668,
          "name": "O",
          "element": "O",
          "coord": [
            7.676000118255615,
            5.915500164031982,
            2.550800085067749
          ]
        },
        {
          "atom_index": 669,
          "name": "CB",
          "element": "C",
          "coord": [
            7.820799827575684,
            5.662899971008301,
            2.354599952697754
          ]
        },
        {
          "atom_index": 670,
          "name": "CG",
          "element": "C",
          "coord": [
            7.946400165557861,
            5.587399959564209,
            2.396199941635132
          ]
        },
        {
          "atom_index": 671,
          "name": "CD",
          "element": "C",
          "coord": [
            7.926700115203857,
            5.435100078582764,
            2.3882999420166016
          ]
        },
        {
          "atom_index": 672,
          "name": "NE",
          "element": "N",
          "coord": [
            8.0556001663208,
            5.367199897766113,
            2.4093000888824463
          ]
        },
        {
          "atom_index": 673,
          "name": "CZ",
          "element": "C",
          "coord": [
            8.078200340270996,
            5.263800144195557,
            2.4916999340057373
          ]
        },
        {
          "atom_index": 674,
          "name": "NH1",
          "element": "N",
          "coord": [
            7.980400085449219,
            5.209099769592285,
            2.5650999546051025
          ]
        },
        {
          "atom_index": 675,
          "name": "NH2",
          "element": "N",
          "coord": [
            8.201800346374512,
            5.214700222015381,
            2.5002999305725098
          ]
        }
      ]
    },
    {
      "id": "I:288",
      "chain": "I",
      "resseq": 288,
      "icode": "",
      "resname": "SER",
      "hetflag": " ",
      "sasa": 1.6469086408615112,
      "atoms": [
        {
          "atom_index": 676,
          "name": "N",
          "element": "N",
          "coord": [
            7.572999954223633,
            5.802999973297119,
            2.385200023651123
          ]
        },
        {
          "atom_index": 677,
          "name": "CA",
          "element": "C",
          "coord": [
            7.4380998611450195,
            5.828999996185303,
            2.4363999366760254
          ]
        },
        {
          "atom_index": 678,
          "name": "C",
          "element": "C",
          "coord": [
            7.406199932098389,
            5.739699840545654,
            2.555500030517578
          ]
        },
        {
          "atom_index": 679,
          "name": "O",
          "element": "O",
          "coord": [
            7.311699867248535,
            5.763000011444092,
            2.630199909210205
          ]
        },
        {
          "atom_index": 680,
          "name": "CB",
          "element": "C",
          "coord": [
            7.3354997634887695,
            5.804299831390381,
            2.3262999057769775
          ]
        },
        {
          "atom_index": 681,
          "name": "OG",
          "element": "O",
          "coord": [
            7.374800205230713,
            5.869800090789795,
            2.2070999145507812
          ]
        }
      ]
    },
    {
      "id": "I:289",
      "chain": "I",
      "resseq": 289,
      "icode": "",
      "resname": "GLU",
      "hetflag": " ",
      "sasa": 2.7430977821350098,
      "atoms": [
        {
          "atom_index": 682,
          "name": "N",
          "element": "N",
          "coord": [
            7.486599922180176,
            5.636600017547607,
            2.5715999603271484
          ]
        },
        {
          "atom_index": 683,
          "name": "CA",
          "element": "C",
          "coord": [
            7.468599796295166,
            5.5416998863220215,
            2.6789000034332275
          ]
        },
        {
          "atom_index": 684,
          "name": "C",
          "element": "C",
          "coord": [
            7.5117998123168945,
            5.599699974060059,
            2.810699939727783
          ]
        },
        {
          "atom_index": 685,
          "name": "O",
          "element": "O",
          "coord": [
            7.470900058746338,
            5.552000045776367,
            2.9166998863220215
          ]
        },
        {
          "atom_index": 686,
          "name": "CB",
          "element": "C",
          "coord": [
            7.553199768066406,
            5.418499946594238,
            2.651099920272827
          ]
        },
        {
          "atom_index": 687,
          "name": "CG",
          "element": "C",
          "coord": [
            7.539899826049805,
            5.366399765014648,
            2.5083000659942627
          ]
        },
        {
          "atom_index": 688,
          "name": "CD",
          "element": "C",
          "coord": [
            7.638599872589111,
            5.25540018081665,
            2.4774999618530273
          ]
        },
        {
          "atom_index": 689,
          "name": "OE1",
          "element": "O",
          "coord": [
            7.698800086975098,
            5.201000213623047,
            2.5738000869750977
          ]
        },
        {
          "atom_index": 690,
          "name": "OE2",
          "element": "O",
          "coord": [
            7.656000137329102,
            5.223199844360352,
            2.3571999073028564
          ]
        }
      ]
    },
    {
      "id": "I:290",
      "chain": "I",
      "resseq": 290,
      "icode": "",
      "resname": "ASP",
      "hetflag": " ",
      "sasa": 0.0,
      "atoms": [
        {
          "atom_index": 691,
          "name": "N",
          "element": "N",
          "coord": [
            7.596799850463867,
            5.701399803161621,
            2.8041999340057373
          ]
        },
        {
          "atom_index": 692,
          "name": "CA",
          "element": "C",
          "coord": [
            7.64870023727417,
            5.7621002197265625,
            2.9256999492645264
          ]
        },
        {
          "atom_index": 693,
          "name": "C",
          "element": "C",
          "coord": [
            7.551400184631348,
            5.856400012969971,
            2.9951000213623047
          ]
        },
        {
          "atom_index": 694,
          "name": "O",
          "element": "O",
          "coord": [
            7.57450008392334,
            5.894100189208984,
            3.109800100326538
          ]
        },
        {
          "atom_index": 695,
          "name": "CB",
          "element": "C",
          "coord": [
            7.783699989318848,
            5.829899787902832,
            2.898400068283081
          ]
        },
        {
          "atom_index": 696,
          "name": "CG",
          "element": "C",
          "coord": [
            7.890500068664551,
            5.731500148773193,
            2.8498001098632812
          ]
        },
        {
          "atom_index": 697,
          "name": "OD1",
          "element": "O",
          "coord": [
            7.882199764251709,
            5.61269998550415,
            2.8849000930786133
          ]
        },
        {
          "atom_index": 698,
          "name": "OD2",
          "element": "O",
          "coord": [
            7.982699871063232,
            5.771900177001953,
            2.7762999534606934
          ]
        }
      ]
    },
    {
      "id": "I:291",
      "chain": "I",
      "resseq": 291,
      "icode": "",
      "resname": "THR",
      "hetflag": " ",
      "sasa": 0.0,
      "atoms": [
        {
          "atom_index": 699,
          "name": "N",
          "element": "N",
          "coord": [
            7.439700126647949,
            5.888700008392334,
            2.928999900817871
          ]
        },
        {
          "atom_index": 700,
          "name": "CA",
          "element": "C",
          "coord": [
            7.340400218963623,
            5.978499889373779,
            2.9886999130249023
          ]
        },
        {
          "atom_index": 701,
          "name": "C",
          "element": "C",
          "coord": [
            7.287700176239014,
            5.911399841308594,
            3.114799976348877
          ]
        },
        {
          "atom_index": 702,
          "name": "O",
          "element": "O",
          "coord": [
            7.218999862670898,
            5.809100151062012,
            3.1070001125335693
          ]
        },
        {
          "atom_index": 703,
          "name": "CB",
          "element": "C",
          "coord": [
            7.222499847412109,
            6.012199878692627,
            2.8917999267578125
          ]
        },
        {
          "atom_index": 704,
          "name": "OG1",
          "element": "O",
          "coord": [
            7.122799873352051,
            5.909999847412109,
            2.8980000019073486
          ]
        },
        {
          "atom_index": 705,
          "name": "CG2",
          "element": "C",
          "coord": [
            7.271399974822998,
            6.0243000984191895,
            2.7488999366760254
          ]
        }
      ]
    },
    {
      "id": "I:292",
      "chain": "I",
      "resseq": 292,
      "icode": "",
      "resname": "ALA",
      "hetflag": " ",
      "sasa": 0.0,
      "atoms": [
        {
          "atom_index": 706,
          "name": "N",
          "element": "N",
          "coord": [
            7.326300144195557,
            5.96560001373291,
            3.230299949645996
          ]
        },
        {
          "atom_index": 707,
          "name": "CA",
          "element": "C",
          "coord": [
            7.286200046539307,
            5.910299777984619,
            3.359800100326538
          ]
        },
        {
          "atom_index": 708,
          "name": "C",
          "element": "C",
          "coord": [
            7.315800189971924,
            6.001500129699707,
            3.4784998893737793
          ]
        },
        {
          "atom_index": 709,
          "name": "O",
          "element": "O",
          "coord": [
            7.376999855041504,
            6.107699871063232,
            3.4644999504089355
          ]
        },
        {
          "atom_index": 710,
          "name": "CB",
          "element": "C",
          "coord": [
            7.35290002822876,
            5.773799896240234,
            3.3815999031066895
          ]
        }
      ]
    },
    {
      "id": "I:293",
      "chain": "I",
      "resseq": 293,
      "icode": "",
      "resname": "LEU",
      "hetflag": " ",
      "sasa": 0.0,
      "atoms": [
        {
          "atom_index": 711,
          "name": "N",
          "element": "N",
          "coord": [
            7.269999980926514,
            5.95959997177124,
            3.5957000255584717
          ]
        },
        {
          "atom_index": 712,
          "name": "CA",
          "element": "C",
          "coord": [
            7.291399955749512,
            6.0355000495910645,
            3.7172999382019043
          ]
        },
        {
          "atom_index": 713,
          "name": "C",
          "element": "C",
          "coord": [
            7.428500175476074,
            5.993000030517578,
            3.768199920654297
          ]
        },
        {
          "atom_index": 714,
          "name": "O",
          "element": "O",
          "coord": [
            7.460899829864502,
            5.87470006942749,
            3.7651000022888184
          ]
        },
        {
          "atom_index": 715,
          "name": "CB",
          "element": "C",
          "coord": [
            7.183199882507324,
            5.999499797821045,
            3.8180999755859375
          ]
        },
        {
          "atom_index": 716,
          "name": "CG",
          "element": "C",
          "coord": [
            7.107999801635742,
            6.111100196838379,
            3.8886001110076904
          ]
        },
        {
          "atom_index": 717,
          "name": "CD1",
          "element": "C",
          "coord": [
            7.024799823760986,
            6.0493998527526855,
            3.9976000785827637
          ]
        },
        {
          "atom_index": 718,
          "name": "CD2",
          "element": "C",
          "coord": [
            7.205999851226807,
            6.208600044250488,
            3.9475998878479004
          ]
        }
      ]
    },
    {
      "id": "I:294",
      "chain": "I",
      "resseq": 294,
      "icode": "",
      "resname": "TYR",
      "hetflag": " ",
      "sasa": 0.0,
      "atoms": [
        {
          "atom_index": 719,
          "name": "N",
          "element": "N",
          "coord": [
            7.509399890899658,
            6.088600158691406,
            3.813499927520752
          ]
        },
        {
          "atom_index": 720,
          "name": "CA",
          "element": "C",
          "coord": [
            7.643400192260742,
            6.056700229644775,
            3.8615000247955322
          ]
        },
        {
          "atom_index": 721,
          "name": "C",
          "element": "C",
          "coord": [
            7.669600009918213,
            6.0894999504089355,
            4.006800174713135
          ]
        },
        {
          "atom_index": 722,
          "name": "O",
          "element": "O",
          "coord": [
            7.688700199127197,
            6.2052998542785645,
            4.041299819946289
          ]
        },
        {
          "atom_index": 723,
          "name": "CB",
          "element": "C",
          "coord": [
            7.748499870300293,
            6.12470006942749,
            3.774399995803833
          ]
        },
        {
          "atom_index": 724,
          "name": "CG",
          "element": "C",
          "coord": [
            7.764699935913086,
            6.060500144958496,
            3.6394999027252197
          ]
        },
        {
          "atom_index": 725,
          "name": "CD1",
          "element": "C",
          "coord": [
            7.676300048828125,
            6.087299823760986,
            3.536600112915039
          ]
        },
        {
          "atom_index": 726,
          "name": "CD2",
          "element": "C",
          "coord": [
            7.8653998374938965,
            5.967599868774414,
            3.6171998977661133
          ]
        },
        {
          "atom_index": 727,
          "name": "CE1",
          "element": "C",
          "coord": [
            7.686800003051758,
            6.02269983291626,
            3.415600061416626
          ]
        },
        {
          "atom_index": 728,
          "name": "CE2",
          "element": "C",
          "coord": [
            7.876999855041504,
            5.902100086212158,
            3.496500015258789
          ]
        },
        {
          "atom_index": 729,
          "name": "CZ",
          "element": "C",
          "coord": [
            7.787199974060059,
            5.9293999671936035,
            3.395900011062622
          ]
        },
        {
          "atom_index": 730,
          "name": "OH",
          "element": "O",
          "coord": [
            7.79580020904541,
            5.859099864959717,
            3.2776999473571777
          ]
        }
      ]
    },
    {
      "id": "I:295",
      "chain": "I",
      "resseq": 295,
      "icode": "",
      "resname": "PHE",
      "hetflag": " ",
      "sasa": 0.0,
      "atoms": [
        {
          "atom_index": 731,
          "name": "N",
          "element": "N",
          "coord": [
            7.672100067138672,
            5.985400199890137,
            4.089799880981445
          ]
        },
        {
          "atom_index": 732,
          "name": "CA",
          "element": "C",
          "coord": [
            7.69789981842041,
            5.995999813079834,
            4.232900142669678
          ]
        },
        {
          "atom_index": 733,
          "name": "C",
          "element": "C",
          "coord": [
            7.843299865722656,
            5.960899829864502,
            4.261899948120117
          ]
        },
        {
          "atom_index": 734,
          "name": "O",
          "element": "O",
          "coord": [
            7.898099899291992,
            5.868599891662598,
            4.201700210571289
          ]
        },
        {
          "atom_index": 735,
          "name": "CB",
          "element": "C",
          "coord": [
            7.615499973297119,
            5.894400119781494,
            4.311200141906738
          ]
        },
        {
          "atom_index": 736,
          "name": "CG",
          "element": "C",
          "coord": [
            7.467800140380859,
            5.904600143432617,
            4.291999816894531
          ]
        },
        {
          "atom_index": 737,
          "name": "CD1",
          "element": "C",
          "coord": [
            7.3917999267578125,
            5.987599849700928,
            4.372600078582764
          ]
        },
        {
          "atom_index": 738,
          "name": "CD2",
          "element": "C",
          "coord": [
            7.40310001373291,
            5.823999881744385,
            4.199699878692627
          ]
        },
        {
          "atom_index": 739,
          "name": "CE1",
          "element": "C",
          "coord": [
            7.253699779510498,
            5.9899001121521,
            4.362400054931641
          ]
        },
        {
          "atom_index": 740,
          "name": "CE2",
          "element": "C",
          "coord": [
            7.265500068664551,
            5.8256001472473145,
            4.188600063323975
          ]
        },
        {
          "atom_index": 741,
          "name": "CZ",
          "element": "C",
          "coord": [
            7.1905999183654785,
            5.90910005569458,
            4.270599842071533
          ]
        }
      ]
    },
    {
      "id": "I:296",
      "chain": "I",
      "resseq": 296,
      "icode": "",
      "resname": "CYS",
      "hetflag": " ",
      "sasa": 0.0,
      "atoms": [
        {
          "atom_index": 742,
          "name": "N",
          "element": "N",
          "coord": [
            7.9039998054504395,
            6.031000137329102,
            4.3566999435424805
          ]
        },
        {
          "atom_index": 743,
          "name": "CA",
          "element": "C",
          "coord": [
            8.039899826049805,
            6.0,
            4.395100116729736
          ]
        },
        {
          "atom_index": 744,
          "name": "C",
          "element": "C",
          "coord": [
            8.026800155639648,
            5.950500011444092,
            4.537899971008301
          ]
        },
        {
          "atom_index": 745,
          "name": "O",
          "element": "O",
          "coord": [
            7.98859977722168,
            6.026899814605713,
            4.627399921417236
          ]
        },
        {
          "atom_index": 746,
          "name": "CB",
          "element": "C",
          "coord": [
            8.130999565124512,
            6.122399806976318,
            4.38539981842041
          ]
        },
        {
          "atom_index": 747,
          "name": "SG",
          "element": "S",
          "coord": [
            8.1003999710083,
            6.255300045013428,
            4.505000114440918
          ]
        }
      ]
    },
    {
      "id": "I:297",
      "chain": "I",
      "resseq": 297,
      "icode": "",
      "resname": "ALA",
      "hetflag": " ",
      "sasa": 0.0,
      "atoms": [
        {
          "atom_index": 748,
          "name": "N",
          "element": "N",
          "coord": [
            8.049699783325195,
            5.820000171661377,
            4.555799961090088
          ]
        },
        {
          "atom_index": 749,
          "name": "CA",
          "element": "C",
          "coord": [
            8.039400100708008,
            5.751699924468994,
            4.685299873352051
          ]
        },
        {
          "atom_index": 750,
          "name": "C",
          "element": "C",
          "coord": [
            8.174799919128418,
            5.71120023727417,
            4.738999843597412
          ]
        },
        {
          "atom_index": 751,
          "name": "O",
          "element": "O",
          "coord": [
            8.271200180053711,
            5.706600189208984,
            4.664400100708008
          ]
        },
        {
          "atom_index": 752,
          "name": "CB",
          "element": "C",
          "coord": [
            7.9542999267578125,
            5.628399848937988,
            4.6697998046875
          ]
        }
      ]
    },
    {
      "id": "I:298",
      "chain": "I",
      "resseq": 298,
      "icode": "",
      "resname": "ARG",
      "hetflag": " ",
      "sasa": 0.0,
      "atoms": [
        {
          "atom_index": 753,
          "name": "N",
          "element": "N",
          "coord": [
            8.183799743652344,
            5.683300018310547,
            4.8684000968933105
          ]
        },
        {
          "atom_index": 754,
          "name": "CA",
          "element": "C",
          "coord": [
            8.311200141906738,
            5.639200210571289,
            4.921999931335449
          ]
        },
        {
          "atom_index": 755,
          "name": "C",
          "element": "C",
          "coord": [
            8.30720043182373,
            5.488399982452393,
            4.944699764251709
          ]
        },
        {
          "atom_index": 756,
          "name": "O",
          "element": "O",
          "coord": [
            8.205400466918945,
            5.428400039672852,
            4.919300079345703
          ]
        },
        {
          "atom_index": 757,
          "name": "CB",
          "element": "C",
          "coord": [
            8.349100112915039,
            5.7179999351501465,
            5.04580020904541
          ]
        },
        {
          "atom_index": 758,
          "name": "CG",
          "element": "C",
          "coord": [
            8.270999908447266,
            5.689499855041504,
            5.167399883270264
          ]
        },
        {
          "atom_index": 759,
          "name": "CD",
          "element": "C",
          "coord": [
            8.368900299072266,
            5.686299800872803,
            5.281300067901611
          ]
        },
        {
          "atom_index": 760,
          "name": "NE",
          "element": "N",
          "coord": [
            8.373600006103516,
            5.80709981918335,
            5.361700057983398
          ]
        },
        {
          "atom_index": 761,
          "name": "CZ",
          "element": "C",
          "coord": [
            8.33650016784668,
            5.809299945831299,
            5.488500118255615
          ]
        },
        {
          "atom_index": 762,
          "name": "NH1",
          "element": "N",
          "coord": [
            8.284700393676758,
            5.701099872589111,
            5.543799877166748
          ]
        },
        {
          "atom_index": 763,
          "name": "NH2",
          "element": "N",
          "coord": [
            8.343999862670898,
            5.920599937438965,
            5.558000087738037
          ]
        }
      ]
    },
    {
      "id": "I:299",
      "chain": "I",
      "resseq": 299,
      "icode": "",
      "resname": "GLN",
      "hetflag": " ",
      "sasa": 0.0,
      "atoms": [
        {
          "atom_index": 764,
          "name": "N",
          "element": "N",
          "coord": [
            8.420299530029297,
            5.420899868011475,
            5.014800071716309
          ]
        },
        {
          "atom_index": 765,
          "name": "CA",
          "element": "C",
          "coord": [
            8.41759967803955,
            5.2733001708984375,
            5.009300231933594
          ]
        },
        {
          "atom_index": 766,
          "name": "C",
          "element": "C",
          "coord": [
            8.451600074768066,
            5.2083001136779785,
            5.145899772644043
          ]
        },
        {
          "atom_index": 767,
          "name": "O",
          "element": "O",
          "coord": [
            8.496000289916992,
            5.27869987487793,
            5.238800048828125
          ]
        },
        {
          "atom_index": 768,
          "name": "CB",
          "element": "C",
          "coord": [
            8.521200180053711,
            5.220200061798096,
            4.910200119018555
          ]
        },
        {
          "atom_index": 769,
          "name": "CG",
          "element": "C",
          "coord": [
            8.47599983215332,
            5.2220001220703125,
            4.764400005340576
          ]
        },
        {
          "atom_index": 770,
          "name": "CD",
          "element": "C",
          "coord": [
            8.577799797058105,
            5.154399871826172,
            4.6717000007629395
          ]
        },
        {
          "atom_index": 771,
          "name": "OE1",
          "element": "O",
          "coord": [
            8.643400192260742,
            5.058300018310547,
            4.712200164794922
          ]
        },
        {
          "atom_index": 772,
          "name": "NE2",
          "element": "N",
          "coord": [
            8.595600128173828,
            5.19890022277832,
            4.548799991607666
          ]
        }
      ]
    },
    {
      "id": "I:300",
      "chain": "I",
      "resseq": 300,
      "icode": "",
      "resname": "GLY",
      "hetflag": " ",
      "sasa": 0.0,
      "atoms": [
        {
          "atom_index": 773,
          "name": "N",
          "element": "N",
          "coord": [
            8.426199913024902,
            5.075399875640869,
            5.14169979095459
          ]
        },
        {
          "atom_index": 774,
          "name": "CA",
          "element": "C",
          "coord": [
            8.445199966430664,
            4.970600128173828,
            5.25029993057251
          ]
        },
        {
          "atom_index": 775,
          "name": "C",
          "element": "C",
          "coord": [
            8.476699829101562,
            5.027400016784668,
            5.389599800109863
          ]
        },
        {
          "atom_index": 776,
          "name": "O",
          "element": "O",
          "coord": [
            8.39050006866455,
            5.080699920654297,
            5.458099842071533
          ]
        }
      ]
    },
    {
      "id": "I:301",
      "chain": "I",
      "resseq": 301,
      "icode": "",
      "resname": "THR",
      "hetflag": " ",
      "sasa": 0.0,
      "atoms": [
        {
          "atom_index": 777,
          "name": "N",
          "element": "N",
          "coord": [
            8.600299835205078,
            5.0100998878479,
            5.426199913024902
          ]
        },
        {
          "atom_index": 778,
          "name": "CA",
          "element": "C",
          "coord": [
            8.65820026397705,
            5.059000015258789,
            5.552199840545654
          ]
        },
        {
          "atom_index": 779,
          "name": "C",
          "element": "C",
          "coord": [
            8.798999786376953,
            5.093800067901611,
            5.514999866485596
          ]
        },
        {
          "atom_index": 780,
          "name": "O",
          "element": "O",
          "coord": [
            8.865400314331055,
            5.0177001953125,
            5.445199966430664
          ]
        },
        {
          "atom_index": 781,
          "name": "CB",
          "element": "C",
          "coord": [
            8.652299880981445,
            4.952099800109863,
            5.664700031280518
          ]
        },
        {
          "atom_index": 782,
          "name": "OG1",
          "element": "O",
          "coord": [
            8.763699531555176,
            4.864500045776367,
            5.656400203704834
          ]
        },
        {
          "atom_index": 783,
          "name": "CG2",
          "element": "C",
          "coord": [
            8.526599884033203,
            4.864699840545654,
            5.660399913787842
          ]
        }
      ]
    },
    {
      "id": "I:302",
      "chain": "I",
      "resseq": 302,
      "icode": "",
      "resname": "ALA",
      "hetflag": " ",
      "sasa": 0.06453092396259308,
      "atoms": [
        {
          "atom_index": 784,
          "name": "N",
          "element": "N",
          "coord": [
            8.842900276184082,
            5.206900119781494,
            5.559599876403809
          ]
        },
        {
          "atom_index": 785,
          "name": "CA",
          "element": "C",
          "coord": [
            8.976900100708008,
            5.255300045013428,
            5.524799823760986
          ]
        },
        {
          "atom_index": 786,
          "name": "C",
          "element": "C",
          "coord": [
            9.0802001953125,
            5.140500068664551,
            5.520100116729736
          ]
        },
        {
          "atom_index": 787,
          "name": "O",
          "element": "O",
          "coord": [
            9.173299789428711,
            5.140999794006348,
            5.4390997886657715
          ]
        },
        {
          "atom_index": 788,
          "name": "CB",
          "element": "C",
          "coord": [
            9.024700164794922,
            5.359000205993652,
            5.624899864196777
          ]
        }
      ]
    },
    {
      "id": "I:303",
      "chain": "I",
      "resseq": 303,
      "icode": "",
      "resname": "ALA",
      "hetflag": " ",
      "sasa": 3.93123722076416,
      "atoms": [
        {
          "atom_index": 789,
          "name": "N",
          "element": "N",
          "coord": [
            9.064900398254395,
            5.0416998863220215,
            5.606100082397461
          ]
        },
        {
          "atom_index": 790,
          "name": "CA",
          "element": "C",
          "coord": [
            9.159600257873535,
            4.9278998374938965,
            5.60890007019043
          ]
        },
        {
          "atom_index": 791,
          "name": "C",
          "element": "C",
          "coord": [
            9.137800216674805,
            4.839000225067139,
            5.485899925231934
          ]
        },
        {
          "atom_index": 792,
          "name": "O",
          "element": "O",
          "coord": [
            9.230600357055664,
            4.814799785614014,
            5.4070000648498535
          ]
        },
        {
          "atom_index": 793,
          "name": "CB",
          "element": "C",
          "coord": [
            9.140000343322754,
            4.844299793243408,
            5.735400199890137
          ]
        }
      ]
    },
    {
      "id": "I:304",
      "chain": "I",
      "resseq": 304,
      "icode": "",
      "resname": "GLN",
      "hetflag": " ",
      "sasa": 2.5631916522979736,
      "atoms": [
        {
          "atom_index": 794,
          "name": "N",
          "element": "N",
          "coord": [
            9.014800071716309,
            4.793099880218506,
            5.473599910736084
          ]
        },
        {
          "atom_index": 795,
          "name": "CA",
          "element": "C",
          "coord": [
            8.972599983215332,
            4.706600189208984,
            5.362500190734863
          ]
        },
        {
          "atom_index": 796,
          "name": "C",
          "element": "C",
          "coord": [
            8.866999626159668,
            4.777699947357178,
            5.278200149536133
          ]
        },
        {
          "atom_index": 797,
          "name": "O",
          "element": "O",
          "coord": [
            8.746100425720215,
            4.762700080871582,
            5.301700115203857
          ]
        },
        {
          "atom_index": 798,
          "name": "CB",
          "element": "C",
          "coord": [
            8.912300109863281,
            4.576900005340576,
            5.415999889373779
          ]
        },
        {
          "atom_index": 799,
          "name": "CG",
          "element": "C",
          "coord": [
            8.994099617004395,
            4.5142998695373535,
            5.52869987487793
          ]
        },
        {
          "atom_index": 800,
          "name": "CD",
          "element": "C",
          "coord": [
            8.916500091552734,
            4.406899929046631,
            5.604700088500977
          ]
        },
        {
          "atom_index": 801,
          "name": "OE1",
          "element": "O",
          "coord": [
            8.821499824523926,
            4.438899993896484,
            5.676000118255615
          ]
        },
        {
          "atom_index": 802,
          "name": "NE2",
          "element": "N",
          "coord": [
            8.951399803161621,
            4.280099868774414,
            5.593699932098389
          ]
        }
      ]
    },
    {
      "id": "I:305",
      "chain": "I",
      "resseq": 305,
      "icode": "",
      "resname": "PRO",
      "hetflag": " ",
      "sasa": 0.0,
      "atoms": [
        {
          "atom_index": 803,
          "name": "N",
          "element": "N",
          "coord": [
            8.907299995422363,
            4.853400230407715,
            5.17549991607666
          ]
        },
        {
          "atom_index": 804,
          "name": "CA",
          "element": "C",
          "coord": [
            8.82229995727539,
            4.930799961090088,
            5.084099769592285
          ]
        },
        {
          "atom_index": 805,
          "name": "C",
          "element": "C",
          "coord": [
            8.736200332641602,
            4.849299907684326,
            4.987500190734863
          ]
        },
        {
          "atom_index": 806,
          "name": "O",
          "element": "O",
          "coord": [
            8.699899673461914,
            4.897500038146973,
            4.88100004196167
          ]
        },
        {
          "atom_index": 807,
          "name": "CB",
          "element": "C",
          "coord": [
            8.92389965057373,
            5.012499809265137,
            5.007699966430664
          ]
        },
        {
          "atom_index": 808,
          "name": "CG",
          "element": "C",
          "coord": [
            9.031499862670898,
            4.912399768829346,
            4.987299919128418
          ]
        },
        {
          "atom_index": 809,
          "name": "CD",
          "element": "C",
          "coord": [
            9.046600341796875,
            4.856500148773193,
            5.128699779510498
          ]
        }
      ]
    },
    {
      "id": "I:306",
      "chain": "I",
      "resseq": 306,
      "icode": "",
      "resname": "TYR",
      "hetflag": " ",
      "sasa": 0.7251867651939392,
      "atoms": [
        {
          "atom_index": 810,
          "name": "N",
          "element": "N",
          "coord": [
            8.70479965209961,
            4.725900173187256,
            5.0243000984191895
          ]
        },
        {
          "atom_index": 811,
          "name": "CA",
          "element": "C",
          "coord": [
            8.622900009155273,
            4.640699863433838,
            4.939599990844727
          ]
        },
        {
          "atom_index": 812,
          "name": "C",
          "element": "C",
          "coord": [
            8.49429988861084,
            4.596499919891357,
            5.006999969482422
          ]
        },
        {
          "atom_index": 813,
          "name": "O",
          "element": "O",
          "coord": [
            8.428899765014648,
            4.502200126647949,
            4.962200164794922
          ]
        },
        {
          "atom_index": 814,
          "name": "CB",
          "element": "C",
          "coord": [
            8.70110034942627,
            4.5177001953125,
            4.893700122833252
          ]
        },
        {
          "atom_index": 815,
          "name": "CG",
          "element": "C",
          "coord": [
            8.792799949645996,
            4.459799766540527,
            4.998000144958496
          ]
        },
        {
          "atom_index": 816,
          "name": "CD1",
          "element": "C",
          "coord": [
            8.742799758911133,
            4.394499778747559,
            5.110000133514404
          ]
        },
        {
          "atom_index": 817,
          "name": "CD2",
          "element": "C",
          "coord": [
            8.930000305175781,
            4.473199844360352,
            4.985599994659424
          ]
        },
        {
          "atom_index": 818,
          "name": "CE1",
          "element": "C",
          "coord": [
            8.82800006866455,
            4.344399929046631,
            5.207499980926514
          ]
        },
        {
          "atom_index": 819,
          "name": "CE2",
          "element": "C",
          "coord": [
            9.015899658203125,
            4.423699855804443,
            5.081500053405762
          ]
        },
        {
          "atom_index": 820,
          "name": "CZ",
          "element": "C",
          "coord": [
            8.964699745178223,
            4.359899997711182,
            5.192299842834473
          ]
        },
        {
          "atom_index": 821,
          "name": "OH",
          "element": "O",
          "coord": [
            9.051199913024902,
            4.315700054168701,
            5.2891998291015625
          ]
        }
      ]
    },
    {
      "id": "I:307",
      "chain": "I",
      "resseq": 307,
      "icode": "",
      "resname": "TRP",
      "hetflag": " ",
      "sasa": 0.0,
      "atoms": [
        {
          "atom_index": 822,
          "name": "N",
          "element": "N",
          "coord": [
            8.459400177001953,
            4.662099838256836,
            5.116600036621094
          ]
        },
        {
          "atom_index": 823,
          "name": "CA",
          "element": "C",
          "coord": [
            8.337599754333496,
            4.628200054168701,
            5.186699867248535
          ]
        },
        {
          "atom_index": 824,
          "name": "C",
          "element": "C",
          "coord": [
            8.22350025177002,
            4.71589994430542,
            5.131700038909912
          ]
        },
        {
          "atom_index": 825,
          "name": "O",
          "element": "O",
          "coord": [
            8.21150016784668,
            4.7332000732421875,
            5.011099815368652
          ]
        },
        {
          "atom_index": 826,
          "name": "CB",
          "element": "C",
          "coord": [
            8.358400344848633,
            4.645100116729736,
            5.337399959564209
          ]
        },
        {
          "atom_index": 827,
          "name": "CG",
          "element": "C",
          "coord": [
            8.427300453186035,
            4.529200077056885,
            5.406499862670898
          ]
        },
        {
          "atom_index": 828,
          "name": "CD1",
          "element": "C",
          "coord": [
            8.546600341796875,
            4.532199859619141,
            5.473400115966797
          ]
        },
        {
          "atom_index": 829,
          "name": "CD2",
          "element": "C",
          "coord": [
            8.373000144958496,
            4.398499965667725,
            5.428100109100342
          ]
        },
        {
          "atom_index": 830,
          "name": "NE1",
          "element": "N",
          "coord": [
            8.569000244140625,
            4.412099838256836,
            5.535399913787842
          ]
        },
        {
          "atom_index": 831,
          "name": "CE2",
          "element": "C",
          "coord": [
            8.465200424194336,
            4.327099800109863,
            5.506999969482422
          ]
        },
        {
          "atom_index": 832,
          "name": "CE3",
          "element": "C",
          "coord": [
            8.257599830627441,
            4.332799911499023,
            5.383500099182129
          ]
        },
        {
          "atom_index": 833,
          "name": "CZ2",
          "element": "C",
          "coord": [
            8.441200256347656,
            4.1956000328063965,
            5.549900054931641
          ]
        },
        {
          "atom_index": 834,
          "name": "CZ3",
          "element": "C",
          "coord": [
            8.234199523925781,
            4.202300071716309,
            5.425899982452393
          ]
        },
        {
          "atom_index": 835,
          "name": "CH2",
          "element": "C",
          "coord": [
            8.32699966430664,
            4.134300231933594,
            5.505199909210205
          ]
        }
      ]
    },
    {
      "id": "I:308",
      "chain": "I",
      "resseq": 308,
      "icode": "",
      "resname": "TYR",
      "hetflag": " ",
      "sasa": 0.0,
      "atoms": [
        {
          "atom_index": 836,
          "name": "N",
          "element": "N",
          "coord": [
            8.145500183105469,
            4.77810001373291,
            5.218699932098389
          ]
        },
        {
          "atom_index": 837,
          "name": "CA",
          "element": "C",
          "coord": [
            8.03320026397705,
            4.859799861907959,
            5.177000045776367
          ]
        },
        {
          "atom_index": 838,
          "name": "C",
          "element": "C",
          "coord": [
            8.057299613952637,
            4.990600109100342,
            5.101500034332275
          ]
        },
        {
          "atom_index": 839,
          "name": "O",
          "element": "O",
          "coord": [
            8.163800239562988,
            5.047399997711182,
            5.104499816894531
          ]
        },
        {
          "atom_index": 840,
          "name": "CB",
          "element": "C",
          "coord": [
            7.945899963378906,
            4.883699893951416,
            5.2993998527526855
          ]
        },
        {
          "atom_index": 841,
          "name": "CG",
          "element": "C",
          "coord": [
            8.016500473022461,
            4.940700054168701,
            5.42080020904541
          ]
        },
        {
          "atom_index": 842,
          "name": "CD1",
          "element": "C",
          "coord": [
            8.041000366210938,
            5.076600074768066,
            5.430099964141846
          ]
        },
        {
          "atom_index": 843,
          "name": "CD2",
          "element": "C",
          "coord": [
            8.052399635314941,
            4.860199928283691,
            5.528200149536133
          ]
        },
        {
          "atom_index": 844,
          "name": "CE1",
          "element": "C",
          "coord": [
            8.097399711608887,
            5.1315999031066895,
            5.542300224304199
          ]
        },
        {
          "atom_index": 845,
          "name": "CE2",
          "element": "C",
          "coord": [
            8.109399795532227,
            4.914599895477295,
            5.64139986038208
          ]
        },
        {
          "atom_index": 846,
          "name": "CZ",
          "element": "C",
          "coord": [
            8.131600379943848,
            5.050600051879883,
            5.647200107574463
          ]
        },
        {
          "atom_index": 847,
          "name": "OH",
          "element": "O",
          "coord": [
            8.1875,
            5.108699798583984,
            5.7581000328063965
          ]
        }
      ]
    },
    {
      "id": "I:309",
      "chain": "I",
      "resseq": 309,
      "icode": "",
      "resname": "PHE",
      "hetflag": " ",
      "sasa": 0.0,
      "atoms": [
        {
          "atom_index": 848,
          "name": "N",
          "element": "N",
          "coord": [
            7.95989990234375,
            5.031400203704834,
            5.022799968719482
          ]
        },
        {
          "atom_index": 849,
          "name": "CA",
          "element": "C",
          "coord": [
            7.969399929046631,
            5.158699989318848,
            4.952499866485596
          ]
        },
        {
          "atom_index": 850,
          "name": "C",
          "element": "C",
          "coord": [
            7.8958001136779785,
            5.257500171661377,
            5.039999961853027
          ]
        },
        {
          "atom_index": 851,
          "name": "O",
          "element": "O",
          "coord": [
            7.774499893188477,
            5.251399993896484,
            5.0503997802734375
          ]
        },
        {
          "atom_index": 852,
          "name": "CB",
          "element": "C",
          "coord": [
            7.9004998207092285,
            5.153900146484375,
            4.817599773406982
          ]
        },
        {
          "atom_index": 853,
          "name": "CG",
          "element": "C",
          "coord": [
            7.994999885559082,
            5.145500183105469,
            4.705699920654297
          ]
        },
        {
          "atom_index": 854,
          "name": "CD1",
          "element": "C",
          "coord": [
            8.097200393676758,
            5.052199840545654,
            4.707499980926514
          ]
        },
        {
          "atom_index": 855,
          "name": "CD2",
          "element": "C",
          "coord": [
            7.988100051879883,
            5.234399795532227,
            4.601900100708008
          ]
        },
        {
          "atom_index": 856,
          "name": "CE1",
          "element": "C",
          "coord": [
            8.193099975585938,
            5.050099849700928,
            4.607999801635742
          ]
        },
        {
          "atom_index": 857,
          "name": "CE2",
          "element": "C",
          "coord": [
            8.083900451660156,
            5.2332000732421875,
            4.5019001960754395
          ]
        },
        {
          "atom_index": 858,
          "name": "CZ",
          "element": "C",
          "coord": [
            8.186300277709961,
            5.140399932861328,
            4.504499912261963
          ]
        }
      ]
    },
    {
      "id": "I:310",
      "chain": "I",
      "resseq": 310,
      "icode": "",
      "resname": "ASP",
      "hetflag": " ",
      "sasa": 0.0,
      "atoms": [
        {
          "atom_index": 859,
          "name": "N",
          "element": "N",
          "coord": [
            7.967599868774414,
            5.353799819946289,
            5.095799922943115
          ]
        },
        {
          "atom_index": 860,
          "name": "CA",
          "element": "C",
          "coord": [
            7.90749979019165,
            5.450200080871582,
            5.186699867248535
          ]
        },
        {
          "atom_index": 861,
          "name": "C",
          "element": "C",
          "coord": [
            7.854899883270264,
            5.581600189208984,
            5.134699821472168
          ]
        },
        {
          "atom_index": 862,
          "name": "O",
          "element": "O",
          "coord": [
            7.825200080871582,
            5.591100215911865,
            5.016200065612793
          ]
        },
        {
          "atom_index": 863,
          "name": "CB",
          "element": "C",
          "coord": [
            8.002099990844727,
            5.478799819946289,
            5.2993998527526855
          ]
        },
        {
          "atom_index": 864,
          "name": "CG",
          "element": "C",
          "coord": [
            7.935200214385986,
            5.4670000076293945,
            5.426400184631348
          ]
        },
        {
          "atom_index": 865,
          "name": "OD1",
          "element": "O",
          "coord": [
            7.815199851989746,
            5.505499839782715,
            5.4303998947143555
          ]
        },
        {
          "atom_index": 866,
          "name": "OD2",
          "element": "O",
          "coord": [
            7.998899936676025,
            5.41349983215332,
            5.518700122833252
          ]
        }
      ]
    },
    {
      "id": "I:311",
      "chain": "I",
      "resseq": 311,
      "icode": "",
      "resname": "VAL",
      "hetflag": " ",
      "sasa": 0.0,
      "atoms": [
        {
          "atom_index": 867,
          "name": "N",
          "element": "N",
          "coord": [
            7.8520002365112305,
            5.683899879455566,
            5.222499847412109
          ]
        },
        {
          "atom_index": 868,
          "name": "CA",
          "element": "C",
          "coord": [
            7.803100109100342,
            5.818699836730957,
            5.187900066375732
          ]
        },
        {
          "atom_index": 869,
          "name": "C",
          "element": "C",
          "coord": [
            7.820700168609619,
            5.851200103759766,
            5.039400100708008
          ]
        },
        {
          "atom_index": 870,
          "name": "O",
          "element": "O",
          "coord": [
            7.92519998550415,
            5.898399829864502,
            4.993800163269043
          ]
        },
        {
          "atom_index": 871,
          "name": "CB",
          "element": "C",
          "coord": [
            7.863399982452393,
            5.9390997886657715,
            5.275700092315674
          ]
        },
        {
          "atom_index": 872,
          "name": "CG1",
          "element": "C",
          "coord": [
            7.790299892425537,
            6.072000026702881,
            5.237800121307373
          ]
        },
        {
          "atom_index": 873,
          "name": "CG2",
          "element": "C",
          "coord": [
            7.843800067901611,
            5.9141998291015625,
            5.425300121307373
          ]
        }
      ]
    },
    {
      "id": "I:312",
      "chain": "I",
      "resseq": 312,
      "icode": "",
      "resname": "TRP",
      "hetflag": " ",
      "sasa": 0.0,
      "atoms": [
        {
          "atom_index": 874,
          "name": "N",
          "element": "N",
          "coord": [
            7.712200164794922,
            5.826700210571289,
            4.96750020980835
          ]
        },
        {
          "atom_index": 875,
          "name": "CA",
          "element": "C",
          "coord": [
            7.7017998695373535,
            5.850800037384033,
            4.826499938964844
          ]
        },
        {
          "atom_index": 876,
          "name": "C",
          "element": "C",
          "coord": [
            7.70359992980957,
            5.999599933624268,
            4.8069000244140625
          ]
        },
        {
          "atom_index": 877,
          "name": "O",
          "element": "O",
          "coord": [
            7.728400230407715,
            6.074699878692627,
            4.900100231170654
          ]
        },
        {
          "atom_index": 878,
          "name": "CB",
          "element": "C",
          "coord": [
            7.569699764251709,
            5.793099880218506,
            4.7789998054504395
          ]
        },
        {
          "atom_index": 879,
          "name": "CG",
          "element": "C",
          "coord": [
            7.5782999992370605,
            5.648900032043457,
            4.769400119781494
          ]
        },
        {
          "atom_index": 880,
          "name": "CD1",
          "element": "C",
          "coord": [
            7.6057000160217285,
            5.561399936676025,
            4.86959981918335
          ]
        },
        {
          "atom_index": 881,
          "name": "CD2",
          "element": "C",
          "coord": [
            7.560299873352051,
            5.572700023651123,
            4.650000095367432
          ]
        },
        {
          "atom_index": 882,
          "name": "NE1",
          "element": "N",
          "coord": [
            7.6072998046875,
            5.433800220489502,
            4.819799900054932
          ]
        },
        {
          "atom_index": 883,
          "name": "CE2",
          "element": "C",
          "coord": [
            7.581200122833252,
            5.437699794769287,
            4.689000129699707
          ]
        },
        {
          "atom_index": 884,
          "name": "CE3",
          "element": "C",
          "coord": [
            7.532400131225586,
            5.604599952697754,
            4.518899917602539
          ]
        },
        {
          "atom_index": 885,
          "name": "CZ2",
          "element": "C",
          "coord": [
            7.56790018081665,
            5.33459997177124,
            4.593999862670898
          ]
        },
        {
          "atom_index": 886,
          "name": "CZ3",
          "element": "C",
          "coord": [
            7.520100116729736,
            5.5015997886657715,
            4.426700115203857
          ]
        },
        {
          "atom_index": 887,
          "name": "CH2",
          "element": "C",
          "coord": [
            7.539400100708008,
            5.368100166320801,
            4.464900016784668
          ]
        }
      ]
    },
    {
      "id": "I:313",
      "chain": "I",
      "resseq": 313,
      "icode": "",
      "resname": "GLY",
      "hetflag": " ",
      "sasa": 0.0,
      "atoms": [
        {
          "atom_index": 888,
          "name": "N",
          "element": "N",
          "coord": [
            7.682600021362305,
            6.044000148773193,
            4.684800148010254
          ]
        },
        {
          "atom_index": 889,
          "name": "CA",
          "element": "C",
          "coord": [
            7.679500102996826,
            6.186299800872803,
            4.664899826049805
          ]
        },
        {
          "atom_index": 890,
          "name": "C",
          "element": "C",
          "coord": [
            7.534599781036377,
            6.227700233459473,
            4.664599895477295
          ]
        },
        {
          "atom_index": 891,
          "name": "O",
          "element": "O",
          "coord": [
            7.453700065612793,
            6.177499771118164,
            4.741300106048584
          ]
        }
      ]
    },
    {
      "id": "I:314",
      "chain": "I",
      "resseq": 314,
      "icode": "",
      "resname": "ALA",
      "hetflag": " ",
      "sasa": 0.0,
      "atoms": [
        {
          "atom_index": 892,
          "name": "N",
          "element": "N",
          "coord": [
            7.502299785614014,
            6.316699981689453,
            4.573200225830078
          ]
        },
        {
          "atom_index": 893,
          "name": "CA",
          "element": "C",
          "coord": [
            7.367400169372559,
            6.364200115203857,
            4.559000015258789
          ]
        },
        {
          "atom_index": 894,
          "name": "C",
          "element": "C",
          "coord": [
            7.332300186157227,
            6.344200134277344,
            4.414100170135498
          ]
        },
        {
          "atom_index": 895,
          "name": "O",
          "element": "O",
          "coord": [
            7.214799880981445,
            6.329599857330322,
            4.3815999031066895
          ]
        },
        {
          "atom_index": 896,
          "name": "CB",
          "element": "C",
          "coord": [
            7.3582000732421875,
            6.510200023651123,
            4.595200061798096
          ]
        }
      ]
    },
    {
      "id": "I:315",
      "chain": "I",
      "resseq": 315,
      "icode": "",
      "resname": "GLY",
      "hetflag": " ",
      "sasa": 0.0,
      "atoms": [
        {
          "atom_index": 897,
          "name": "N",
          "element": "N",
          "coord": [
            7.434100151062012,
            6.344600200653076,
            4.327899932861328
          ]
        },
        {
          "atom_index": 898,
          "name": "CA",
          "element": "C",
          "coord": [
            7.412700176239014,
            6.323699951171875,
            4.185999870300293
          ]
        },
        {
          "atom_index": 899,
          "name": "C",
          "element": "C",
          "coord": [
            7.422299861907959,
            6.4481000900268555,
            4.101799964904785
          ]
        },
        {
          "atom_index": 900,
          "name": "O",
          "element": "O",
          "coord": [
            7.382699966430664,
            6.555699825286865,
            4.145999908447266
          ]
        }
      ]
    },
    {
      "id": "I:316",
      "chain": "I",
      "resseq": 316,
      "icode": "",
      "resname": "THR",
      "hetflag": " ",
      "sasa": 0.0,
      "atoms": [
        {
          "atom_index": 901,
          "name": "N",
          "element": "N",
          "coord": [
            7.476799964904785,
            6.43209981918335,
            3.981300115585327
          ]
        },
        {
          "atom_index": 902,
          "name": "CA",
          "element": "C",
          "coord": [
            7.493800163269043,
            6.54010009765625,
            3.884000062942505
          ]
        },
        {
          "atom_index": 903,
          "name": "C",
          "element": "C",
          "coord": [
            7.4421000480651855,
            6.483799934387207,
            3.7539000511169434
          ]
        },
        {
          "atom_index": 904,
          "name": "O",
          "element": "O",
          "coord": [
            7.498600006103516,
            6.388500213623047,
            3.7042999267578125
          ]
        },
        {
          "atom_index": 905,
          "name": "CB",
          "element": "C",
          "coord": [
            7.64169979095459,
            6.572999954223633,
            3.862799882888794
          ]
        },
        {
          "atom_index": 906,
          "name": "OG1",
          "element": "O",
          "coord": [
            7.695799827575684,
            6.628399848937988,
            3.982599973678589
          ]
        },
        {
          "atom_index": 907,
          "name": "CG2",
          "element": "C",
          "coord": [
            7.659900188446045,
            6.671199798583984,
            3.7490999698638916
          ]
        }
      ]
    },
    {
      "id": "I:317",
      "chain": "I",
      "resseq": 317,
      "icode": "",
      "resname": "THR",
      "hetflag": " ",
      "sasa": 0.1261194348335266,
      "atoms": [
        {
          "atom_index": 908,
          "name": "N",
          "element": "N",
          "coord": [
            7.336100101470947,
            6.541500091552734,
            3.698199987411499
          ]
        },
        {
          "atom_index": 909,
          "name": "CA",
          "element": "C",
          "coord": [
            7.279099941253662,
            6.490300178527832,
            3.573499917984009
          ]
        },
        {
          "atom_index": 910,
          "name": "C",
          "element": "C",
          "coord": [
            7.358500003814697,
            6.520699977874756,
            3.4470999240875244
          ]
        },
        {
          "atom_index": 911,
          "name": "O",
          "element": "O",
          "coord": [
            7.398900032043457,
            6.635300159454346,
            3.422800064086914
          ]
        },
        {
          "atom_index": 912,
          "name": "CB",
          "element": "C",
          "coord": [
            7.131100177764893,
            6.536900043487549,
            3.5524001121520996
          ]
        },
        {
          "atom_index": 913,
          "name": "OG1",
          "element": "O",
          "coord": [
            7.115099906921387,
            6.671999931335449,
            3.5971999168395996
          ]
        },
        {
          "atom_index": 914,
          "name": "CG2",
          "element": "C",
          "coord": [
            7.033199787139893,
            6.448400020599365,
            3.627500057220459
          ]
        }
      ]
    },
    {
      "id": "I:318",
      "chain": "I",
      "resseq": 318,
      "icode": "",
      "resname": "VAL",
      "hetflag": " ",
      "sasa": 0.0,
      "atoms": [
        {
          "atom_index": 915,
          "name": "N",
          "element": "N",
          "coord": [
            7.382699966430664,
            6.4166998863220215,
            3.3677000999450684
          ]
        },
        {
          "atom_index": 916,
          "name": "CA",
          "element": "C",
          "coord": [
            7.454500198364258,
            6.431300163269043,
            3.240799903869629
          ]
        },
        {
          "atom_index": 917,
          "name": "C",
          "element": "C",
          "coord": [
            7.365200042724609,
            6.37470006942749,
            3.130500078201294
          ]
        },
        {
          "atom_index": 918,
          "name": "O",
          "element": "O",
          "coord": [
            7.32859992980957,
            6.257299900054932,
            3.134500026702881
          ]
        },
        {
          "atom_index": 919,
          "name": "CB",
          "element": "C",
          "coord": [
            7.586900234222412,
            6.353400230407715,
            3.239500045776367
          ]
        },
        {
          "atom_index": 920,
          "name": "CG1",
          "element": "C",
          "coord": [
            7.6579999923706055,
            6.3765997886657715,
            3.106300115585327
          ]
        },
        {
          "atom_index": 921,
          "name": "CG2",
          "element": "C",
          "coord": [
            7.674900054931641,
            6.393599987030029,
            3.357599973678589
          ]
        }
      ]
    },
    {
      "id": "I:319",
      "chain": "I",
      "resseq": 319,
      "icode": "",
      "resname": "THR",
      "hetflag": " ",
      "sasa": 0.06453092396259308,
      "atoms": [
        {
          "atom_index": 922,
          "name": "N",
          "element": "N",
          "coord": [
            7.327700138092041,
            6.458099842071533,
            3.0343000888824463
          ]
        },
        {
          "atom_index": 923,
          "name": "CA",
          "element": "C",
          "coord": [
            7.2418999671936035,
            6.412600040435791,
            2.925800085067749
          ]
        },
        {
          "atom_index": 924,
          "name": "C",
          "element": "C",
          "coord": [
            7.30679988861084,
            6.439199924468994,
            2.790800094604492
          ]
        },
        {
          "atom_index": 925,
          "name": "O",
          "element": "O",
          "coord": [
            7.38670015335083,
            6.532400131225586,
            2.777100086212158
          ]
        },
        {
          "atom_index": 926,
          "name": "CB",
          "element": "C",
          "coord": [
            7.1031999588012695,
            6.4781999588012695,
            2.932300090789795
          ]
        },
        {
          "atom_index": 927,
          "name": "OG1",
          "element": "O",
          "coord": [
            7.118100166320801,
            6.6168999671936035,
            2.9635000228881836
          ]
        },
        {
          "atom_index": 928,
          "name": "CG2",
          "element": "C",
          "coord": [
            7.017600059509277,
            6.413000106811523,
            3.039299964904785
          ]
        }
      ]
    },
    {
      "id": "I:320",
      "chain": "I",
      "resseq": 320,
      "icode": "",
      "resname": "VAL",
      "hetflag": " ",
      "sasa": 0.2522388696670532,
      "atoms": [
        {
          "atom_index": 929,
          "name": "N",
          "element": "N",
          "coord": [
            7.273499965667725,
            6.353600025177002,
            2.6930999755859375
          ]
        },
        {
          "atom_index": 930,
          "name": "CA",
          "element": "C",
          "coord": [
            7.326399803161621,
            6.359000205993652,
            2.555000066757202
          ]
        },
        {
          "atom_index": 931,
          "name": "C",
          "element": "C",
          "coord": [
            7.215700149536133,
            6.32859992980957,
            2.450900077819824
          ]
        },
        {
          "atom_index": 932,
          "name": "O",
          "element": "O",
          "coord": [
            7.178199768066406,
            6.20959997177124,
            2.4367001056671143
          ]
        },
        {
          "atom_index": 933,
          "name": "CB",
          "element": "C",
          "coord": [
            7.4440999031066895,
            6.256899833679199,
            2.5315001010894775
          ]
        },
        {
          "atom_index": 934,
          "name": "CG1",
          "element": "C",
          "coord": [
            7.529600143432617,
            6.303999900817871,
            2.4189999103546143
          ]
        },
        {
          "atom_index": 935,
          "name": "CG2",
          "element": "C",
          "coord": [
            7.528600215911865,
            6.239099979400635,
            2.6547999382019043
          ]
        }
      ]
    },
    {
      "id": "I:321",
      "chain": "I",
      "resseq": 321,
      "icode": "",
      "resname": "SER",
      "hetflag": " ",
      "sasa": 1.2660748958587646,
      "atoms": [
        {
          "atom_index": 936,
          "name": "N",
          "element": "N",
          "coord": [
            7.166800022125244,
            6.423600196838379,
            2.3849000930786133
          ]
        }
      ]
    },
    {
      "id": "M:201",
      "chain": "M",
      "resseq": 201,
      "icode": "",
      "resname": "ASP",
      "hetflag": " ",
      "sasa": 0.8582821488380432,
      "atoms": [
        {
          "atom_index": 937,
          "name": "N",
          "element": "N",
          "coord": [
            8.270400047302246,
            3.9316000938415527,
            3.4647998809814453
          ]
        },
        {
          "atom_index": 938,
          "name": "CA",
          "element": "C",
          "coord": [
            8.151700019836426,
            4.010700225830078,
            3.5071001052856445
          ]
        },
        {
          "atom_index": 939,
          "name": "C",
          "element": "C",
          "coord": [
            8.04520034790039,
            3.9207000732421875,
            3.575000047683716
          ]
        },
        {
          "atom_index": 940,
          "name": "O",
          "element": "O",
          "coord": [
            7.9695000648498535,
            3.849600076675415,
            3.5083000659942627
          ]
        },
        {
          "atom_index": 941,
          "name": "CB",
          "element": "C",
          "coord": [
            8.095800399780273,
            4.085100173950195,
            3.384200096130371
          ]
        },
        {
          "atom_index": 942,
          "name": "CG",
          "element": "C",
          "coord": [
            8.015800476074219,
            4.216100215911865,
            3.4191999435424805
          ]
        },
        {
          "atom_index": 943,
          "name": "OD1",
          "element": "O",
          "coord": [
            7.960400104522705,
            4.23330020904541,
            3.5318000316619873
          ]
        },
        {
          "atom_index": 944,
          "name": "OD2",
          "element": "O",
          "coord": [
            8.003399848937988,
            4.3024001121521,
            3.3276000022888184
          ]
        }
      ]
    },
    {
      "id": "M:202",
      "chain": "M",
      "resseq": 202,
      "icode": "",
      "resname": "ILE",
      "hetflag": " ",
      "sasa": 0.0,
      "atoms": [
        {
          "atom_index": 945,
          "name": "N",
          "element": "N",
          "coord": [
            8.04539966583252,
            3.921099901199341,
            3.7088000774383545
          ]
        },
        {
          "atom_index": 946,
          "name": "CA",
          "element": "C",
          "coord": [
            7.950500011444092,
            3.8443000316619873,
            3.790800094604492
          ]
        },
        {
          "atom_index": 947,
          "name": "C",
          "element": "C",
          "coord": [
            7.820400238037109,
            3.9230000972747803,
            3.796999931335449
          ]
        },
        {
          "atom_index": 948,
          "name": "O",
          "element": "O",
          "coord": [
            7.809000015258789,
            4.0157999992370605,
            3.877500057220459
          ]
        },
        {
          "atom_index": 949,
          "name": "CB",
          "element": "C",
          "coord": [
            7.999100208282471,
            3.8290998935699463,
            3.9381000995635986
          ]
        },
        {
          "atom_index": 950,
          "name": "CG1",
          "element": "C",
          "coord": [
            8.133099555969238,
            3.75600004196167,
            3.944200038909912
          ]
        },
        {
          "atom_index": 951,
          "name": "CG2",
          "element": "C",
          "coord": [
            7.894599914550781,
            3.754199981689453,
            4.021500110626221
          ]
        },
        {
          "atom_index": 952,
          "name": "CD1",
          "element": "C",
          "coord": [
            8.191100120544434,
            3.749799966812134,
            4.084000110626221
          ]
        }
      ]
    },
    {
      "id": "M:203",
      "chain": "M",
      "resseq": 203,
      "icode": "",
      "resname": "GLU",
      "hetflag": " ",
      "sasa": 3.089926242828369,
      "atoms": [
        {
          "atom_index": 953,
          "name": "N",
          "element": "N",
          "coord": [
            7.723700046539307,
            3.885699987411499,
            3.7130000591278076
          ]
        },
        {
          "atom_index": 954,
          "name": "CA",
          "element": "C",
          "coord": [
            7.594299793243408,
            3.953000068664551,
            3.7070000171661377
          ]
        },
        {
          "atom_index": 955,
          "name": "C",
          "element": "C",
          "coord": [
            7.499800205230713,
            3.9075000286102295,
            3.815500020980835
          ]
        },
        {
          "atom_index": 956,
          "name": "O",
          "element": "O",
          "coord": [
            7.470799922943115,
            3.788300037384033,
            3.8257999420166016
          ]
        },
        {
          "atom_index": 957,
          "name": "CB",
          "element": "C",
          "coord": [
            7.528600215911865,
            3.9321000576019287,
            3.5708999633789062
          ]
        },
        {
          "atom_index": 958,
          "name": "CG",
          "element": "C",
          "coord": [
            7.498700141906738,
            3.7873001098632812,
            3.535599946975708
          ]
        },
        {
          "atom_index": 959,
          "name": "CD",
          "element": "C",
          "coord": [
            7.44189977645874,
            3.7720999717712402,
            3.39490008354187
          ]
        },
        {
          "atom_index": 960,
          "name": "OE1",
          "element": "O",
          "coord": [
            7.502999782562256,
            3.8261001110076904,
            3.2992000579833984
          ]
        },
        {
          "atom_index": 961,
          "name": "OE2",
          "element": "O",
          "coord": [
            7.336100101470947,
            3.706199884414673,
            3.3803000450134277
          ]
        }
      ]
    },
    {
      "id": "M:204",
      "chain": "M",
      "resseq": 204,
      "icode": "",
      "resname": "LEU",
      "hetflag": " ",
      "sasa": 0.0,
      "atoms": [
        {
          "atom_index": 962,
          "name": "N",
          "element": "N",
          "coord": [
            7.456200122833252,
            4.002900123596191,
            3.8984999656677246
          ]
        },
        {
          "atom_index": 963,
          "name": "CA",
          "element": "C",
          "coord": [
            7.3632001876831055,
            3.975600004196167,
            4.007299900054932
          ]
        },
        {
          "atom_index": 964,
          "name": "C",
          "element": "C",
          "coord": [
            7.224400043487549,
            3.9869000911712646,
            3.9500999450683594
          ]
        },
        {
          "atom_index": 965,
          "name": "O",
          "element": "O",
          "coord": [
            7.1956000328063965,
            4.081299781799316,
            3.8784000873565674
          ]
        },
        {
          "atom_index": 966,
          "name": "CB",
          "element": "C",
          "coord": [
            7.378399848937988,
            4.075200080871582,
            4.121600151062012
          ]
        },
        {
          "atom_index": 967,
          "name": "CG",
          "element": "C",
          "coord": [
            7.495100021362305,
            4.062300205230713,
            4.218999862670898
          ]
        },
        {
          "atom_index": 968,
          "name": "CD1",
          "element": "C",
          "coord": [
            7.531099796295166,
            3.9191999435424805,
            4.236599922180176
          ]
        },
        {
          "atom_index": 969,
          "name": "CD2",
          "element": "C",
          "coord": [
            7.6149001121521,
            4.140100002288818,
            4.17110013961792
          ]
        }
      ]
    },
    {
      "id": "M:205",
      "chain": "M",
      "resseq": 205,
      "icode": "",
      "resname": "THR",
      "hetflag": " ",
      "sasa": 0.03226546198129654,
      "atoms": [
        {
          "atom_index": 970,
          "name": "N",
          "element": "N",
          "coord": [
            7.140100002288818,
            3.888700008392334,
            3.9798998832702637
          ]
        },
        {
          "atom_index": 971,
          "name": "CA",
          "element": "C",
          "coord": [
            7.002900123596191,
            3.884700059890747,
            3.930999994277954
          ]
        },
        {
          "atom_index": 972,
          "name": "C",
          "element": "C",
          "coord": [
            6.907199859619141,
            3.9072999954223633,
            4.048299789428711
          ]
        },
        {
          "atom_index": 973,
          "name": "O",
          "element": "O",
          "coord": [
            6.90339994430542,
            3.825500011444092,
            4.139800071716309
          ]
        },
        {
          "atom_index": 974,
          "name": "CB",
          "element": "C",
          "coord": [
            6.973199844360352,
            3.746000051498413,
            3.866499900817871
          ]
        },
        {
          "atom_index": 975,
          "name": "OG1",
          "element": "O",
          "coord": [
            7.0447001457214355,
            3.7330000400543213,
            3.743499994277954
          ]
        },
        {
          "atom_index": 976,
          "name": "CG2",
          "element": "C",
          "coord": [
            6.8256001472473145,
            3.7279999256134033,
            3.839099884033203
          ]
        }
      ]
    },
    {
      "id": "M:206",
      "chain": "M",
      "resseq": 206,
      "icode": "",
      "resname": "GLN",
      "hetflag": " ",
      "sasa": 0.0,
      "atoms": [
        {
          "atom_index": 977,
          "name": "N",
          "element": "N",
          "coord": [
            6.832499980926514,
            4.0177001953125,
            4.047500133514404
          ]
        },
        {
          "atom_index": 978,
          "name": "CA",
          "element": "C",
          "coord": [
            6.73769998550415,
            4.046500205993652,
            4.155600070953369
          ]
        },
        {
          "atom_index": 979,
          "name": "C",
          "element": "C",
          "coord": [
            6.592800140380859,
            4.019199848175049,
            4.116499900817871
          ]
        },
        {
          "atom_index": 980,
          "name": "O",
          "element": "O",
          "coord": [
            6.554500102996826,
            4.044600009918213,
            4.0030999183654785
          ]
        },
        {
          "atom_index": 981,
          "name": "CB",
          "element": "C",
          "coord": [
            6.749800205230713,
            4.191299915313721,
            4.201099872589111
          ]
        },
        {
          "atom_index": 982,
          "name": "CG",
          "element": "C",
          "coord": [
            6.865099906921387,
            4.220799922943115,
            4.294400215148926
          ]
        },
        {
          "atom_index": 983,
          "name": "CD",
          "element": "C",
          "coord": [
            6.877200126647949,
            4.36959981918335,
            4.325099945068359
          ]
        },
        {
          "atom_index": 984,
          "name": "OE1",
          "element": "O",
          "coord": [
            6.787799835205078,
            4.430099964141846,
            4.384799957275391
          ]
        },
        {
          "atom_index": 985,
          "name": "NE2",
          "element": "N",
          "coord": [
            6.988500118255615,
            4.428699970245361,
            4.284599781036377
          ]
        }
      ]
    },
    {
      "id": "M:207",
      "chain": "M",
      "resseq": 207,
      "icode": "",
      "resname": "SER",
      "hetflag": " ",
      "sasa": 0.1261194348335266,
      "atoms": [
        {
          "atom_index": 986,
          "name": "N",
          "element": "N",
          "coord": [
            6.511600017547607,
            3.97189998626709,
            4.211299896240234
          ]
        },
        {
          "atom_index": 987,
          "name": "CA",
          "element": "C",
          "coord": [
            6.3703999519348145,
            3.9409000873565674,
            4.184599876403809
          ]
        },
        {
          "atom_index": 988,
          "name": "C",
          "element": "C",
          "coord": [
            6.282599925994873,
            3.9453999996185303,
            4.310200214385986
          ]
        },
        {
          "atom_index": 989,
          "name": "O",
          "element": "O",
          "coord": [
            6.3267998695373535,
            3.9065001010894775,
            4.418799877166748
          ]
        },
        {
          "atom_index": 990,
          "name": "CB",
          "element": "C",
          "coord": [
            6.357100009918213,
            3.8024001121520996,
            4.117400169372559
          ]
        },
        {
          "atom_index": 991,
          "name": "OG",
          "element": "O",
          "coord": [
            6.32450008392334,
            3.701200008392334,
            4.2118000984191895
          ]
        }
      ]
    },
    {
      "id": "M:208",
      "chain": "M",
      "resseq": 208,
      "icode": "",
      "resname": "PRO",
      "hetflag": " ",
      "sasa": 0.22585824131965637,
      "atoms": [
        {
          "atom_index": 992,
          "name": "N",
          "element": "N",
          "coord": [
            6.155200004577637,
            3.988600015640259,
            4.295899868011475
          ]
        },
        {
          "atom_index": 993,
          "name": "CA",
          "element": "C",
          "coord": [
            6.090000152587891,
            4.032199859619141,
            4.172299861907959
          ]
        },
        {
          "atom_index": 994,
          "name": "C",
          "element": "C",
          "coord": [
            6.133500099182129,
            4.173500061035156,
            4.134200096130371
          ]
        },
        {
          "atom_index": 995,
          "name": "O",
          "element": "O",
          "coord": [
            6.179999828338623,
            4.249300003051758,
            4.219399929046631
          ]
        },
        {
          "atom_index": 996,
          "name": "CB",
          "element": "C",
          "coord": [
            5.942999839782715,
            4.029699802398682,
            4.21120023727417
          ]
        },
        {
          "atom_index": 997,
          "name": "CG",
          "element": "C",
          "coord": [
            5.946400165557861,
            4.07919979095459,
            4.350500106811523
          ]
        },
        {
          "atom_index": 998,
          "name": "CD",
          "element": "C",
          "coord": [
            6.061299800872803,
            3.9997000694274902,
            4.40939998626709
          ]
        }
      ]
    },
    {
      "id": "M:209",
      "chain": "M",
      "resseq": 209,
      "icode": "",
      "resname": "LYS",
      "hetflag": " ",
      "sasa": 5.366346836090088,
      "atoms": [
        {
          "atom_index": 999,
          "name": "N",
          "element": "N",
          "coord": [
            6.121799945831299,
            4.209199905395508,
            4.0065999031066895
          ]
        },
        {
          "atom_index": 1000,
          "name": "CA",
          "element": "C",
          "coord": [
            6.160399913787842,
            4.344600200653076,
            3.96589994430542
          ]
        },
        {
          "atom_index": 1001,
          "name": "C",
          "element": "C",
          "coord": [
            6.060100078582764,
            4.448299884796143,
            4.0177998542785645
          ]
        },
        {
          "atom_index": 1002,
          "name": "O",
          "element": "O",
          "coord": [
            6.091800212860107,
            4.566999912261963,
            4.029799938201904
          ]
        },
        {
          "atom_index": 1003,
          "name": "CB",
          "element": "C",
          "coord": [
            6.18209981918335,
            4.354400157928467,
            3.814199924468994
          ]
        },
        {
          "atom_index": 1004,
          "name": "CG",
          "element": "C",
          "coord": [
            6.094799995422363,
            4.263400077819824,
            3.729599952697754
          ]
        },
        {
          "atom_index": 1005,
          "name": "CD",
          "element": "C",
          "coord": [
            6.152200222015381,
            4.25029993057251,
            3.588599920272827
          ]
        },
        {
          "atom_index": 1006,
          "name": "CE",
          "element": "C",
          "coord": [
            6.071000099182129,
            4.153299808502197,
            3.5013999938964844
          ]
        },
        {
          "atom_index": 1007,
          "name": "NZ",
          "element": "N",
          "coord": [
            6.137499809265137,
            4.126999855041504,
            3.369499921798706
          ]
        }
      ]
    },
    {
      "id": "M:210",
      "chain": "M",
      "resseq": 210,
      "icode": "",
      "resname": "SER",
      "hetflag": " ",
      "sasa": 0.6621270179748535,
      "atoms": [
        {
          "atom_index": 1008,
          "name": "N",
          "element": "N",
          "coord": [
            5.94189977645874,
            4.399700164794922,
            4.055600166320801
          ]
        },
        {
          "atom_index": 1009,
          "name": "CA",
          "element": "C",
          "coord": [
            5.835400104522705,
            4.482600212097168,
            4.1107001304626465
          ]
        },
        {
          "atom_index": 1010,
          "name": "C",
          "element": "C",
          "coord": [
            5.749000072479248,
            4.396900177001953,
            4.203400135040283
          ]
        },
        {
          "atom_index": 1011,
          "name": "O",
          "element": "O",
          "coord": [
            5.734600067138672,
            4.275599956512451,
            4.182700157165527
          ]
        },
        {
          "atom_index": 1012,
          "name": "CB",
          "element": "C",
          "coord": [
            5.750899791717529,
            4.546899795532227,
            3.9992001056671143
          ]
        },
        {
          "atom_index": 1013,
          "name": "OG",
          "element": "O",
          "coord": [
            5.701099872589111,
            4.452099800109863,
            3.9061999320983887
          ]
        }
      ]
    },
    {
      "id": "M:211",
      "chain": "M",
      "resseq": 211,
      "icode": "",
      "resname": "MET",
      "hetflag": " ",
      "sasa": 0.7421056032180786,
      "atoms": [
        {
          "atom_index": 1014,
          "name": "N",
          "element": "N",
          "coord": [
            5.697700023651123,
            4.45959997177124,
            4.309100151062012
          ]
        },
        {
          "atom_index": 1015,
          "name": "CA",
          "element": "C",
          "coord": [
            5.612800121307373,
            4.391600131988525,
            4.406300067901611
          ]
        },
        {
          "atom_index": 1016,
          "name": "C",
          "element": "C",
          "coord": [
            5.520400047302246,
            4.488999843597412,
            4.479800224304199
          ]
        },
        {
          "atom_index": 1017,
          "name": "O",
          "element": "O",
          "coord": [
            5.567599773406982,
            4.582600116729736,
            4.544400215148926
          ]
        },
        {
          "atom_index": 1018,
          "name": "CB",
          "element": "C",
          "coord": [
            5.69920015335083,
            4.315199851989746,
            4.505300045013428
          ]
        },
        {
          "atom_index": 1019,
          "name": "CG",
          "element": "C",
          "coord": [
            5.6255998611450195,
            4.265500068664551,
            4.626200199127197
          ]
        },
        {
          "atom_index": 1020,
          "name": "SD",
          "element": "S",
          "coord": [
            5.722799777984619,
            4.146299839019775,
            4.7153000831604
          ]
        },
        {
          "atom_index": 1021,
          "name": "CE",
          "element": "C",
          "coord": [
            5.615099906921387,
            4.008999824523926,
            4.695300102233887
          ]
        }
      ]
    },
    {
      "id": "M:212",
      "chain": "M",
      "resseq": 212,
      "icode": "",
      "resname": "SER",
      "hetflag": " ",
      "sasa": 1.1820523738861084,
      "atoms": [
        {
          "atom_index": 1022,
          "name": "N",
          "element": "N",
          "coord": [
            5.389200210571289,
            4.466599941253662,
            4.465400218963623
          ]
        },
        {
          "atom_index": 1023,
          "name": "CA",
          "element": "C",
          "coord": [
            5.283199787139893,
            4.5467000007629395,
            4.529099941253662
          ]
        },
        {
          "atom_index": 1024,
          "name": "C",
          "element": "C",
          "coord": [
            5.248899936676025,
            4.484099864959717,
            4.664000034332275
          ]
        },
        {
          "atom_index": 1025,
          "name": "O",
          "element": "O",
          "coord": [
            5.202099800109863,
            4.369500160217285,
            4.671299934387207
          ]
        },
        {
          "atom_index": 1026,
          "name": "CB",
          "element": "C",
          "coord": [
            5.155799865722656,
            4.549799919128418,
            4.442500114440918
          ]
        },
        {
          "atom_index": 1027,
          "name": "OG",
          "element": "O",
          "coord": [
            5.162099838256836,
            4.647299766540527,
            4.3394999504089355
          ]
        }
      ]
    },
    {
      "id": "M:213",
      "chain": "M",
      "resseq": 213,
      "icode": "",
      "resname": "MET",
      "hetflag": " ",
      "sasa": 0.0,
      "atoms": [
        {
          "atom_index": 1028,
          "name": "N",
          "element": "N",
          "coord": [
            5.271599769592285,
            4.560400009155273,
            4.770100116729736
          ]
        },
        {
          "atom_index": 1029,
          "name": "CA",
          "element": "C",
          "coord": [
            5.245999813079834,
            4.513299942016602,
            4.90500020980835
          ]
        },
        {
          "atom_index": 1030,
          "name": "C",
          "element": "C",
          "coord": [
            5.150199890136719,
            4.601600170135498,
            4.983500003814697
          ]
        },
        {
          "atom_index": 1031,
          "name": "O",
          "element": "O",
          "coord": [
            5.1097002029418945,
            4.708099842071533,
            4.937300205230713
          ]
        },
        {
          "atom_index": 1032,
          "name": "CB",
          "element": "C",
          "coord": [
            5.378200054168701,
            4.5015997886657715,
            4.9807000160217285
          ]
        },
        {
          "atom_index": 1033,
          "name": "CG",
          "element": "C",
          "coord": [
            5.448999881744385,
            4.368899822235107,
            4.9644999504089355
          ]
        },
        {
          "atom_index": 1034,
          "name": "SD",
          "element": "S",
          "coord": [
            5.366700172424316,
            4.239999771118164,
            5.058700084686279
          ]
        },
        {
          "atom_index": 1035,
          "name": "CE",
          "element": "C",
          "coord": [
            5.454599857330322,
            4.09499979019165,
            5.001399993896484
          ]
        }
      ]
    },
    {
      "id": "M:214",
      "chain": "M",
      "resseq": 214,
      "icode": "",
      "resname": "SER",
      "hetflag": " ",
      "sasa": 0.5741578340530396,
      "atoms": [
        {
          "atom_index": 1036,
          "name": "N",
          "element": "N",
          "coord": [
            5.1168999671936035,
            4.554599761962891,
            5.103600025177002
          ]
        },
        {
          "atom_index": 1037,
          "name": "CA",
          "element": "C",
          "coord": [
            5.027400016784668,
            4.622799873352051,
            5.196100234985352
          ]
        },
        {
          "atom_index": 1038,
          "name": "C",
          "element": "C",
          "coord": [
            5.095399856567383,
            4.625500202178955,
            5.331500053405762
          ]
        },
        {
          "atom_index": 1039,
          "name": "O",
          "element": "O",
          "coord": [
            5.1255998611450195,
            4.519499778747559,
            5.386600017547607
          ]
        },
        {
          "atom_index": 1040,
          "name": "CB",
          "element": "C",
          "coord": [
            4.899400234222412,
            4.542799949645996,
            5.210599899291992
          ]
        },
        {
          "atom_index": 1041,
          "name": "OG",
          "element": "O",
          "coord": [
            4.854000091552734,
            4.500500202178955,
            5.084000110626221
          ]
        }
      ]
    },
    {
      "id": "M:215",
      "chain": "M",
      "resseq": 215,
      "icode": "",
      "resname": "VAL",
      "hetflag": " ",
      "sasa": 2.58628511428833,
      "atoms": [
        {
          "atom_index": 1042,
          "name": "N",
          "element": "N",
          "coord": [
            5.115600109100342,
            4.744800090789795,
            5.386600017547607
          ]
        },
        {
          "atom_index": 1043,
          "name": "CA",
          "element": "C",
          "coord": [
            5.181099891662598,
            4.761600017547607,
            5.516900062561035
          ]
        },
        {
          "atom_index": 1044,
          "name": "C",
          "element": "C",
          "coord": [
            5.147500038146973,
            4.648099899291992,
            5.618899822235107
          ]
        },
        {
          "atom_index": 1045,
          "name": "O",
          "element": "O",
          "coord": [
            5.032100200653076,
            4.6072001457214355,
            5.631100177764893
          ]
        },
        {
          "atom_index": 1046,
          "name": "CB",
          "element": "C",
          "coord": [
            5.146999835968018,
            4.903299808502197,
            5.574100017547607
          ]
        },
        {
          "atom_index": 1047,
          "name": "CG1",
          "element": "C",
          "coord": [
            5.197999954223633,
            4.9197998046875,
            5.715199947357178
          ]
        },
        {
          "atom_index": 1048,
          "name": "CG2",
          "element": "C",
          "coord": [
            5.206900119781494,
            5.010300159454346,
            5.487100124359131
          ]
        }
      ]
    },
    {
      "id": "M:216",
      "chain": "M",
      "resseq": 216,
      "icode": "",
      "resname": "GLY",
      "hetflag": " ",
      "sasa": 0.7618658542633057,
      "atoms": [
        {
          "atom_index": 1049,
          "name": "N",
          "element": "N",
          "coord": [
            5.248499870300293,
            4.593299865722656,
            5.686500072479248
          ]
        },
        {
          "atom_index": 1050,
          "name": "CA",
          "element": "C",
          "coord": [
            5.224100112915039,
            4.487199783325195,
            5.783400058746338
          ]
        },
        {
          "atom_index": 1051,
          "name": "C",
          "element": "C",
          "coord": [
            5.2540998458862305,
            4.3480000495910645,
            5.730500221252441
          ]
        },
        {
          "atom_index": 1052,
          "name": "O",
          "element": "O",
          "coord": [
            5.260700225830078,
            4.249800205230713,
            5.806600093841553
          ]
        }
      ]
    },
    {
      "id": "M:217",
      "chain": "M",
      "resseq": 217,
      "icode": "",
      "resname": "GLU",
      "hetflag": " ",
      "sasa": 5.013247489929199,
      "atoms": [
        {
          "atom_index": 1053,
          "name": "N",
          "element": "N",
          "coord": [
            5.270699977874756,
            4.339200019836426,
            5.598800182342529
          ]
        },
        {
          "atom_index": 1054,
          "name": "CA",
          "element": "C",
          "coord": [
            5.301400184631348,
            4.212800025939941,
            5.533100128173828
          ]
        },
        {
          "atom_index": 1055,
          "name": "C",
          "element": "C",
          "coord": [
            5.451399803161621,
            4.184800148010254,
            5.538700103759766
          ]
        },
        {
          "atom_index": 1056,
          "name": "O",
          "element": "O",
          "coord": [
            5.532800197601318,
            4.2769999504089355,
            5.554299831390381
          ]
        },
        {
          "atom_index": 1057,
          "name": "CB",
          "element": "C",
          "coord": [
            5.259500026702881,
            4.218699932098389,
            5.386300086975098
          ]
        },
        {
          "atom_index": 1058,
          "name": "CG",
          "element": "C",
          "coord": [
            5.199699878692627,
            4.087500095367432,
            5.328800201416016
          ]
        },
        {
          "atom_index": 1059,
          "name": "CD",
          "element": "C",
          "coord": [
            5.052499771118164,
            4.068399906158447,
            5.368599891662598
          ]
        },
        {
          "atom_index": 1060,
          "name": "OE1",
          "element": "O",
          "coord": [
            4.967100143432617,
            4.152900218963623,
            5.327499866485596
          ]
        },
        {
          "atom_index": 1061,
          "name": "OE2",
          "element": "O",
          "coord": [
            5.0243000984191895,
            3.9707000255584717,
            5.443699836730957
          ]
        }
      ]
    },
    {
      "id": "M:218",
      "chain": "M",
      "resseq": 218,
      "icode": "",
      "resname": "ARG",
      "hetflag": " ",
      "sasa": 4.865439414978027,
      "atoms": [
        {
          "atom_index": 1062,
          "name": "N",
          "element": "N",
          "coord": [
            5.486700057983398,
            4.057199954986572,
            5.525599956512451
          ]
        },
        {
          "atom_index": 1063,
          "name": "CA",
          "element": "C",
          "coord": [
            5.625999927520752,
            4.014100074768066,
            5.5254998207092285
          ]
        },
        {
          "atom_index": 1064,
          "name": "C",
          "element": "C",
          "coord": [
            5.673500061035156,
            4.002900123596191,
            5.382299900054932
          ]
        },
        {
          "atom_index": 1065,
          "name": "O",
          "element": "O",
          "coord": [
            5.610599994659424,
            3.936300039291382,
            5.30019998550415
          ]
        },
        {
          "atom_index": 1066,
          "name": "CB",
          "element": "C",
          "coord": [
            5.640500068664551,
            3.878499984741211,
            5.595200061798096
          ]
        },
        {
          "atom_index": 1067,
          "name": "CG",
          "element": "C",
          "coord": [
            5.785099983215332,
            3.8348000049591064,
            5.622900009155273
          ]
        },
        {
          "atom_index": 1068,
          "name": "CD",
          "element": "C",
          "coord": [
            5.788899898529053,
            3.727799892425537,
            5.732399940490723
          ]
        },
        {
          "atom_index": 1069,
          "name": "NE",
          "element": "N",
          "coord": [
            5.923600196838379,
            3.6861000061035156,
            5.771599769592285
          ]
        },
        {
          "atom_index": 1070,
          "name": "CZ",
          "element": "C",
          "coord": [
            5.9766998291015625,
            3.7044999599456787,
            5.893099784851074
          ]
        },
        {
          "atom_index": 1071,
          "name": "NH1",
          "element": "N",
          "coord": [
            5.908400058746338,
            3.7664999961853027,
            5.989299774169922
          ]
        },
        {
          "atom_index": 1072,
          "name": "NH2",
          "element": "N",
          "coord": [
            6.099699974060059,
            3.661900043487549,
            5.918600082397461
          ]
        }
      ]
    },
    {
      "id": "M:219",
      "chain": "M",
      "resseq": 219,
      "icode": "",
      "resname": "VAL",
      "hetflag": " ",
      "sasa": 0.0,
      "atoms": [
        {
          "atom_index": 1073,
          "name": "N",
          "element": "N",
          "coord": [
            5.7846999168396,
            4.068699836730957,
            5.352700233459473
          ]
        },
        {
          "atom_index": 1074,
          "name": "CA",
          "element": "C",
          "coord": [
            5.840799808502197,
            4.066699981689453,
            5.218500137329102
          ]
        },
        {
          "atom_index": 1075,
          "name": "C",
          "element": "C",
          "coord": [
            5.986499786376953,
            4.018899917602539,
            5.218599796295166
          ]
        },
        {
          "atom_index": 1076,
          "name": "O",
          "element": "O",
          "coord": [
            6.063799858093262,
            4.053100109100342,
            5.3084001541137695
          ]
        },
        {
          "atom_index": 1077,
          "name": "CB",
          "element": "C",
          "coord": [
            5.829699993133545,
            4.206699848175049,
            5.15369987487793
          ]
        },
        {
          "atom_index": 1078,
          "name": "CG1",
          "element": "C",
          "coord": [
            5.689599990844727,
            4.260799884796143,
            5.172500133514404
          ]
        },
        {
          "atom_index": 1079,
          "name": "CG2",
          "element": "C",
          "coord": [
            5.928599834442139,
            4.302999973297119,
            5.215099811553955
          ]
        }
      ]
    },
    {
      "id": "M:220",
      "chain": "M",
      "resseq": 220,
      "icode": "",
      "resname": "THR",
      "hetflag": " ",
      "sasa": 0.47515469789505005,
      "atoms": [
        {
          "atom_index": 1080,
          "name": "N",
          "element": "N",
          "coord": [
            6.02239990234375,
            3.9340999126434326,
            5.122900009155273
          ]
        },
        {
          "atom_index": 1081,
          "name": "CA",
          "element": "C",
          "coord": [
            6.159299850463867,
            3.8838999271392822,
            5.114299774169922
          ]
        },
        {
          "atom_index": 1082,
          "name": "C",
          "element": "C",
          "coord": [
            6.206500053405762,
            3.9126999378204346,
            4.974100112915039
          ]
        },
        {
          "atom_index": 1083,
          "name": "O",
          "element": "O",
          "coord": [
            6.135300159454346,
            3.8849000930786133,
            4.878499984741211
          ]
        },
        {
          "atom_index": 1084,
          "name": "CB",
          "element": "C",
          "coord": [
            6.165500164031982,
            3.732100009918213,
            5.136099815368652
          ]
        },
        {
          "atom_index": 1085,
          "name": "OG1",
          "element": "O",
          "coord": [
            6.101900100708008,
            3.66510009765625,
            5.026299953460693
          ]
        },
        {
          "atom_index": 1086,
          "name": "CG2",
          "element": "C",
          "coord": [
            6.094200134277344,
            3.6933000087738037,
            5.264999866485596
          ]
        }
      ]
    },
    {
      "id": "M:221",
      "chain": "M",
      "resseq": 221,
      "icode": "",
      "resname": "LEU",
      "hetflag": " ",
      "sasa": 0.0,
      "atoms": [
        {
          "atom_index": 1087,
          "name": "N",
          "element": "N",
          "coord": [
            6.323999881744385,
            3.970900058746338,
            4.95959997177124
          ]
        },
        {
          "atom_index": 1088,
          "name": "CA",
          "element": "C",
          "coord": [
            6.373199939727783,
            3.9999001026153564,
            4.825500011444092
          ]
        },
        {
          "atom_index": 1089,
          "name": "C",
          "element": "C",
          "coord": [
            6.493000030517578,
            3.910399913787842,
            4.800600051879883
          ]
        },
        {
          "atom_index": 1090,
          "name": "O",
          "element": "O",
          "coord": [
            6.561399936676025,
            3.870800018310547,
            4.894999980926514
          ]
        },
        {
          "atom_index": 1091,
          "name": "CB",
          "element": "C",
          "coord": [
            6.4141998291015625,
            4.146100044250488,
            4.814000129699707
          ]
        },
        {
          "atom_index": 1092,
          "name": "CG",
          "element": "C",
          "coord": [
            6.332200050354004,
            4.246500015258789,
            4.894999980926514
          ]
        },
        {
          "atom_index": 1093,
          "name": "CD1",
          "element": "C",
          "coord": [
            6.391499996185303,
            4.38539981842041,
            4.877099990844727
          ]
        },
        {
          "atom_index": 1094,
          "name": "CD2",
          "element": "C",
          "coord": [
            6.185500144958496,
            4.242199897766113,
            4.852700233459473
          ]
        }
      ]
    },
    {
      "id": "M:222",
      "chain": "M",
      "resseq": 222,
      "icode": "",
      "resname": "SER",
      "hetflag": " ",
      "sasa": 0.0,
      "atoms": [
        {
          "atom_index": 1095,
          "name": "N",
          "element": "N",
          "coord": [
            6.5157999992370605,
            3.875200033187866,
            4.674699783325195
          ]
        },
        {
          "atom_index": 1096,
          "name": "CA",
          "element": "C",
          "coord": [
            6.629000186920166,
            3.789799928665161,
            4.639599800109863
          ]
        },
        {
          "atom_index": 1097,
          "name": "C",
          "element": "C",
          "coord": [
            6.729000091552734,
            3.8564000129699707,
            4.546000003814697
          ]
        },
        {
          "atom_index": 1098,
          "name": "O",
          "element": "O",
          "coord": [
            6.69290018081665,
            3.9419000148773193,
            4.464300155639648
          ]
        },
        {
          "atom_index": 1099,
          "name": "CB",
          "element": "C",
          "coord": [
            6.581500053405762,
            3.658600091934204,
            4.577600002288818
          ]
        },
        {
          "atom_index": 1100,
          "name": "OG",
          "element": "O",
          "coord": [
            6.559299945831299,
            3.5613999366760254,
            4.678100109100342
          ]
        }
      ]
    },
    {
      "id": "M:223",
      "chain": "M",
      "resseq": 223,
      "icode": "",
      "resname": "CYS",
      "hetflag": " ",
      "sasa": 0.0,
      "atoms": [
        {
          "atom_index": 1101,
          "name": "N",
          "element": "N",
          "coord": [
            6.855400085449219,
            3.816999912261963,
            4.560200214385986
          ]
        },
        {
          "atom_index": 1102,
          "name": "CA",
          "element": "C",
          "coord": [
            6.9664998054504395,
            3.8666000366210938,
            4.479499816894531
          ]
        },
        {
          "atom_index": 1103,
          "name": "C",
          "element": "C",
          "coord": [
            7.0609002113342285,
            3.7483999729156494,
            4.465700149536133
          ]
        },
        {
          "atom_index": 1104,
          "name": "O",
          "element": "O",
          "coord": [
            7.120299816131592,
            3.7042999267578125,
            4.563899993896484
          ]
        },
        {
          "atom_index": 1105,
          "name": "CB",
          "element": "C",
          "coord": [
            7.036200046539307,
            3.980600118637085,
            4.551599979400635
          ]
        },
        {
          "atom_index": 1106,
          "name": "SG",
          "element": "S",
          "coord": [
            7.192299842834473,
            4.035099983215332,
            4.479899883270264
          ]
        }
      ]
    },
    {
      "id": "M:224",
      "chain": "M",
      "resseq": 224,
      "icode": "",
      "resname": "LYS",
      "hetflag": " ",
      "sasa": 3.829876661300659,
      "atoms": [
        {
          "atom_index": 1107,
          "name": "N",
          "element": "N",
          "coord": [
            7.0725998878479,
            3.6958000659942627,
            4.344099998474121
          ]
        },
        {
          "atom_index": 1108,
          "name": "CA",
          "element": "C",
          "coord": [
            7.156199932098389,
            3.579699993133545,
            4.318600177764893
          ]
        },
        {
          "atom_index": 1109,
          "name": "C",
          "element": "C",
          "coord": [
            7.269700050354004,
            3.6031999588012695,
            4.220799922943115
          ]
        },
        {
          "atom_index": 1110,
          "name": "O",
          "element": "O",
          "coord": [
            7.246799945831299,
            3.6461000442504883,
            4.107999801635742
          ]
        },
        {
          "atom_index": 1111,
          "name": "CB",
          "element": "C",
          "coord": [
            7.070499897003174,
            3.4655001163482666,
            4.2652997970581055
          ]
        },
        {
          "atom_index": 1112,
          "name": "CG",
          "element": "C",
          "coord": [
            6.936500072479248,
            3.4465999603271484,
            4.334000110626221
          ]
        },
        {
          "atom_index": 1113,
          "name": "CD",
          "element": "C",
          "coord": [
            6.8796000480651855,
            3.313199996948242,
            4.294400215148926
          ]
        },
        {
          "atom_index": 1114,
          "name": "CE",
          "element": "C",
          "coord": [
            6.730400085449219,
            3.3080999851226807,
            4.311200141906738
          ]
        },
        {
          "atom_index": 1115,
          "name": "NZ",
          "element": "N",
          "coord": [
            6.68179988861084,
            3.1709001064300537,
            4.276599884033203
          ]
        }
      ]
    },
    {
      "id": "M:225",
      "chain": "M",
      "resseq": 225,
      "icode": "",
      "resname": "ALA",
      "hetflag": " ",
      "sasa": 0.0,
      "atoms": [
        {
          "atom_index": 1116,
          "name": "N",
          "element": "N",
          "coord": [
            7.390699863433838,
            3.5673000812530518,
            4.2631001472473145
          ]
        },
        {
          "atom_index": 1117,
          "name": "CA",
          "element": "C",
          "coord": [
            7.510900020599365,
            3.5817999839782715,
            4.182000160217285
          ]
        },
        {
          "atom_index": 1118,
          "name": "C",
          "element": "C",
          "coord": [
            7.537399768829346,
            3.458699941635132,
            4.09630012512207
          ]
        },
        {
          "atom_index": 1119,
          "name": "O",
          "element": "O",
          "coord": [
            7.510200023651123,
            3.346299886703491,
            4.138700008392334
          ]
        },
        {
          "atom_index": 1120,
          "name": "CB",
          "element": "C",
          "coord": [
            7.629499912261963,
            3.6087000370025635,
            4.270500183105469
          ]
        }
      ]
    },
    {
      "id": "M:226",
      "chain": "M",
      "resseq": 226,
      "icode": "",
      "resname": "SER",
      "hetflag": " ",
      "sasa": 1.9863810539245605,
      "atoms": [
        {
          "atom_index": 1121,
          "name": "N",
          "element": "N",
          "coord": [
            7.595600128173828,
            3.4809000492095947,
            3.9783999919891357
          ]
        },
        {
          "atom_index": 1122,
          "name": "CA",
          "element": "C",
          "coord": [
            7.627500057220459,
            3.3738999366760254,
            3.8838999271392822
          ]
        },
        {
          "atom_index": 1123,
          "name": "C",
          "element": "C",
          "coord": [
            7.76039981842041,
            3.3039000034332275,
            3.9112000465393066
          ]
        },
        {
          "atom_index": 1124,
          "name": "O",
          "element": "O",
          "coord": [
            7.800899982452393,
            3.2123000621795654,
            3.838900089263916
          ]
        },
        {
          "atom_index": 1125,
          "name": "CB",
          "element": "C",
          "coord": [
            7.6244001388549805,
            3.4286999702453613,
            3.74180006980896
          ]
        },
        {
          "atom_index": 1126,
          "name": "OG",
          "element": "O",
          "coord": [
            7.648600101470947,
            3.568700075149536,
            3.740299940109253
          ]
        }
      ]
    },
    {
      "id": "M:227",
      "chain": "M",
      "resseq": 227,
      "icode": "",
      "resname": "GLU",
      "hetflag": " ",
      "sasa": 2.149179458618164,
      "atoms": [
        {
          "atom_index": 1127,
          "name": "N",
          "element": "N",
          "coord": [
            7.826399803161621,
            3.3487000465393066,
            4.017099857330322
          ]
        },
        {
          "atom_index": 1128,
          "name": "CA",
          "element": "C",
          "coord": [
            7.9527997970581055,
            3.2945001125335693,
            4.06279993057251
          ]
        },
        {
          "atom_index": 1129,
          "name": "C",
          "element": "C",
          "coord": [
            7.955900192260742,
            3.3227999210357666,
            4.210700035095215
          ]
        },
        {
          "atom_index": 1130,
          "name": "O",
          "element": "O",
          "coord": [
            7.913000106811523,
            3.4300999641418457,
            4.253799915313721
          ]
        },
        {
          "atom_index": 1131,
          "name": "CB",
          "element": "C",
          "coord": [
            8.06980037689209,
            3.3689000606536865,
            4.0005998611450195
          ]
        },
        {
          "atom_index": 1132,
          "name": "CG",
          "element": "C",
          "coord": [
            8.08240032196045,
            3.3547000885009766,
            3.8526999950408936
          ]
        },
        {
          "atom_index": 1133,
          "name": "CD",
          "element": "C",
          "coord": [
            8.204299926757812,
            3.424499988555908,
            3.7999000549316406
          ]
        },
        {
          "atom_index": 1134,
          "name": "OE1",
          "element": "O",
          "coord": [
            8.304800033569336,
            3.4303998947143555,
            3.8733999729156494
          ]
        },
        {
          "atom_index": 1135,
          "name": "OE2",
          "element": "O",
          "coord": [
            8.199299812316895,
            3.4725000858306885,
            3.684999942779541
          ]
        }
      ]
    },
    {
      "id": "M:228",
      "chain": "M",
      "resseq": 228,
      "icode": "",
      "resname": "THR",
      "hetflag": " ",
      "sasa": 2.3876442909240723,
      "atoms": [
        {
          "atom_index": 1136,
          "name": "N",
          "element": "N",
          "coord": [
            8.010899543762207,
            3.229300022125244,
            4.287700176239014
          ]
        },
        {
          "atom_index": 1137,
          "name": "CA",
          "element": "C",
          "coord": [
            8.02239990234375,
            3.246299982070923,
            4.43149995803833
          ]
        },
        {
          "atom_index": 1138,
          "name": "C",
          "element": "C",
          "coord": [
            8.087699890136719,
            3.3782999515533447,
            4.461699962615967
          ]
        },
        {
          "atom_index": 1139,
          "name": "O",
          "element": "O",
          "coord": [
            8.203900337219238,
            3.3966000080108643,
            4.429800033569336
          ]
        },
        {
          "atom_index": 1140,
          "name": "CB",
          "element": "C",
          "coord": [
            8.110300064086914,
            3.1415998935699463,
            4.4934000968933105
          ]
        },
        {
          "atom_index": 1141,
          "name": "OG1",
          "element": "O",
          "coord": [
            8.148200035095215,
            3.1851000785827637,
            4.624000072479248
          ]
        },
        {
          "atom_index": 1142,
          "name": "CG2",
          "element": "C",
          "coord": [
            8.233799934387207,
            3.120699882507324,
            4.410999774932861
          ]
        }
      ]
    },
    {
      "id": "M:229",
      "chain": "M",
      "resseq": 229,
      "icode": "",
      "resname": "VAL",
      "hetflag": " ",
      "sasa": 0.0,
      "atoms": [
        {
          "atom_index": 1143,
          "name": "N",
          "element": "N",
          "coord": [
            8.007499694824219,
            3.459700107574463,
            4.514500141143799
          ]
        },
        {
          "atom_index": 1144,
          "name": "CA",
          "element": "C",
          "coord": [
            8.035200119018555,
            3.581700086593628,
            4.590799808502197
          ]
        },
        {
          "atom_index": 1145,
          "name": "C",
          "element": "C",
          "coord": [
            8.015700340270996,
            3.558199882507324,
            4.740600109100342
          ]
        },
        {
          "atom_index": 1146,
          "name": "O",
          "element": "O",
          "coord": [
            7.910799980163574,
            3.5048000812530518,
            4.785799980163574
          ]
        },
        {
          "atom_index": 1147,
          "name": "CB",
          "element": "C",
          "coord": [
            7.94950008392334,
            3.702199935913086,
            4.546999931335449
          ]
        },
        {
          "atom_index": 1148,
          "name": "CG1",
          "element": "C",
          "coord": [
            7.9944000244140625,
            3.7504000663757324,
            4.411200046539307
          ]
        },
        {
          "atom_index": 1149,
          "name": "CG2",
          "element": "C",
          "coord": [
            7.800600051879883,
            3.668600082397461,
            4.548799991607666
          ]
        }
      ]
    },
    {
      "id": "M:230",
      "chain": "M",
      "resseq": 230,
      "icode": "",
      "resname": "ASP",
      "hetflag": " ",
      "sasa": 2.490858793258667,
      "atoms": [
        {
          "atom_index": 1150,
          "name": "N",
          "element": "N",
          "coord": [
            8.126299858093262,
            3.5492000579833984,
            4.806700229644775
          ]
        },
        {
          "atom_index": 1151,
          "name": "CA",
          "element": "C",
          "coord": [
            8.118000030517578,
            3.487799882888794,
            4.938899993896484
          ]
        },
        {
          "atom_index": 1152,
          "name": "C",
          "element": "C",
          "coord": [
            8.114800453186035,
            3.5938000679016113,
            5.04610013961792
          ]
        },
        {
          "atom_index": 1153,
          "name": "O",
          "element": "O",
          "coord": [
            8.223999977111816,
            3.634700059890747,
            5.091899871826172
          ]
        },
        {
          "atom_index": 1154,
          "name": "CB",
          "element": "C",
          "coord": [
            8.237099647521973,
            3.3898000717163086,
            4.953999996185303
          ]
        },
        {
          "atom_index": 1155,
          "name": "CG",
          "element": "C",
          "coord": [
            8.355400085449219,
            3.450900077819824,
            5.02209997177124
          ]
        },
        {
          "atom_index": 1156,
          "name": "OD1",
          "element": "O",
          "coord": [
            8.393400192260742,
            3.5631000995635986,
            4.9832000732421875
          ]
        },
        {
          "atom_index": 1157,
          "name": "OD2",
          "element": "O",
          "coord": [
            8.410200119018555,
            3.38700008392334,
            5.114500045776367
          ]
        }
      ]
    },
    {
      "id": "M:231",
      "chain": "M",
      "resseq": 231,
      "icode": "",
      "resname": "SER",
      "hetflag": " ",
      "sasa": 0.0630597174167633,
      "atoms": [
        {
          "atom_index": 1158,
          "name": "N",
          "element": "N",
          "coord": [
            8.066399574279785,
            3.6610000133514404,
            5.095099925994873
          ]
        },
        {
          "atom_index": 1159,
          "name": "CA",
          "element": "C",
          "coord": [
            7.970699787139893,
            3.7376999855041504,
            5.174699783325195
          ]
        },
        {
          "atom_index": 1160,
          "name": "C",
          "element": "C",
          "coord": [
            7.97189998626709,
            3.8852999210357666,
            5.140399932861328
          ]
        },
        {
          "atom_index": 1161,
          "name": "O",
          "element": "O",
          "coord": [
            7.923900127410889,
            3.9679999351501465,
            5.216899871826172
          ]
        },
        {
          "atom_index": 1162,
          "name": "CB",
          "element": "C",
          "coord": [
            7.998899936676025,
            3.719599962234497,
            5.323800086975098
          ]
        },
        {
          "atom_index": 1163,
          "name": "OG",
          "element": "O",
          "coord": [
            7.958199977874756,
            3.5913000106811523,
            5.36870002746582
          ]
        }
      ]
    },
    {
      "id": "M:232",
      "chain": "M",
      "resseq": 232,
      "icode": "",
      "resname": "PHE",
      "hetflag": " ",
      "sasa": 0.0,
      "atoms": [
        {
          "atom_index": 1164,
          "name": "N",
          "element": "N",
          "coord": [
            8.01930046081543,
            3.9161999225616455,
            5.0208001136779785
          ]
        },
        {
          "atom_index": 1165,
          "name": "CA",
          "element": "C",
          "coord": [
            8.031499862670898,
            4.053400039672852,
            4.975399971008301
          ]
        },
        {
          "atom_index": 1166,
          "name": "C",
          "element": "C",
          "coord": [
            7.911900043487549,
            4.112400054931641,
            4.900700092315674
          ]
        },
        {
          "atom_index": 1167,
          "name": "O",
          "element": "O",
          "coord": [
            7.930699825286865,
            4.180600166320801,
            4.799900054931641
          ]
        },
        {
          "atom_index": 1168,
          "name": "CB",
          "element": "C",
          "coord": [
            8.160300254821777,
            4.069399833679199,
            4.893199920654297
          ]
        },
        {
          "atom_index": 1169,
          "name": "CG",
          "element": "C",
          "coord": [
            8.286399841308594,
            4.0416998863220215,
            4.9720001220703125
          ]
        },
        {
          "atom_index": 1170,
          "name": "CD1",
          "element": "C",
          "coord": [
            8.334400177001953,
            3.9114999771118164,
            4.98769998550415
          ]
        },
        {
          "atom_index": 1171,
          "name": "CD2",
          "element": "C",
          "coord": [
            8.352899551391602,
            4.144599914550781,
            5.0370001792907715
          ]
        },
        {
          "atom_index": 1172,
          "name": "CE1",
          "element": "C",
          "coord": [
            8.44540023803711,
            3.8845999240875244,
            5.0680999755859375
          ]
        },
        {
          "atom_index": 1173,
          "name": "CE2",
          "element": "C",
          "coord": [
            8.463500022888184,
            4.118100166320801,
            5.117000102996826
          ]
        },
        {
          "atom_index": 1174,
          "name": "CZ",
          "element": "C",
          "coord": [
            8.509499549865723,
            3.9876999855041504,
            5.132599830627441
          ]
        }
      ]
    },
    {
      "id": "M:233",
      "chain": "M",
      "resseq": 233,
      "icode": "",
      "resname": "VAL",
      "hetflag": " ",
      "sasa": 0.0,
      "atoms": [
        {
          "atom_index": 1175,
          "name": "N",
          "element": "N",
          "coord": [
            7.79010009765625,
            4.089799880981445,
            4.951399803161621
          ]
        },
        {
          "atom_index": 1176,
          "name": "CA",
          "element": "C",
          "coord": [
            7.667900085449219,
            4.1427998542785645,
            4.889200210571289
          ]
        },
        {
          "atom_index": 1177,
          "name": "C",
          "element": "C",
          "coord": [
            7.597400188446045,
            4.240300178527832,
            4.980999946594238
          ]
        },
        {
          "atom_index": 1178,
          "name": "O",
          "element": "O",
          "coord": [
            7.544099807739258,
            4.199399948120117,
            5.081200122833252
          ]
        },
        {
          "atom_index": 1179,
          "name": "CB",
          "element": "C",
          "coord": [
            7.565400123596191,
            4.032599925994873,
            4.85699987411499
          ]
        },
        {
          "atom_index": 1180,
          "name": "CG1",
          "element": "C",
          "coord": [
            7.4394001960754395,
            4.093800067901611,
            4.7993998527526855
          ]
        },
        {
          "atom_index": 1181,
          "name": "CG2",
          "element": "C",
          "coord": [
            7.622799873352051,
            3.933799982070923,
            4.759900093078613
          ]
        }
      ]
    },
    {
      "id": "M:234",
      "chain": "M",
      "resseq": 234,
      "icode": "",
      "resname": "SER",
      "hetflag": " ",
      "sasa": 0.0,
      "atoms": [
        {
          "atom_index": 1182,
          "name": "N",
          "element": "N",
          "coord": [
            7.587500095367432,
            4.366600036621094,
            4.940899848937988
          ]
        },
        {
          "atom_index": 1183,
          "name": "CA",
          "element": "C",
          "coord": [
            7.52209997177124,
            4.470799922943115,
            5.021599769592285
          ]
        },
        {
          "atom_index": 1184,
          "name": "C",
          "element": "C",
          "coord": [
            7.388000011444092,
            4.513500213623047,
            4.960100173950195
          ]
        },
        {
          "atom_index": 1185,
          "name": "O",
          "element": "O",
          "coord": [
            7.3719000816345215,
            4.508699893951416,
            4.838600158691406
          ]
        },
        {
          "atom_index": 1186,
          "name": "CB",
          "element": "C",
          "coord": [
            7.612199783325195,
            4.595300197601318,
            5.032899856567383
          ]
        },
        {
          "atom_index": 1187,
          "name": "OG",
          "element": "O",
          "coord": [
            7.746799945831299,
            4.568399906158447,
            4.99560022354126
          ]
        }
      ]
    },
    {
      "id": "M:235",
      "chain": "M",
      "resseq": 235,
      "icode": "",
      "resname": "TRP",
      "hetflag": " ",
      "sasa": 0.0,
      "atoms": [
        {
          "atom_index": 1188,
          "name": "N",
          "element": "N",
          "coord": [
            7.293399810791016,
            4.55810022354126,
            5.042900085449219
          ]
        },
        {
          "atom_index": 1189,
          "name": "CA",
          "element": "C",
          "coord": [
            7.162099838256836,
            4.6016998291015625,
            4.9944000244140625
          ]
        },
        {
          "atom_index": 1190,
          "name": "C",
          "element": "C",
          "coord": [
            7.143400192260742,
            4.751699924468994,
            5.013500213623047
          ]
        },
        {
          "atom_index": 1191,
          "name": "O",
          "element": "O",
          "coord": [
            7.155900001525879,
            4.802700042724609,
            5.124899864196777
          ]
        },
        {
          "atom_index": 1192,
          "name": "CB",
          "element": "C",
          "coord": [
            7.051599979400635,
            4.527599811553955,
            5.0680999755859375
          ]
        },
        {
          "atom_index": 1193,
          "name": "CG",
          "element": "C",
          "coord": [
            7.042799949645996,
            4.382699966430664,
            5.0370001792907715
          ]
        },
        {
          "atom_index": 1194,
          "name": "CD1",
          "element": "C",
          "coord": [
            7.09119987487793,
            4.279399871826172,
            5.111100196838379
          ]
        },
        {
          "atom_index": 1195,
          "name": "CD2",
          "element": "C",
          "coord": [
            6.973400115966797,
            4.3242998123168945,
            4.927800178527832
          ]
        },
        {
          "atom_index": 1196,
          "name": "NE1",
          "element": "N",
          "coord": [
            7.055300235748291,
            4.159999847412109,
            5.054699897766113
          ]
        },
        {
          "atom_index": 1197,
          "name": "CE2",
          "element": "C",
          "coord": [
            6.982999801635742,
            4.185200214385986,
            4.940999984741211
          ]
        },
        {
          "atom_index": 1198,
          "name": "CE3",
          "element": "C",
          "coord": [
            6.904699802398682,
            4.376399993896484,
            4.81820011138916
          ]
        },
        {
          "atom_index": 1199,
          "name": "CZ2",
          "element": "C",
          "coord": [
            6.924200057983398,
            4.097400188446045,
            4.851399898529053
          ]
        },
        {
          "atom_index": 1200,
          "name": "CZ3",
          "element": "C",
          "coord": [
            6.845900058746338,
            4.289000034332275,
            4.728300094604492
          ]
        },
        {
          "atom_index": 1201,
          "name": "CH2",
          "element": "C",
          "coord": [
            6.85699987411499,
            4.151299953460693,
            4.744999885559082
          ]
        }
      ]
    },
    {
      "id": "M:236",
      "chain": "M",
      "resseq": 236,
      "icode": "",
      "resname": "TYR",
      "hetflag": " ",
      "sasa": 0.0,
      "atoms": [
        {
          "atom_index": 1202,
          "name": "N",
          "element": "N",
          "coord": [
            7.112800121307373,
            4.822800159454346,
            4.905600070953369
          ]
        },
        {
          "atom_index": 1203,
          "name": "CA",
          "element": "C",
          "coord": [
            7.094699859619141,
            4.967599868774414,
            4.9141998291015625
          ]
        },
        {
          "atom_index": 1204,
          "name": "C",
          "element": "C",
          "coord": [
            6.953999996185303,
            5.006700038909912,
            4.877299785614014
          ]
        },
        {
          "atom_index": 1205,
          "name": "O",
          "element": "O",
          "coord": [
            6.913400173187256,
            4.987199783325195,
            4.764400005340576
          ]
        },
        {
          "atom_index": 1206,
          "name": "CB",
          "element": "C",
          "coord": [
            7.188499927520752,
            5.0406999588012695,
            4.8180999755859375
          ]
        },
        {
          "atom_index": 1207,
          "name": "CG",
          "element": "C",
          "coord": [
            7.329400062561035,
            4.989799976348877,
            4.815400123596191
          ]
        },
        {
          "atom_index": 1208,
          "name": "CD1",
          "element": "C",
          "coord": [
            7.35860013961792,
            4.866399765014648,
            4.758299827575684
          ]
        },
        {
          "atom_index": 1209,
          "name": "CD2",
          "element": "C",
          "coord": [
            7.432300090789795,
            5.061800003051758,
            4.873799800872803
          ]
        },
        {
          "atom_index": 1210,
          "name": "CE1",
          "element": "C",
          "coord": [
            7.486400127410889,
            4.815199851989746,
            4.760799884796143
          ]
        },
        {
          "atom_index": 1211,
          "name": "CE2",
          "element": "C",
          "coord": [
            7.560699939727783,
            5.011600017547607,
            4.876399993896484
          ]
        },
        {
          "atom_index": 1212,
          "name": "CZ",
          "element": "C",
          "coord": [
            7.587399959564209,
            4.887599945068359,
            4.820499897003174
          ]
        },
        {
          "atom_index": 1213,
          "name": "OH",
          "element": "O",
          "coord": [
            7.712699890136719,
            4.831200122833252,
            4.828800201416016
          ]
        }
      ]
    },
    {
      "id": "M:237",
      "chain": "M",
      "resseq": 237,
      "icode": "",
      "resname": "GLN",
      "hetflag": " ",
      "sasa": 0.0,
      "atoms": [
        {
          "atom_index": 1214,
          "name": "N",
          "element": "N",
          "coord": [
            6.881800174713135,
            5.067299842834473,
            4.96999979019165
          ]
        },
        {
          "atom_index": 1215,
          "name": "CA",
          "element": "C",
          "coord": [
            6.744800090789795,
            5.110099792480469,
            4.94350004196167
          ]
        },
        {
          "atom_index": 1216,
          "name": "C",
          "element": "C",
          "coord": [
            6.742700099945068,
            5.252999782562256,
            4.895199775695801
          ]
        },
        {
          "atom_index": 1217,
          "name": "O",
          "element": "O",
          "coord": [
            6.792600154876709,
            5.3414998054504395,
            4.964600086212158
          ]
        },
        {
          "atom_index": 1218,
          "name": "CB",
          "element": "C",
          "coord": [
            6.6631999015808105,
            5.101600170135498,
            5.070099830627441
          ]
        },
        {
          "atom_index": 1219,
          "name": "CG",
          "element": "C",
          "coord": [
            6.531700134277344,
            5.171299934387207,
            5.064599990844727
          ]
        },
        {
          "atom_index": 1220,
          "name": "CD",
          "element": "C",
          "coord": [
            6.48799991607666,
            5.209799766540527,
            5.202600002288818
          ]
        },
        {
          "atom_index": 1221,
          "name": "OE1",
          "element": "O",
          "coord": [
            6.520699977874756,
            5.31820011138916,
            5.249599933624268
          ]
        },
        {
          "atom_index": 1222,
          "name": "NE2",
          "element": "N",
          "coord": [
            6.419099807739258,
            5.119200229644775,
            5.271699905395508
          ]
        }
      ]
    },
    {
      "id": "M:238",
      "chain": "M",
      "resseq": 238,
      "icode": "",
      "resname": "GLN",
      "hetflag": " ",
      "sasa": 0.0,
      "atoms": [
        {
          "atom_index": 1223,
          "name": "N",
          "element": "N",
          "coord": [
            6.67549991607666,
            5.276299953460693,
            4.782400131225586
          ]
        },
        {
          "atom_index": 1224,
          "name": "CA",
          "element": "C",
          "coord": [
            6.667200088500977,
            5.409299850463867,
            4.722400188446045
          ]
        },
        {
          "atom_index": 1225,
          "name": "C",
          "element": "C",
          "coord": [
            6.526899814605713,
            5.466300010681152,
            4.709099769592285
          ]
        },
        {
          "atom_index": 1226,
          "name": "O",
          "element": "O",
          "coord": [
            6.448299884796143,
            5.422599792480469,
            4.626399993896484
          ]
        },
        {
          "atom_index": 1227,
          "name": "CB",
          "element": "C",
          "coord": [
            6.733500003814697,
            5.408699989318848,
            4.585400104522705
          ]
        },
        {
          "atom_index": 1228,
          "name": "CG",
          "element": "C",
          "coord": [
            6.721099853515625,
            5.538099765777588,
            4.51140022277832
          ]
        },
        {
          "atom_index": 1229,
          "name": "CD",
          "element": "C",
          "coord": [
            6.792600154876709,
            5.533100128173828,
            4.380499839782715
          ]
        },
        {
          "atom_index": 1230,
          "name": "OE1",
          "element": "O",
          "coord": [
            6.786099910736084,
            5.433300018310547,
            4.308899879455566
          ]
        },
        {
          "atom_index": 1231,
          "name": "NE2",
          "element": "N",
          "coord": [
            6.863900184631348,
            5.639599800109863,
            4.348599910736084
          ]
        }
      ]
    },
    {
      "id": "M:239",
      "chain": "M",
      "resseq": 239,
      "icode": "",
      "resname": "LYS",
      "hetflag": " ",
      "sasa": 0.0,
      "atoms": [
        {
          "atom_index": 1232,
          "name": "N",
          "element": "N",
          "coord": [
            6.50029993057251,
            5.570199966430664,
            4.786499977111816
          ]
        },
        {
          "atom_index": 1233,
          "name": "CA",
          "element": "C",
          "coord": [
            6.371399879455566,
            5.638199806213379,
            4.786499977111816
          ]
        },
        {
          "atom_index": 1234,
          "name": "C",
          "element": "C",
          "coord": [
            6.355100154876709,
            5.723100185394287,
            4.660200119018555
          ]
        },
        {
          "atom_index": 1235,
          "name": "O",
          "element": "O",
          "coord": [
            6.451700210571289,
            5.745800018310547,
            4.587100028991699
          ]
        },
        {
          "atom_index": 1236,
          "name": "CB",
          "element": "C",
          "coord": [
            6.36299991607666,
            5.729800224304199,
            4.90880012512207
          ]
        },
        {
          "atom_index": 1237,
          "name": "CG",
          "element": "C",
          "coord": [
            6.249199867248535,
            5.700399875640869,
            5.004199981689453
          ]
        },
        {
          "atom_index": 1238,
          "name": "CD",
          "element": "C",
          "coord": [
            6.299099922180176,
            5.629499912261963,
            5.127699851989746
          ]
        },
        {
          "atom_index": 1239,
          "name": "CE",
          "element": "C",
          "coord": [
            6.200900077819824,
            5.64739990234375,
            5.240900039672852
          ]
        },
        {
          "atom_index": 1240,
          "name": "NZ",
          "element": "N",
          "coord": [
            6.252900123596191,
            5.592800140380859,
            5.3694000244140625
          ]
        }
      ]
    },
    {
      "id": "M:240",
      "chain": "M",
      "resseq": 240,
      "icode": "",
      "resname": "PRO",
      "hetflag": " ",
      "sasa": 0.0,
      "atoms": [
        {
          "atom_index": 1241,
          "name": "N",
          "element": "N",
          "coord": [
            6.231500148773193,
            5.767099857330322,
            4.63040018081665
          ]
        },
        {
          "atom_index": 1242,
          "name": "CA",
          "element": "C",
          "coord": [
            6.207600116729736,
            5.849599838256836,
            4.51170015335083
          ]
        },
        {
          "atom_index": 1243,
          "name": "C",
          "element": "C",
          "coord": [
            6.282700061798096,
            5.980999946594238,
            4.520500183105469
          ]
        },
        {
          "atom_index": 1244,
          "name": "O",
          "element": "O",
          "coord": [
            6.264999866485596,
            6.060800075531006,
            4.6128997802734375
          ]
        },
        {
          "atom_index": 1245,
          "name": "CB",
          "element": "C",
          "coord": [
            6.055500030517578,
            5.869200229644775,
            4.512700080871582
          ]
        },
        {
          "atom_index": 1246,
          "name": "CG",
          "element": "C",
          "coord": [
            6.019100189208984,
            5.85099983215332,
            4.657400131225586
          ]
        },
        {
          "atom_index": 1247,
          "name": "CD",
          "element": "C",
          "coord": [
            6.103799819946289,
            5.7332000732421875,
            4.695400238037109
          ]
        }
      ]
    },
    {
      "id": "M:241",
      "chain": "M",
      "resseq": 241,
      "icode": "",
      "resname": "GLU",
      "hetflag": " ",
      "sasa": 5.454665660858154,
      "atoms": [
        {
          "atom_index": 1248,
          "name": "N",
          "element": "N",
          "coord": [
            6.370299816131592,
            5.999300003051758,
            4.423600196838379
          ]
        },
        {
          "atom_index": 1249,
          "name": "CA",
          "element": "C",
          "coord": [
            6.452099800109863,
            6.1178998947143555,
            4.41540002822876
          ]
        },
        {
          "atom_index": 1250,
          "name": "C",
          "element": "C",
          "coord": [
            6.545499801635742,
            6.129199981689453,
            4.535999774932861
          ]
        },
        {
          "atom_index": 1251,
          "name": "O",
          "element": "O",
          "coord": [
            6.528600215911865,
            6.217400074005127,
            4.619900226593018
          ]
        },
        {
          "atom_index": 1252,
          "name": "CB",
          "element": "C",
          "coord": [
            6.363800048828125,
            6.243299961090088,
            4.401700019836426
          ]
        },
        {
          "atom_index": 1253,
          "name": "CG",
          "element": "C",
          "coord": [
            6.285999774932861,
            6.24970006942749,
            4.270199775695801
          ]
        },
        {
          "atom_index": 1254,
          "name": "CD",
          "element": "C",
          "coord": [
            6.209799766540527,
            6.380099773406982,
            4.252500057220459
          ]
        },
        {
          "atom_index": 1255,
          "name": "OE1",
          "element": "O",
          "coord": [
            6.129499912261963,
            6.415500164031982,
            4.341400146484375
          ]
        },
        {
          "atom_index": 1256,
          "name": "OE2",
          "element": "O",
          "coord": [
            6.229499816894531,
            6.446899890899658,
            4.148799896240234
          ]
        }
      ]
    },
    {
      "id": "M:242",
      "chain": "M",
      "resseq": 242,
      "icode": "",
      "resname": "GLN",
      "hetflag": " ",
      "sasa": 0.5682695508003235,
      "atoms": [
        {
          "atom_index": 1257,
          "name": "N",
          "element": "N",
          "coord": [
            6.644899845123291,
            6.04040002822876,
            4.542900085449219
          ]
        },
        {
          "atom_index": 1258,
          "name": "CA",
          "element": "C",
          "coord": [
            6.742700099945068,
            6.039700031280518,
            4.6528000831604
          ]
        },
        {
          "atom_index": 1259,
          "name": "C",
          "element": "C",
          "coord": [
            6.872099876403809,
            5.9664998054504395,
            4.615499973297119
          ]
        },
        {
          "atom_index": 1260,
          "name": "O",
          "element": "O",
          "coord": [
            6.88730001449585,
            5.914700031280518,
            4.504000186920166
          ]
        },
        {
          "atom_index": 1261,
          "name": "CB",
          "element": "C",
          "coord": [
            6.684299945831299,
            5.9704999923706055,
            4.777100086212158
          ]
        },
        {
          "atom_index": 1262,
          "name": "CG",
          "element": "C",
          "coord": [
            6.574399948120117,
            6.04640007019043,
            4.847499847412109
          ]
        },
        {
          "atom_index": 1263,
          "name": "CD",
          "element": "C",
          "coord": [
            6.62470006942749,
            6.126999855041504,
            4.965099811553955
          ]
        },
        {
          "atom_index": 1264,
          "name": "OE1",
          "element": "O",
          "coord": [
            6.587200164794922,
            6.100599765777588,
            5.079800128936768
          ]
        },
        {
          "atom_index": 1265,
          "name": "NE2",
          "element": "N",
          "coord": [
            6.709199905395508,
            6.226799964904785,
            4.93779993057251
          ]
        }
      ]
    },
    {
      "id": "M:243",
      "chain": "M",
      "resseq": 243,
      "icode": "",
      "resname": "SER",
      "hetflag": " ",
      "sasa": 0.0,
      "atoms": [
        {
          "atom_index": 1266,
          "name": "N",
          "element": "N",
          "coord": [
            6.96589994430542,
            5.966599941253662,
            4.710100173950195
          ]
        },
        {
          "atom_index": 1267,
          "name": "CA",
          "element": "C",
          "coord": [
            7.093800067901611,
            5.897900104522705,
            4.695300102233887
          ]
        },
        {
          "atom_index": 1268,
          "name": "C",
          "element": "C",
          "coord": [
            7.07919979095459,
            5.773900032043457,
            4.781499862670898
          ]
        },
        {
          "atom_index": 1269,
          "name": "O",
          "element": "O",
          "coord": [
            7.042399883270264,
            5.7835001945495605,
            4.8983001708984375
          ]
        },
        {
          "atom_index": 1270,
          "name": "CB",
          "element": "C",
          "coord": [
            7.207300186157227,
            5.984099864959717,
            4.750199794769287
          ]
        },
        {
          "atom_index": 1271,
          "name": "OG",
          "element": "O",
          "coord": [
            7.2042999267578125,
            6.11460018157959,
            4.69320011138916
          ]
        }
      ]
    },
    {
      "id": "M:244",
      "chain": "M",
      "resseq": 244,
      "icode": "",
      "resname": "PRO",
      "hetflag": " ",
      "sasa": 0.0,
      "atoms": [
        {
          "atom_index": 1272,
          "name": "N",
          "element": "N",
          "coord": [
            7.105899810791016,
            5.656000137329102,
            4.724599838256836
          ]
        },
        {
          "atom_index": 1273,
          "name": "CA",
          "element": "C",
          "coord": [
            7.0971999168396,
            5.524700164794922,
            4.789100170135498
          ]
        },
        {
          "atom_index": 1274,
          "name": "C",
          "element": "C",
          "coord": [
            7.134699821472168,
            5.514500141143799,
            4.937699794769287
          ]
        },
        {
          "atom_index": 1275,
          "name": "O",
          "element": "O",
          "coord": [
            7.233099937438965,
            5.572299957275391,
            4.98360013961792
          ]
        },
        {
          "atom_index": 1276,
          "name": "CB",
          "element": "C",
          "coord": [
            7.1844000816345215,
            5.438899993896484,
            4.698999881744385
          ]
        },
        {
          "atom_index": 1277,
          "name": "CG",
          "element": "C",
          "coord": [
            7.146999835968018,
            5.490699768066406,
            4.5655999183654785
          ]
        },
        {
          "atom_index": 1278,
          "name": "CD",
          "element": "C",
          "coord": [
            7.152400016784668,
            5.641499996185303,
            4.585899829864502
          ]
        }
      ]
    },
    {
      "id": "M:245",
      "chain": "M",
      "resseq": 245,
      "icode": "",
      "resname": "LYS",
      "hetflag": " ",
      "sasa": 0.0,
      "atoms": [
        {
          "atom_index": 1279,
          "name": "N",
          "element": "N",
          "coord": [
            7.05210018157959,
            5.443699836730957,
            5.013500213623047
          ]
        },
        {
          "atom_index": 1280,
          "name": "CA",
          "element": "C",
          "coord": [
            7.077099800109863,
            5.427800178527832,
            5.154799938201904
          ]
        },
        {
          "atom_index": 1281,
          "name": "C",
          "element": "C",
          "coord": [
            7.127799987792969,
            5.287899971008301,
            5.177000045776367
          ]
        },
        {
          "atom_index": 1282,
          "name": "O",
          "element": "O",
          "coord": [
            7.0594000816345215,
            5.1905999183654785,
            5.144700050354004
          ]
        },
        {
          "atom_index": 1283,
          "name": "CB",
          "element": "C",
          "coord": [
            6.947999954223633,
            5.4481000900268555,
            5.235199928283691
          ]
        },
        {
          "atom_index": 1284,
          "name": "CG",
          "element": "C",
          "coord": [
            6.970099925994873,
            5.482500076293945,
            5.383299827575684
          ]
        },
        {
          "atom_index": 1285,
          "name": "CD",
          "element": "C",
          "coord": [
            6.842700004577637,
            5.464000225067139,
            5.46560001373291
          ]
        },
        {
          "atom_index": 1286,
          "name": "CE",
          "element": "C",
          "coord": [
            6.846700191497803,
            5.542200088500977,
            5.596399784088135
          ]
        },
        {
          "atom_index": 1287,
          "name": "NZ",
          "element": "N",
          "coord": [
            6.966000080108643,
            5.512800216674805,
            5.680699825286865
          ]
        }
      ]
    },
    {
      "id": "M:246",
      "chain": "M",
      "resseq": 246,
      "icode": "",
      "resname": "LEU",
      "hetflag": " ",
      "sasa": 0.0,
      "atoms": [
        {
          "atom_index": 1288,
          "name": "N",
          "element": "N",
          "coord": [
            7.250100135803223,
            5.276500225067139,
            5.2266998291015625
          ]
        },
        {
          "atom_index": 1289,
          "name": "CA",
          "element": "C",
          "coord": [
            7.303100109100342,
            5.144199848175049,
            5.254899978637695
          ]
        },
        {
          "atom_index": 1290,
          "name": "C",
          "element": "C",
          "coord": [
            7.229599952697754,
            5.097400188446045,
            5.37939977645874
          ]
        },
        {
          "atom_index": 1291,
          "name": "O",
          "element": "O",
          "coord": [
            7.21999979019165,
            5.171599864959717,
            5.47760009765625
          ]
        },
        {
          "atom_index": 1292,
          "name": "CB",
          "element": "C",
          "coord": [
            7.454100131988525,
            5.14870023727417,
            5.2820000648498535
          ]
        },
        {
          "atom_index": 1293,
          "name": "CG",
          "element": "C",
          "coord": [
            7.520899772644043,
            5.023900032043457,
            5.342100143432617
          ]
        },
        {
          "atom_index": 1294,
          "name": "CD1",
          "element": "C",
          "coord": [
            7.5279998779296875,
            4.9079999923706055,
            5.243599891662598
          ]
        },
        {
          "atom_index": 1295,
          "name": "CD2",
          "element": "C",
          "coord": [
            7.658899784088135,
            5.060500144958496,
            5.389800071716309
          ]
        }
      ]
    },
    {
      "id": "M:247",
      "chain": "M",
      "resseq": 247,
      "icode": "",
      "resname": "LEU",
      "hetflag": " ",
      "sasa": 0.0,
      "atoms": [
        {
          "atom_index": 1296,
          "name": "N",
          "element": "N",
          "coord": [
            7.170199871063232,
            4.979000091552734,
            5.372900009155273
          ]
        },
        {
          "atom_index": 1297,
          "name": "CA",
          "element": "C",
          "coord": [
            7.1016998291015625,
            4.929699897766113,
            5.4899001121521
          ]
        },
        {
          "atom_index": 1298,
          "name": "C",
          "element": "C",
          "coord": [
            7.15910005569458,
            4.798600196838379,
            5.540900230407715
          ]
        },
        {
          "atom_index": 1299,
          "name": "O",
          "element": "O",
          "coord": [
            7.13129997253418,
            4.758900165557861,
            5.652900218963623
          ]
        },
        {
          "atom_index": 1300,
          "name": "CB",
          "element": "C",
          "coord": [
            6.951099872589111,
            4.925300121307373,
            5.467800140380859
          ]
        },
        {
          "atom_index": 1301,
          "name": "CG",
          "element": "C",
          "coord": [
            6.906199932098389,
            4.831500053405762,
            5.35860013961792
          ]
        },
        {
          "atom_index": 1302,
          "name": "CD1",
          "element": "C",
          "coord": [
            6.874899864196777,
            4.697500228881836,
            5.421899795532227
          ]
        },
        {
          "atom_index": 1303,
          "name": "CD2",
          "element": "C",
          "coord": [
            6.7846999168396,
            4.887499809265137,
            5.292399883270264
          ]
        }
      ]
    },
    {
      "id": "M:248",
      "chain": "M",
      "resseq": 248,
      "icode": "",
      "resname": "ILE",
      "hetflag": " ",
      "sasa": 0.0,
      "atoms": [
        {
          "atom_index": 1304,
          "name": "N",
          "element": "N",
          "coord": [
            7.242300033569336,
            4.733099937438965,
            5.460999965667725
          ]
        },
        {
          "atom_index": 1305,
          "name": "CA",
          "element": "C",
          "coord": [
            7.307300090789795,
            4.6092000007629395,
            5.5040998458862305
          ]
        },
        {
          "atom_index": 1306,
          "name": "C",
          "element": "C",
          "coord": [
            7.4344000816345215,
            4.58459997177124,
            5.423099994659424
          ]
        },
        {
          "atom_index": 1307,
          "name": "O",
          "element": "O",
          "coord": [
            7.438499927520752,
            4.610899925231934,
            5.303899765014648
          ]
        },
        {
          "atom_index": 1308,
          "name": "CB",
          "element": "C",
          "coord": [
            7.2129998207092285,
            4.484499931335449,
            5.497900009155273
          ]
        },
        {
          "atom_index": 1309,
          "name": "CG1",
          "element": "C",
          "coord": [
            7.128900051116943,
            4.473700046539307,
            5.625899791717529
          ]
        },
        {
          "atom_index": 1310,
          "name": "CG2",
          "element": "C",
          "coord": [
            7.293900012969971,
            4.356299877166748,
            5.480800151824951
          ]
        },
        {
          "atom_index": 1311,
          "name": "CD1",
          "element": "C",
          "coord": [
            7.045300006866455,
            4.348199844360352,
            5.63640022277832
          ]
        }
      ]
    },
    {
      "id": "M:249",
      "chain": "M",
      "resseq": 249,
      "icode": "",
      "resname": "PHE",
      "hetflag": " ",
      "sasa": 0.0,
      "atoms": [
        {
          "atom_index": 1312,
          "name": "N",
          "element": "N",
          "coord": [
            7.541600227355957,
            4.546800136566162,
            5.491199970245361
          ]
        },
        {
          "atom_index": 1313,
          "name": "CA",
          "element": "C",
          "coord": [
            7.667200088500977,
            4.5177001953125,
            5.423900127410889
          ]
        },
        {
          "atom_index": 1314,
          "name": "C",
          "element": "C",
          "coord": [
            7.702099800109863,
            4.37470006942749,
            5.463699817657471
          ]
        },
        {
          "atom_index": 1315,
          "name": "O",
          "element": "O",
          "coord": [
            7.627900123596191,
            4.315100193023682,
            5.541500091552734
          ]
        },
        {
          "atom_index": 1316,
          "name": "CB",
          "element": "C",
          "coord": [
            7.775300025939941,
            4.619900226593018,
            5.460899829864502
          ]
        },
        {
          "atom_index": 1317,
          "name": "CG",
          "element": "C",
          "coord": [
            7.827400207519531,
            4.606100082397461,
            5.598599910736084
          ]
        },
        {
          "atom_index": 1318,
          "name": "CD1",
          "element": "C",
          "coord": [
            7.767300128936768,
            4.672900199890137,
            5.7032999992370605
          ]
        },
        {
          "atom_index": 1319,
          "name": "CD2",
          "element": "C",
          "coord": [
            7.9359002113342285,
            4.5243000984191895,
            5.623499870300293
          ]
        },
        {
          "atom_index": 1320,
          "name": "CE1",
          "element": "C",
          "coord": [
            7.814499855041504,
            4.657700061798096,
            5.830900192260742
          ]
        },
        {
          "atom_index": 1321,
          "name": "CE2",
          "element": "C",
          "coord": [
            7.9842000007629395,
            4.5081000328063965,
            5.750100135803223
          ]
        },
        {
          "atom_index": 1322,
          "name": "CZ",
          "element": "C",
          "coord": [
            7.923699855804443,
            4.5746002197265625,
            5.855000019073486
          ]
        }
      ]
    },
    {
      "id": "M:250",
      "chain": "M",
      "resseq": 250,
      "icode": "",
      "resname": "GLY",
      "hetflag": " ",
      "sasa": 0.0,
      "atoms": [
        {
          "atom_index": 1323,
          "name": "N",
          "element": "N",
          "coord": [
            7.809899806976318,
            4.31689977645874,
            5.4105000495910645
          ]
        },
        {
          "atom_index": 1324,
          "name": "CA",
          "element": "C",
          "coord": [
            7.838600158691406,
            4.177700042724609,
            5.442500114440918
          ]
        },
        {
          "atom_index": 1325,
          "name": "C",
          "element": "C",
          "coord": [
            7.715400218963623,
            4.106400012969971,
            5.390399932861328
          ]
        },
        {
          "atom_index": 1326,
          "name": "O",
          "element": "O",
          "coord": [
            7.643799781799316,
            4.165200233459473,
            5.310699939727783
          ]
        }
      ]
    },
    {
      "id": "M:251",
      "chain": "M",
      "resseq": 251,
      "icode": "",
      "resname": "ALA",
      "hetflag": " ",
      "sasa": 0.0,
      "atoms": [
        {
          "atom_index": 1327,
          "name": "N",
          "element": "N",
          "coord": [
            7.686299800872803,
            3.983799934387207,
            5.430200099945068
          ]
        },
        {
          "atom_index": 1328,
          "name": "CA",
          "element": "C",
          "coord": [
            7.562600135803223,
            3.923099994659424,
            5.380199909210205
          ]
        },
        {
          "atom_index": 1329,
          "name": "C",
          "element": "C",
          "coord": [
            7.448999881744385,
            3.9467999935150146,
            5.481100082397461
          ]
        },
        {
          "atom_index": 1330,
          "name": "O",
          "element": "O",
          "coord": [
            7.333499908447266,
            3.9688000679016113,
            5.44320011138916
          ]
        },
        {
          "atom_index": 1331,
          "name": "CB",
          "element": "C",
          "coord": [
            7.582099914550781,
            3.7750000953674316,
            5.355199813842773
          ]
        }
      ]
    },
    {
      "id": "M:252",
      "chain": "M",
      "resseq": 252,
      "icode": "",
      "resname": "SER",
      "hetflag": " ",
      "sasa": 0.5411568284034729,
      "atoms": [
        {
          "atom_index": 1332,
          "name": "N",
          "element": "N",
          "coord": [
            7.486599922180176,
            3.9460999965667725,
            5.60890007019043
          ]
        },
        {
          "atom_index": 1333,
          "name": "CA",
          "element": "C",
          "coord": [
            7.396200180053711,
            3.9635000228881836,
            5.721499919891357
          ]
        },
        {
          "atom_index": 1334,
          "name": "C",
          "element": "C",
          "coord": [
            7.420100212097168,
            4.091400146484375,
            5.8003997802734375
          ]
        },
        {
          "atom_index": 1335,
          "name": "O",
          "element": "O",
          "coord": [
            7.331200122833252,
            4.139599800109863,
            5.86959981918335
          ]
        },
        {
          "atom_index": 1336,
          "name": "CB",
          "element": "C",
          "coord": [
            7.410799980163574,
            3.845400094985962,
            5.817599773406982
          ]
        },
        {
          "atom_index": 1337,
          "name": "OG",
          "element": "O",
          "coord": [
            7.381999969482422,
            3.7227001190185547,
            5.752900123596191
          ]
        }
      ]
    },
    {
      "id": "M:253",
      "chain": "M",
      "resseq": 253,
      "icode": "",
      "resname": "ASN",
      "hetflag": " ",
      "sasa": 2.4049322605133057,
      "atoms": [
        {
          "atom_index": 1338,
          "name": "N",
          "element": "N",
          "coord": [
            7.54040002822876,
            4.144899845123291,
            5.792300224304199
          ]
        },
        {
          "atom_index": 1339,
          "name": "CA",
          "element": "C",
          "coord": [
            7.575300216674805,
            4.265999794006348,
            5.865600109100342
          ]
        },
        {
          "atom_index": 1340,
          "name": "C",
          "element": "C",
          "coord": [
            7.486599922180176,
            4.390200138092041,
            5.842599868774414
          ]
        },
        {
          "atom_index": 1341,
          "name": "O",
          "element": "O",
          "coord": [
            7.475200176239014,
            4.440700054168701,
            5.731400012969971
          ]
        },
        {
          "atom_index": 1342,
          "name": "CB",
          "element": "C",
          "coord": [
            7.724400043487549,
            4.294899940490723,
            5.8470001220703125
          ]
        },
        {
          "atom_index": 1343,
          "name": "CG",
          "element": "C",
          "coord": [
            7.813199996948242,
            4.196899890899658,
            5.927000045776367
          ]
        },
        {
          "atom_index": 1344,
          "name": "OD1",
          "element": "O",
          "coord": [
            7.88640022277832,
            4.112299919128418,
            5.871300220489502
          ]
        },
        {
          "atom_index": 1345,
          "name": "ND2",
          "element": "N",
          "coord": [
            7.803400039672852,
            4.2058000564575195,
            6.058899879455566
          ]
        }
      ]
    },
    {
      "id": "M:254",
      "chain": "M",
      "resseq": 254,
      "icode": "",
      "resname": "ARG",
      "hetflag": " ",
      "sasa": 0.411474347114563,
      "atoms": [
        {
          "atom_index": 1346,
          "name": "N",
          "element": "N",
          "coord": [
            7.418799877166748,
            4.433599948883057,
            5.9492998123168945
          ]
        },
        {
          "atom_index": 1347,
          "name": "CA",
          "element": "C",
          "coord": [
            7.3267998695373535,
            4.548799991607666,
            5.948500156402588
          ]
        },
        {
          "atom_index": 1348,
          "name": "C",
          "element": "C",
          "coord": [
            7.403299808502197,
            4.678199768066406,
            5.970600128173828
          ]
        },
        {
          "atom_index": 1349,
          "name": "O",
          "element": "O",
          "coord": [
            7.474100112915039,
            4.692200183868408,
            6.070300102233887
          ]
        },
        {
          "atom_index": 1350,
          "name": "CB",
          "element": "C",
          "coord": [
            7.222700119018555,
            4.533299922943115,
            6.061100006103516
          ]
        },
        {
          "atom_index": 1351,
          "name": "CG",
          "element": "C",
          "coord": [
            7.0756001472473145,
            4.5507001876831055,
            6.019899845123291
          ]
        },
        {
          "atom_index": 1352,
          "name": "CD",
          "element": "C",
          "coord": [
            6.979000091552734,
            4.565299987792969,
            6.140699863433838
          ]
        },
        {
          "atom_index": 1353,
          "name": "NE",
          "element": "N",
          "coord": [
            6.952499866485596,
            4.442500114440918,
            6.2170000076293945
          ]
        },
        {
          "atom_index": 1354,
          "name": "CZ",
          "element": "C",
          "coord": [
            6.907700061798096,
            4.327700138092041,
            6.164999961853027
          ]
        },
        {
          "atom_index": 1355,
          "name": "NH1",
          "element": "N",
          "coord": [
            6.8927001953125,
            4.314199924468994,
            6.034200191497803
          ]
        },
        {
          "atom_index": 1356,
          "name": "NH2",
          "element": "N",
          "coord": [
            6.8850998878479,
            4.222799777984619,
            6.243599891662598
          ]
        }
      ]
    },
    {
      "id": "M:255",
      "chain": "M",
      "resseq": 255,
      "icode": "",
      "resname": "PHE",
      "hetflag": " ",
      "sasa": 0.0,
      "atoms": [
        {
          "atom_index": 1357,
          "name": "N",
          "element": "N",
          "coord": [
            7.389400005340576,
            4.772600173950195,
            5.878600120544434
          ]
        },
        {
          "atom_index": 1358,
          "name": "CA",
          "element": "C",
          "coord": [
            7.460400104522705,
            4.898799896240234,
            5.8933000564575195
          ]
        },
        {
          "atom_index": 1359,
          "name": "C",
          "element": "C",
          "coord": [
            7.389900207519531,
            4.982800006866455,
            5.998300075531006
          ]
        },
        {
          "atom_index": 1360,
          "name": "O",
          "element": "O",
          "coord": [
            7.267399787902832,
            4.990900039672852,
            5.9984002113342285
          ]
        },
        {
          "atom_index": 1361,
          "name": "CB",
          "element": "C",
          "coord": [
            7.468999862670898,
            4.973899841308594,
            5.76039981842041
          ]
        },
        {
          "atom_index": 1362,
          "name": "CG",
          "element": "C",
          "coord": [
            7.56790018081665,
            5.086599826812744,
            5.761600017547607
          ]
        },
        {
          "atom_index": 1363,
          "name": "CD1",
          "element": "C",
          "coord": [
            7.6956000328063965,
            5.06820011138916,
            5.811800003051758
          ]
        },
        {
          "atom_index": 1364,
          "name": "CD2",
          "element": "C",
          "coord": [
            7.532100200653076,
            5.212900161743164,
            5.716899871826172
          ]
        },
        {
          "atom_index": 1365,
          "name": "CE1",
          "element": "C",
          "coord": [
            7.785900115966797,
            5.17519998550415,
            5.817699909210205
          ]
        },
        {
          "atom_index": 1366,
          "name": "CE2",
          "element": "C",
          "coord": [
            7.622099876403809,
            5.320199966430664,
            5.722300052642822
          ]
        },
        {
          "atom_index": 1367,
          "name": "CZ",
          "element": "C",
          "coord": [
            7.7484002113342285,
            5.301199913024902,
            5.77269983291626
          ]
        }
      ]
    },
    {
      "id": "M:256",
      "chain": "M",
      "resseq": 256,
      "icode": "",
      "resname": "SER",
      "hetflag": " ",
      "sasa": 2.4177026748657227,
      "atoms": [
        {
          "atom_index": 1368,
          "name": "N",
          "element": "N",
          "coord": [
            7.468299865722656,
            5.040500164031982,
            6.089399814605713
          ]
        },
        {
          "atom_index": 1369,
          "name": "CA",
          "element": "C",
          "coord": [
            7.418799877166748,
            5.124300003051758,
            6.199900150299072
          ]
        },
        {
          "atom_index": 1370,
          "name": "C",
          "element": "C",
          "coord": [
            7.3125,
            5.228499889373779,
            6.166299819946289
          ]
        },
        {
          "atom_index": 1371,
          "name": "O",
          "element": "O",
          "coord": [
            7.329100131988525,
            5.309999942779541,
            6.076000213623047
          ]
        },
        {
          "atom_index": 1372,
          "name": "CB",
          "element": "C",
          "coord": [
            7.535600185394287,
            5.192399978637695,
            6.271999835968018
          ]
        },
        {
          "atom_index": 1373,
          "name": "OG",
          "element": "O",
          "coord": [
            7.642099857330322,
            5.2195000648498535,
            6.1819000244140625
          ]
        }
      ]
    },
    {
      "id": "M:257",
      "chain": "M",
      "resseq": 257,
      "icode": "",
      "resname": "GLY",
      "hetflag": " ",
      "sasa": 1.1923508644104004,
      "atoms": [
        {
          "atom_index": 1374,
          "name": "N",
          "element": "N",
          "coord": [
            7.203700065612793,
            5.2245001792907715,
            6.242499828338623
          ]
        },
        {
          "atom_index": 1375,
          "name": "CA",
          "element": "C",
          "coord": [
            7.0929999351501465,
            5.315800189971924,
            6.222400188446045
          ]
        },
        {
          "atom_index": 1376,
          "name": "C",
          "element": "C",
          "coord": [
            6.976200103759766,
            5.254799842834473,
            6.146599769592285
          ]
        },
        {
          "atom_index": 1377,
          "name": "O",
          "element": "O",
          "coord": [
            6.879000186920166,
            5.325300216674805,
            6.117300033569336
          ]
        }
      ]
    },
    {
      "id": "M:258",
      "chain": "M",
      "resseq": 258,
      "icode": "",
      "resname": "VAL",
      "hetflag": " ",
      "sasa": 0.0,
      "atoms": [
        {
          "atom_index": 1378,
          "name": "N",
          "element": "N",
          "coord": [
            6.985799789428711,
            5.125699996948242,
            6.113699913024902
          ]
        },
        {
          "atom_index": 1379,
          "name": "CA",
          "element": "C",
          "coord": [
            6.88129997253418,
            5.053999900817871,
            6.040599822998047
          ]
        },
        {
          "atom_index": 1380,
          "name": "C",
          "element": "C",
          "coord": [
            6.785200119018555,
            4.981400012969971,
            6.134500026702881
          ]
        },
        {
          "atom_index": 1381,
          "name": "O",
          "element": "O",
          "coord": [
            6.827400207519531,
            4.8993000984191895,
            6.21560001373291
          ]
        },
        {
          "atom_index": 1382,
          "name": "CB",
          "element": "C",
          "coord": [
            6.942299842834473,
            4.953000068664551,
            5.942200183868408
          ]
        },
        {
          "atom_index": 1383,
          "name": "CG1",
          "element": "C",
          "coord": [
            6.833199977874756,
            4.874800205230713,
            5.870699882507324
          ]
        },
        {
          "atom_index": 1384,
          "name": "CG2",
          "element": "C",
          "coord": [
            7.0258002281188965,
            5.0254998207092285,
            5.841800212860107
          ]
        }
      ]
    },
    {
      "id": "M:259",
      "chain": "M",
      "resseq": 259,
      "icode": "",
      "resname": "PRO",
      "hetflag": " ",
      "sasa": 0.0,
      "atoms": [
        {
          "atom_index": 1385,
          "name": "N",
          "element": "N",
          "coord": [
            6.65369987487793,
            5.0055999755859375,
            6.11959981918335
          ]
        },
        {
          "atom_index": 1386,
          "name": "CA",
          "element": "C",
          "coord": [
            6.551799774169922,
            4.942200183868408,
            6.20389986038208
          ]
        },
        {
          "atom_index": 1387,
          "name": "C",
          "element": "C",
          "coord": [
            6.552999973297119,
            4.789899826049805,
            6.202099800109863
          ]
        },
        {
          "atom_index": 1388,
          "name": "O",
          "element": "O",
          "coord": [
            6.557700157165527,
            4.728799819946289,
            6.095900058746338
          ]
        },
        {
          "atom_index": 1389,
          "name": "CB",
          "element": "C",
          "coord": [
            6.422100067138672,
            4.998499870300293,
            6.146999835968018
          ]
        },
        {
          "atom_index": 1390,
          "name": "CG",
          "element": "C",
          "coord": [
            6.455599784851074,
            5.021299839019775,
            6.002699851989746
          ]
        },
        {
          "atom_index": 1391,
          "name": "CD",
          "element": "C",
          "coord": [
            6.590000152587891,
            5.085599899291992,
            6.013599872589111
          ]
        }
      ]
    },
    {
      "id": "M:260",
      "chain": "M",
      "resseq": 260,
      "icode": "",
      "resname": "ASP",
      "hetflag": " ",
      "sasa": 6.495150566101074,
      "atoms": [
        {
          "atom_index": 1392,
          "name": "N",
          "element": "N",
          "coord": [
            6.547999858856201,
            4.730899810791016,
            6.321400165557861
          ]
        },
        {
          "atom_index": 1393,
          "name": "CA",
          "element": "C",
          "coord": [
            6.547500133514404,
            4.585599899291992,
            6.344299793243408
          ]
        },
        {
          "atom_index": 1394,
          "name": "C",
          "element": "C",
          "coord": [
            6.473800182342529,
            4.500500202178955,
            6.2399001121521
          ]
        },
        {
          "atom_index": 1395,
          "name": "O",
          "element": "O",
          "coord": [
            6.50029993057251,
            4.380799770355225,
            6.224800109863281
          ]
        },
        {
          "atom_index": 1396,
          "name": "CB",
          "element": "C",
          "coord": [
            6.485000133514404,
            4.556000232696533,
            6.48199987411499
          ]
        },
        {
          "atom_index": 1397,
          "name": "CG",
          "element": "C",
          "coord": [
            6.587800025939941,
            4.525899887084961,
            6.589300155639648
          ]
        },
        {
          "atom_index": 1398,
          "name": "OD1",
          "element": "O",
          "coord": [
            6.705699920654297,
            4.500999927520752,
            6.55620002746582
          ]
        },
        {
          "atom_index": 1399,
          "name": "OD2",
          "element": "O",
          "coord": [
            6.548999786376953,
            4.525400161743164,
            6.708199977874756
          ]
        }
      ]
    },
    {
      "id": "M:261",
      "chain": "M",
      "resseq": 261,
      "icode": "",
      "resname": "ARG",
      "hetflag": " ",
      "sasa": 0.0,
      "atoms": [
        {
          "atom_index": 1400,
          "name": "N",
          "element": "N",
          "coord": [
            6.379700183868408,
            4.563199996948242,
            6.170199871063232
          ]
        },
        {
          "atom_index": 1401,
          "name": "CA",
          "element": "C",
          "coord": [
            6.297900199890137,
            4.497200012207031,
            6.06879997253418
          ]
        },
        {
          "atom_index": 1402,
          "name": "C",
          "element": "C",
          "coord": [
            6.374300003051758,
            4.439499855041504,
            5.949999809265137
          ]
        },
        {
          "atom_index": 1403,
          "name": "O",
          "element": "O",
          "coord": [
            6.350900173187256,
            4.325300216674805,
            5.90910005569458
          ]
        },
        {
          "atom_index": 1404,
          "name": "CB",
          "element": "C",
          "coord": [
            6.195000171661377,
            4.596199989318848,
            6.0183000564575195
          ]
        },
        {
          "atom_index": 1405,
          "name": "CG",
          "element": "C",
          "coord": [
            6.115200042724609,
            4.659200191497803,
            6.129199981689453
          ]
        },
        {
          "atom_index": 1406,
          "name": "CD",
          "element": "C",
          "coord": [
            6.081600189208984,
            4.80049991607666,
            6.091700077056885
          ]
        },
        {
          "atom_index": 1407,
          "name": "NE",
          "element": "N",
          "coord": [
            6.059000015258789,
            4.807799816131592,
            5.948400020599365
          ]
        },
        {
          "atom_index": 1408,
          "name": "CZ",
          "element": "C",
          "coord": [
            6.07289981842041,
            4.916600227355957,
            5.875
          ]
        },
        {
          "atom_index": 1409,
          "name": "NH1",
          "element": "N",
          "coord": [
            6.106400012969971,
            5.032400131225586,
            5.928400039672852
          ]
        },
        {
          "atom_index": 1410,
          "name": "NH2",
          "element": "N",
          "coord": [
            6.05049991607666,
            4.9079999923706055,
            5.747600078582764
          ]
        }
      ]
    },
    {
      "id": "M:262",
      "chain": "M",
      "resseq": 262,
      "icode": "",
      "resname": "PHE",
      "hetflag": " ",
      "sasa": 0.0,
      "atoms": [
        {
          "atom_index": 1411,
          "name": "N",
          "element": "N",
          "coord": [
            6.461400032043457,
            4.521399974822998,
            5.8917999267578125
          ]
        },
        {
          "atom_index": 1412,
          "name": "CA",
          "element": "C",
          "coord": [
            6.542099952697754,
            4.481800079345703,
            5.776700019836426
          ]
        },
        {
          "atom_index": 1413,
          "name": "C",
          "element": "C",
          "coord": [
            6.644800186157227,
            4.375400066375732,
            5.8119001388549805
          ]
        },
        {
          "atom_index": 1414,
          "name": "O",
          "element": "O",
          "coord": [
            6.751699924468994,
            4.411099910736084,
            5.860499858856201
          ]
        },
        {
          "atom_index": 1415,
          "name": "CB",
          "element": "C",
          "coord": [
            6.61959981918335,
            4.60260009765625,
            5.725100040435791
          ]
        },
        {
          "atom_index": 1416,
          "name": "CG",
          "element": "C",
          "coord": [
            6.534999847412109,
            4.706500053405762,
            5.6605000495910645
          ]
        },
        {
          "atom_index": 1417,
          "name": "CD1",
          "element": "C",
          "coord": [
            6.4822998046875,
            4.685500144958496,
            5.533899784088135
          ]
        },
        {
          "atom_index": 1418,
          "name": "CD2",
          "element": "C",
          "coord": [
            6.51230001449585,
            4.827499866485596,
            5.723400115966797
          ]
        },
        {
          "atom_index": 1419,
          "name": "CE1",
          "element": "C",
          "coord": [
            6.408599853515625,
            4.78380012512207,
            5.470399856567383
          ]
        },
        {
          "atom_index": 1420,
          "name": "CE2",
          "element": "C",
          "coord": [
            6.438799858093262,
            4.926300048828125,
            5.660999774932861
          ]
        },
        {
          "atom_index": 1421,
          "name": "CZ",
          "element": "C",
          "coord": [
            6.3867998123168945,
            4.904399871826172,
            5.533699989318848
          ]
        }
      ]
    },
    {
      "id": "M:263",
      "chain": "M",
      "resseq": 263,
      "icode": "",
      "resname": "THR",
      "hetflag": " ",
      "sasa": 0.12906184792518616,
      "atoms": [
        {
          "atom_index": 1422,
          "name": "N",
          "element": "N",
          "coord": [
            6.616499900817871,
            4.247600078582764,
            5.784900188446045
          ]
        },
        {
          "atom_index": 1423,
          "name": "CA",
          "element": "C",
          "coord": [
            6.713900089263916,
            4.141200065612793,
            5.814599990844727
          ]
        },
        {
          "atom_index": 1424,
          "name": "C",
          "element": "C",
          "coord": [
            6.780300140380859,
            4.09060001373291,
            5.688499927520752
          ]
        },
        {
          "atom_index": 1425,
          "name": "O",
          "element": "O",
          "coord": [
            6.713900089263916,
            4.077099800109863,
            5.586699962615967
          ]
        },
        {
          "atom_index": 1426,
          "name": "CB",
          "element": "C",
          "coord": [
            6.651500225067139,
            4.020100116729736,
            5.8871002197265625
          ]
        },
        {
          "atom_index": 1427,
          "name": "OG1",
          "element": "O",
          "coord": [
            6.618299961090088,
            4.05709981918335,
            6.0208001136779785
          ]
        },
        {
          "atom_index": 1428,
          "name": "CG2",
          "element": "C",
          "coord": [
            6.749800205230713,
            3.904099941253662,
            5.894000053405762
          ]
        }
      ]
    },
    {
      "id": "M:264",
      "chain": "M",
      "resseq": 264,
      "icode": "",
      "resname": "GLY",
      "hetflag": " ",
      "sasa": 0.0,
      "atoms": [
        {
          "atom_index": 1429,
          "name": "N",
          "element": "N",
          "coord": [
            6.910699844360352,
            4.063700199127197,
            5.696000099182129
          ]
        },
        {
          "atom_index": 1430,
          "name": "CA",
          "element": "C",
          "coord": [
            6.983500003814697,
            4.012499809265137,
            5.581299781799316
          ]
        },
        {
          "atom_index": 1431,
          "name": "C",
          "element": "C",
          "coord": [
            7.037700176239014,
            3.8731000423431396,
            5.605199813842773
          ]
        },
        {
          "atom_index": 1432,
          "name": "O",
          "element": "O",
          "coord": [
            7.044300079345703,
            3.8273000717163086,
            5.718999862670898
          ]
        }
      ]
    },
    {
      "id": "M:265",
      "chain": "M",
      "resseq": 265,
      "icode": "",
      "resname": "SER",
      "hetflag": " ",
      "sasa": 0.1613273024559021,
      "atoms": [
        {
          "atom_index": 1433,
          "name": "N",
          "element": "N",
          "coord": [
            7.076300144195557,
            3.8048999309539795,
            5.4984002113342285
          ]
        },
        {
          "atom_index": 1434,
          "name": "CA",
          "element": "C",
          "coord": [
            7.131400108337402,
            3.670799970626831,
            5.511099815368652
          ]
        },
        {
          "atom_index": 1435,
          "name": "C",
          "element": "C",
          "coord": [
            7.172999858856201,
            3.6166999340057373,
            5.375400066375732
          ]
        },
        {
          "atom_index": 1436,
          "name": "O",
          "element": "O",
          "coord": [
            7.121699810028076,
            3.662600040435791,
            5.272299766540527
          ]
        },
        {
          "atom_index": 1437,
          "name": "CB",
          "element": "C",
          "coord": [
            7.027500152587891,
            3.578399896621704,
            5.571599960327148
          ]
        },
        {
          "atom_index": 1438,
          "name": "OG",
          "element": "O",
          "coord": [
            6.9116997718811035,
            3.5799999237060547,
            5.490900039672852
          ]
        }
      ]
    },
    {
      "id": "M:266",
      "chain": "M",
      "resseq": 266,
      "icode": "",
      "resname": "GLY",
      "hetflag": " ",
      "sasa": 0.0,
      "atoms": [
        {
          "atom_index": 1439,
          "name": "N",
          "element": "N",
          "coord": [
            7.264800071716309,
            3.519700050354004,
            5.375699996948242
          ]
        },
        {
          "atom_index": 1440,
          "name": "CA",
          "element": "C",
          "coord": [
            7.310299873352051,
            3.460599899291992,
            5.250800132751465
          ]
        },
        {
          "atom_index": 1441,
          "name": "C",
          "element": "C",
          "coord": [
            7.455999851226807,
            3.418100118637085,
            5.240099906921387
          ]
        },
        {
          "atom_index": 1442,
          "name": "O",
          "element": "O",
          "coord": [
            7.5472002029418945,
            3.489000082015991,
            5.284200191497803
          ]
        }
      ]
    },
    {
      "id": "M:267",
      "chain": "M",
      "resseq": 267,
      "icode": "",
      "resname": "SER",
      "hetflag": " ",
      "sasa": 3.8818507194519043,
      "atoms": [
        {
          "atom_index": 1443,
          "name": "N",
          "element": "N",
          "coord": [
            7.477399826049805,
            3.300299882888794,
            5.18149995803833
          ]
        },
        {
          "atom_index": 1444,
          "name": "CA",
          "element": "C",
          "coord": [
            7.6118998527526855,
            3.2476000785827637,
            5.161300182342529
          ]
        },
        {
          "atom_index": 1445,
          "name": "C",
          "element": "C",
          "coord": [
            7.644800186157227,
            3.264699935913086,
            5.013700008392334
          ]
        },
        {
          "atom_index": 1446,
          "name": "O",
          "element": "O",
          "coord": [
            7.567299842834473,
            3.323499917984009,
            4.938399791717529
          ]
        },
        {
          "atom_index": 1447,
          "name": "CB",
          "element": "C",
          "coord": [
            7.618100166320801,
            3.098900079727173,
            5.1975998878479
          ]
        },
        {
          "atom_index": 1448,
          "name": "OG",
          "element": "O",
          "coord": [
            7.568900108337402,
            3.0739998817443848,
            5.32889986038208
          ]
        }
      ]
    },
    {
      "id": "M:268",
      "chain": "M",
      "resseq": 268,
      "icode": "",
      "resname": "ALA",
      "hetflag": " ",
      "sasa": 0.7421056032180786,
      "atoms": [
        {
          "atom_index": 1449,
          "name": "N",
          "element": "N",
          "coord": [
            7.760799884796143,
            3.213399887084961,
            4.974800109863281
          ]
        },
        {
          "atom_index": 1450,
          "name": "CA",
          "element": "C",
          "coord": [
            7.813600063323975,
            3.2155001163482666,
            4.8379998207092285
          ]
        },
        {
          "atom_index": 1451,
          "name": "C",
          "element": "C",
          "coord": [
            7.741700172424316,
            3.2757999897003174,
            4.716000080108643
          ]
        },
        {
          "atom_index": 1452,
          "name": "O",
          "element": "O",
          "coord": [
            7.791100025177002,
            3.3698999881744385,
            4.656499862670898
          ]
        },
        {
          "atom_index": 1453,
          "name": "CB",
          "element": "C",
          "coord": [
            7.859799861907959,
            3.078399896621704,
            4.804100036621094
          ]
        }
      ]
    },
    {
      "id": "M:269",
      "chain": "M",
      "resseq": 269,
      "icode": "",
      "resname": "THR",
      "hetflag": " ",
      "sasa": 1.103545069694519,
      "atoms": [
        {
          "atom_index": 1454,
          "name": "N",
          "element": "N",
          "coord": [
            7.629499912261963,
            3.218899965286255,
            4.673799991607666
          ]
        },
        {
          "atom_index": 1455,
          "name": "CA",
          "element": "C",
          "coord": [
            7.563499927520752,
            3.2708001136779785,
            4.554100036621094
          ]
        },
        {
          "atom_index": 1456,
          "name": "C",
          "element": "C",
          "coord": [
            7.420000076293945,
            3.3231000900268555,
            4.563600063323975
          ]
        },
        {
          "atom_index": 1457,
          "name": "O",
          "element": "O",
          "coord": [
            7.378499984741211,
            3.3980000019073486,
            4.4756999015808105
          ]
        },
        {
          "atom_index": 1458,
          "name": "CB",
          "element": "C",
          "coord": [
            7.566199779510498,
            3.1672000885009766,
            4.441299915313721
          ]
        },
        {
          "atom_index": 1459,
          "name": "OG1",
          "element": "O",
          "coord": [
            7.503900051116943,
            3.0471999645233154,
            4.486299991607666
          ]
        },
        {
          "atom_index": 1460,
          "name": "CG2",
          "element": "C",
          "coord": [
            7.707099914550781,
            3.135499954223633,
            4.4008002281188965
          ]
        }
      ]
    },
    {
      "id": "M:270",
      "chain": "M",
      "resseq": 270,
      "icode": "",
      "resname": "ASP",
      "hetflag": " ",
      "sasa": 1.16660475730896,
      "atoms": [
        {
          "atom_index": 1461,
          "name": "N",
          "element": "N",
          "coord": [
            7.343699932098389,
            3.281100034713745,
            4.665200233459473
          ]
        },
        {
          "atom_index": 1462,
          "name": "CA",
          "element": "C",
          "coord": [
            7.203700065612793,
            3.323699951171875,
            4.684299945831299
          ]
        },
        {
          "atom_index": 1463,
          "name": "C",
          "element": "C",
          "coord": [
            7.18720006942749,
            3.411799907684326,
            4.808899879455566
          ]
        },
        {
          "atom_index": 1464,
          "name": "O",
          "element": "O",
          "coord": [
            7.219600200653076,
            3.36929988861084,
            4.91949987411499
          ]
        },
        {
          "atom_index": 1465,
          "name": "CB",
          "element": "C",
          "coord": [
            7.11269998550415,
            3.200000047683716,
            4.693999767303467
          ]
        },
        {
          "atom_index": 1466,
          "name": "CG",
          "element": "C",
          "coord": [
            6.967100143432617,
            3.235300064086914,
            4.7221999168396
          ]
        },
        {
          "atom_index": 1467,
          "name": "OD1",
          "element": "O",
          "coord": [
            6.915599822998047,
            3.3326001167297363,
            4.663000106811523
          ]
        },
        {
          "atom_index": 1468,
          "name": "OD2",
          "element": "O",
          "coord": [
            6.90369987487793,
            3.164599895477295,
            4.803500175476074
          ]
        }
      ]
    },
    {
      "id": "M:271",
      "chain": "M",
      "resseq": 271,
      "icode": "",
      "resname": "PHE",
      "hetflag": " ",
      "sasa": 0.0,
      "atoms": [
        {
          "atom_index": 1469,
          "name": "N",
          "element": "N",
          "coord": [
            7.130899906158447,
            3.5311999320983887,
            4.791600227355957
          ]
        },
        {
          "atom_index": 1470,
          "name": "CA",
          "element": "C",
          "coord": [
            7.113800048828125,
            3.625499963760376,
            4.90310001373291
          ]
        },
        {
          "atom_index": 1471,
          "name": "C",
          "element": "C",
          "coord": [
            6.971199989318848,
            3.67549991607666,
            4.917300224304199
          ]
        },
        {
          "atom_index": 1472,
          "name": "O",
          "element": "O",
          "coord": [
            6.9004998207092285,
            3.6851000785827637,
            4.817399978637695
          ]
        },
        {
          "atom_index": 1473,
          "name": "CB",
          "element": "C",
          "coord": [
            7.207099914550781,
            3.7451000213623047,
            4.882900238037109
          ]
        },
        {
          "atom_index": 1474,
          "name": "CG",
          "element": "C",
          "coord": [
            7.351399898529053,
            3.7074999809265137,
            4.868100166320801
          ]
        },
        {
          "atom_index": 1475,
          "name": "CD1",
          "element": "C",
          "coord": [
            7.4029998779296875,
            3.6730000972747803,
            4.744200229644775
          ]
        },
        {
          "atom_index": 1476,
          "name": "CD2",
          "element": "C",
          "coord": [
            7.431399822235107,
            3.6928000450134277,
            4.980100154876709
          ]
        },
        {
          "atom_index": 1477,
          "name": "CE1",
          "element": "C",
          "coord": [
            7.532400131225586,
            3.6266000270843506,
            4.731500148773193
          ]
        },
        {
          "atom_index": 1478,
          "name": "CE2",
          "element": "C",
          "coord": [
            7.560800075531006,
            3.6466000080108643,
            4.968400001525879
          ]
        },
        {
          "atom_index": 1479,
          "name": "CZ",
          "element": "C",
          "coord": [
            7.610899925231934,
            3.611599922180176,
            4.843900203704834
          ]
        }
      ]
    },
    {
      "id": "M:272",
      "chain": "M",
      "resseq": 272,
      "icode": "",
      "resname": "THR",
      "hetflag": " ",
      "sasa": 0.0,
      "atoms": [
        {
          "atom_index": 1480,
          "name": "N",
          "element": "N",
          "coord": [
            6.929900169372559,
            3.712100028991699,
            5.039100170135498
          ]
        },
        {
          "atom_index": 1481,
          "name": "CA",
          "element": "C",
          "coord": [
            6.792699813842773,
            3.761199951171875,
            5.060999870300293
          ]
        },
        {
          "atom_index": 1482,
          "name": "C",
          "element": "C",
          "coord": [
            6.7683000564575195,
            3.8631999492645264,
            5.1722002029418945
          ]
        },
        {
          "atom_index": 1483,
          "name": "O",
          "element": "O",
          "coord": [
            6.791800022125244,
            3.8336000442504883,
            5.2891998291015625
          ]
        },
        {
          "atom_index": 1484,
          "name": "CB",
          "element": "C",
          "coord": [
            6.694300174713135,
            3.6461000442504883,
            5.086599826812744
          ]
        },
        {
          "atom_index": 1485,
          "name": "OG1",
          "element": "O",
          "coord": [
            6.752699851989746,
            3.5524001121520996,
            5.177299976348877
          ]
        },
        {
          "atom_index": 1486,
          "name": "CG2",
          "element": "C",
          "coord": [
            6.657100200653076,
            3.5766000747680664,
            4.957200050354004
          ]
        }
      ]
    },
    {
      "id": "M:273",
      "chain": "M",
      "resseq": 273,
      "icode": "",
      "resname": "LEU",
      "hetflag": " ",
      "sasa": 0.0,
      "atoms": [
        {
          "atom_index": 1487,
          "name": "N",
          "element": "N",
          "coord": [
            6.713900089263916,
            3.97979998588562,
            5.13539981842041
          ]
        },
        {
          "atom_index": 1488,
          "name": "CA",
          "element": "C",
          "coord": [
            6.682700157165527,
            4.086699962615967,
            5.231200218200684
          ]
        },
        {
          "atom_index": 1489,
          "name": "C",
          "element": "C",
          "coord": [
            6.537799835205078,
            4.077400207519531,
            5.270500183105469
          ]
        },
        {
          "atom_index": 1490,
          "name": "O",
          "element": "O",
          "coord": [
            6.450300216674805,
            4.103899955749512,
            5.189300060272217
          ]
        },
        {
          "atom_index": 1491,
          "name": "CB",
          "element": "C",
          "coord": [
            6.708700180053711,
            4.226399898529053,
            5.172399997711182
          ]
        },
        {
          "atom_index": 1492,
          "name": "CG",
          "element": "C",
          "coord": [
            6.647799968719482,
            4.348800182342529,
            5.24399995803833
          ]
        },
        {
          "atom_index": 1493,
          "name": "CD1",
          "element": "C",
          "coord": [
            6.6844000816345215,
            4.353600025177002,
            5.3892998695373535
          ]
        },
        {
          "atom_index": 1494,
          "name": "CD2",
          "element": "C",
          "coord": [
            6.694900035858154,
            4.473899841308594,
            5.178100109100342
          ]
        }
      ]
    },
    {
      "id": "M:274",
      "chain": "M",
      "resseq": 274,
      "icode": "",
      "resname": "THR",
      "hetflag": " ",
      "sasa": 0.0,
      "atoms": [
        {
          "atom_index": 1495,
          "name": "N",
          "element": "N",
          "coord": [
            6.512400150299072,
            4.044899940490723,
            5.396500110626221
          ]
        },
        {
          "atom_index": 1496,
          "name": "CA",
          "element": "C",
          "coord": [
            6.375500202178955,
            4.031499862670898,
            5.4430999755859375
          ]
        },
        {
          "atom_index": 1497,
          "name": "C",
          "element": "C",
          "coord": [
            6.332300186157227,
            4.145899772644043,
            5.5346999168396
          ]
        },
        {
          "atom_index": 1498,
          "name": "O",
          "element": "O",
          "coord": [
            6.399400234222412,
            4.176700115203857,
            5.633500099182129
          ]
        },
        {
          "atom_index": 1499,
          "name": "CB",
          "element": "C",
          "coord": [
            6.354400157928467,
            3.897900104522705,
            5.517899990081787
          ]
        },
        {
          "atom_index": 1500,
          "name": "OG1",
          "element": "O",
          "coord": [
            6.363399982452393,
            3.9205000400543213,
            5.659599781036377
          ]
        },
        {
          "atom_index": 1501,
          "name": "CG2",
          "element": "C",
          "coord": [
            6.459199905395508,
            3.7939999103546143,
            5.47599983215332
          ]
        }
      ]
    },
    {
      "id": "M:275",
      "chain": "M",
      "resseq": 275,
      "icode": "",
      "resname": "ILE",
      "hetflag": " ",
      "sasa": 0.0,
      "atoms": [
        {
          "atom_index": 1502,
          "name": "N",
          "element": "N",
          "coord": [
            6.2210001945495605,
            4.209199905395508,
            5.500199794769287
          ]
        },
        {
          "atom_index": 1503,
          "name": "CA",
          "element": "C",
          "coord": [
            6.16480016708374,
            4.316500186920166,
            5.579899787902832
          ]
        },
        {
          "atom_index": 1504,
          "name": "C",
          "element": "C",
          "coord": [
            6.054999828338623,
            4.2403998374938965,
            5.651199817657471
          ]
        },
        {
          "atom_index": 1505,
          "name": "O",
          "element": "O",
          "coord": [
            5.9832000732421875,
            4.168000221252441,
            5.584199905395508
          ]
        },
        {
          "atom_index": 1506,
          "name": "CB",
          "element": "C",
          "coord": [
            6.101099967956543,
            4.423099994659424,
            5.490699768066406
          ]
        },
        {
          "atom_index": 1507,
          "name": "CG1",
          "element": "C",
          "coord": [
            6.190999984741211,
            4.455100059509277,
            5.371799945831299
          ]
        },
        {
          "atom_index": 1508,
          "name": "CG2",
          "element": "C",
          "coord": [
            6.0868000984191895,
            4.549300193786621,
            5.566800117492676
          ]
        },
        {
          "atom_index": 1509,
          "name": "CD1",
          "element": "C",
          "coord": [
            6.1427998542785645,
            4.572800159454346,
            5.2891998291015625
          ]
        }
      ]
    },
    {
      "id": "M:276",
      "chain": "M",
      "resseq": 276,
      "icode": "",
      "resname": "SER",
      "hetflag": " ",
      "sasa": 0.0,
      "atoms": [
        {
          "atom_index": 1510,
          "name": "N",
          "element": "N",
          "coord": [
            6.039899826049805,
            4.25600004196167,
            5.7835001945495605
          ]
        },
        {
          "atom_index": 1511,
          "name": "CA",
          "element": "C",
          "coord": [
            5.9375,
            4.181700229644775,
            5.861000061035156
          ]
        },
        {
          "atom_index": 1512,
          "name": "C",
          "element": "C",
          "coord": [
            5.796999931335449,
            4.243000030517578,
            5.856200218200684
          ]
        },
        {
          "atom_index": 1513,
          "name": "O",
          "element": "O",
          "coord": [
            5.702899932861328,
            4.180699825286865,
            5.806700229644775
          ]
        },
        {
          "atom_index": 1514,
          "name": "CB",
          "element": "C",
          "coord": [
            5.983699798583984,
            4.162199974060059,
            6.006499767303467
          ]
        },
        {
          "atom_index": 1515,
          "name": "OG",
          "element": "O",
          "coord": [
            5.933199882507324,
            4.0416998863220215,
            6.06279993057251
          ]
        }
      ]
    },
    {
      "id": "M:277",
      "chain": "M",
      "resseq": 277,
      "icode": "",
      "resname": "SER",
      "hetflag": " ",
      "sasa": 1.6395525932312012,
      "atoms": [
        {
          "atom_index": 1516,
          "name": "N",
          "element": "N",
          "coord": [
            5.781700134277344,
            4.361599922180176,
            5.913300037384033
          ]
        },
        {
          "atom_index": 1517,
          "name": "CA",
          "element": "C",
          "coord": [
            5.654399871826172,
            4.433300018310547,
            5.910399913787842
          ]
        },
        {
          "atom_index": 1518,
          "name": "C",
          "element": "C",
          "coord": [
            5.6975998878479,
            4.556000232696533,
            5.837299823760986
          ]
        },
        {
          "atom_index": 1519,
          "name": "O",
          "element": "O",
          "coord": [
            5.770599842071533,
            4.637700080871582,
            5.893199920654297
          ]
        },
        {
          "atom_index": 1520,
          "name": "CB",
          "element": "C",
          "coord": [
            5.610199928283691,
            4.475800037384033,
            6.050600051879883
          ]
        },
        {
          "atom_index": 1521,
          "name": "OG",
          "element": "O",
          "coord": [
            5.556700229644775,
            4.367599964141846,
            6.124199867248535
          ]
        }
      ]
    },
    {
      "id": "M:278",
      "chain": "M",
      "resseq": 278,
      "icode": "",
      "resname": "VAL",
      "hetflag": " ",
      "sasa": 0.0,
      "atoms": [
        {
          "atom_index": 1522,
          "name": "N",
          "element": "N",
          "coord": [
            5.656400203704834,
            4.570000171661377,
            5.712800025939941
          ]
        },
        {
          "atom_index": 1523,
          "name": "CA",
          "element": "C",
          "coord": [
            5.700099945068359,
            4.685800075531006,
            5.635700225830078
          ]
        },
        {
          "atom_index": 1524,
          "name": "C",
          "element": "C",
          "coord": [
            5.606100082397461,
            4.8003997802734375,
            5.652699947357178
          ]
        },
        {
          "atom_index": 1525,
          "name": "O",
          "element": "O",
          "coord": [
            5.485799789428711,
            4.7804999351501465,
            5.643599987030029
          ]
        },
        {
          "atom_index": 1526,
          "name": "CB",
          "element": "C",
          "coord": [
            5.712200164794922,
            4.651899814605713,
            5.485899925231934
          ]
        },
        {
          "atom_index": 1527,
          "name": "CG1",
          "element": "C",
          "coord": [
            5.614299774169922,
            4.543099880218506,
            5.448699951171875
          ]
        },
        {
          "atom_index": 1528,
          "name": "CG2",
          "element": "C",
          "coord": [
            5.6875,
            4.775000095367432,
            5.401000022888184
          ]
        }
      ]
    },
    {
      "id": "M:279",
      "chain": "M",
      "resseq": 279,
      "icode": "",
      "resname": "GLN",
      "hetflag": " ",
      "sasa": 1.2977267503738403,
      "atoms": [
        {
          "atom_index": 1529,
          "name": "N",
          "element": "N",
          "coord": [
            5.657899856567383,
            4.918900012969971,
            5.68149995803833
          ]
        },
        {
          "atom_index": 1530,
          "name": "CA",
          "element": "C",
          "coord": [
            5.56820011138916,
            5.032400131225586,
            5.695300102233887
          ]
        },
        {
          "atom_index": 1531,
          "name": "C",
          "element": "C",
          "coord": [
            5.584000110626221,
            5.132999897003174,
            5.581999778747559
          ]
        },
        {
          "atom_index": 1532,
          "name": "O",
          "element": "O",
          "coord": [
            5.677199840545654,
            5.125100135803223,
            5.503799915313721
          ]
        },
        {
          "atom_index": 1533,
          "name": "CB",
          "element": "C",
          "coord": [
            5.578700065612793,
            5.100299835205078,
            5.832699775695801
          ]
        },
        {
          "atom_index": 1534,
          "name": "CG",
          "element": "C",
          "coord": [
            5.685400009155273,
            5.0457000732421875,
            5.92519998550415
          ]
        },
        {
          "atom_index": 1535,
          "name": "CD",
          "element": "C",
          "coord": [
            5.646900177001953,
            4.914999961853027,
            5.990499973297119
          ]
        },
        {
          "atom_index": 1536,
          "name": "OE1",
          "element": "O",
          "coord": [
            5.595799922943115,
            4.8242998123168945,
            5.9253997802734375
          ]
        },
        {
          "atom_index": 1537,
          "name": "NE2",
          "element": "N",
          "coord": [
            5.672399997711182,
            4.904600143432617,
            6.120699882507324
          ]
        }
      ]
    },
    {
      "id": "M:280",
      "chain": "M",
      "resseq": 280,
      "icode": "",
      "resname": "ALA",
      "hetflag": " ",
      "sasa": 2.161785840988159,
      "atoms": [
        {
          "atom_index": 1538,
          "name": "N",
          "element": "N",
          "coord": [
            5.490099906921387,
            5.226099967956543,
            5.575099945068359
          ]
        },
        {
          "atom_index": 1539,
          "name": "CA",
          "element": "C",
          "coord": [
            5.484300136566162,
            5.330399990081787,
            5.473700046539307
          ]
        },
        {
          "atom_index": 1540,
          "name": "C",
          "element": "C",
          "coord": [
            5.611000061035156,
            5.388800144195557,
            5.412799835205078
          ]
        },
        {
          "atom_index": 1541,
          "name": "O",
          "element": "O",
          "coord": [
            5.606599807739258,
            5.4309000968933105,
            5.296800136566162
          ]
        },
        {
          "atom_index": 1542,
          "name": "CB",
          "element": "C",
          "coord": [
            5.394899845123291,
            5.444300174713135,
            5.521999835968018
          ]
        }
      ]
    },
    {
      "id": "M:281",
      "chain": "M",
      "resseq": 281,
      "icode": "",
      "resname": "GLU",
      "hetflag": " ",
      "sasa": 3.1948142051696777,
      "atoms": [
        {
          "atom_index": 1543,
          "name": "N",
          "element": "N",
          "coord": [
            5.721799850463867,
            5.391499996185303,
            5.48769998550415
          ]
        },
        {
          "atom_index": 1544,
          "name": "CA",
          "element": "C",
          "coord": [
            5.849899768829346,
            5.449999809265137,
            5.441299915313721
          ]
        },
        {
          "atom_index": 1545,
          "name": "C",
          "element": "C",
          "coord": [
            5.951399803161621,
            5.359799861907959,
            5.3678998947143555
          ]
        },
        {
          "atom_index": 1546,
          "name": "O",
          "element": "O",
          "coord": [
            6.05079984664917,
            5.409800052642822,
            5.315299987792969
          ]
        },
        {
          "atom_index": 1547,
          "name": "CB",
          "element": "C",
          "coord": [
            5.924699783325195,
            5.51800012588501,
            5.557600021362305
          ]
        },
        {
          "atom_index": 1548,
          "name": "CG",
          "element": "C",
          "coord": [
            5.842899799346924,
            5.546599864959717,
            5.6834001541137695
          ]
        },
        {
          "atom_index": 1549,
          "name": "CD",
          "element": "C",
          "coord": [
            5.922999858856201,
            5.531000137329102,
            5.812099933624268
          ]
        },
        {
          "atom_index": 1550,
          "name": "OE1",
          "element": "O",
          "coord": [
            6.048500061035156,
            5.533699989318848,
            5.806700229644775
          ]
        },
        {
          "atom_index": 1551,
          "name": "OE2",
          "element": "O",
          "coord": [
            5.8597002029418945,
            5.514699935913086,
            5.918799877166748
          ]
        }
      ]
    },
    {
      "id": "M:282",
      "chain": "M",
      "resseq": 282,
      "icode": "",
      "resname": "ASP",
      "hetflag": " ",
      "sasa": 0.0,
      "atoms": [
        {
          "atom_index": 1552,
          "name": "N",
          "element": "N",
          "coord": [
            5.930200099945068,
            5.2281999588012695,
            5.367700099945068
          ]
        },
        {
          "atom_index": 1553,
          "name": "CA",
          "element": "C",
          "coord": [
            6.021100044250488,
            5.136300086975098,
            5.298500061035156
          ]
        },
        {
          "atom_index": 1554,
          "name": "C",
          "element": "C",
          "coord": [
            5.971199989318848,
            5.124899864196777,
            5.158599853515625
          ]
        },
        {
          "atom_index": 1555,
          "name": "O",
          "element": "O",
          "coord": [
            6.018199920654297,
            5.040900230407715,
            5.081999778747559
          ]
        },
        {
          "atom_index": 1556,
          "name": "CB",
          "element": "C",
          "coord": [
            6.013800144195557,
            4.994800090789795,
            5.3506999015808105
          ]
        },
        {
          "atom_index": 1557,
          "name": "CG",
          "element": "C",
          "coord": [
            6.0,
            4.990099906921387,
            5.493599891662598
          ]
        },
        {
          "atom_index": 1558,
          "name": "OD1",
          "element": "O",
          "coord": [
            6.0553998947143555,
            5.079899787902832,
            5.558700084686279
          ]
        },
        {
          "atom_index": 1559,
          "name": "OD2",
          "element": "O",
          "coord": [
            5.929900169372559,
            4.899099826812744,
            5.5406999588012695
          ]
        }
      ]
    },
    {
      "id": "M:283",
      "chain": "M",
      "resseq": 283,
      "icode": "",
      "resname": "PHE",
      "hetflag": " ",
      "sasa": 0.0,
      "atoms": [
        {
          "atom_index": 1560,
          "name": "N",
          "element": "N",
          "coord": [
            5.870699882507324,
            5.203100204467773,
            5.123799800872803
          ]
        },
        {
          "atom_index": 1561,
          "name": "CA",
          "element": "C",
          "coord": [
            5.8256001472473145,
            5.189599990844727,
            4.988699913024902
          ]
        },
        {
          "atom_index": 1562,
          "name": "C",
          "element": "C",
          "coord": [
            5.923399925231934,
            5.274700164794922,
            4.909299850463867
          ]
        },
        {
          "atom_index": 1563,
          "name": "O",
          "element": "O",
          "coord": [
            5.914299964904785,
            5.398600101470947,
            4.907800197601318
          ]
        },
        {
          "atom_index": 1564,
          "name": "CB",
          "element": "C",
          "coord": [
            5.674900054931641,
            5.221700191497803,
            4.972799777984619
          ]
        },
        {
          "atom_index": 1565,
          "name": "CG",
          "element": "C",
          "coord": [
            5.589700222015381,
            5.117499828338623,
            5.041200160980225
          ]
        },
        {
          "atom_index": 1566,
          "name": "CD1",
          "element": "C",
          "coord": [
            5.584700107574463,
            5.111100196838379,
            5.180500030517578
          ]
        },
        {
          "atom_index": 1567,
          "name": "CD2",
          "element": "C",
          "coord": [
            5.515100002288818,
            5.023900032043457,
            4.969299793243408
          ]
        },
        {
          "atom_index": 1568,
          "name": "CE1",
          "element": "C",
          "coord": [
            5.524199962615967,
            5.003799915313721,
            5.24560022354126
          ]
        },
        {
          "atom_index": 1569,
          "name": "CE2",
          "element": "C",
          "coord": [
            5.453499794006348,
            4.915299892425537,
            5.034299850463867
          ]
        },
        {
          "atom_index": 1570,
          "name": "CZ",
          "element": "C",
          "coord": [
            5.4517998695373535,
            4.910099983215332,
            5.172299861907959
          ]
        }
      ]
    },
    {
      "id": "M:284",
      "chain": "M",
      "resseq": 284,
      "icode": "",
      "resname": "ALA",
      "hetflag": " ",
      "sasa": 0.0,
      "atoms": [
        {
          "atom_index": 1571,
          "name": "N",
          "element": "N",
          "coord": [
            6.027699947357178,
            5.203000068664551,
            4.86299991607666
          ]
        },
        {
          "atom_index": 1572,
          "name": "CA",
          "element": "C",
          "coord": [
            6.138899803161621,
            5.252299785614014,
            4.781899929046631
          ]
        },
        {
          "atom_index": 1573,
          "name": "C",
          "element": "C",
          "coord": [
            6.19789981842041,
            5.135300159454346,
            4.701099872589111
          ]
        },
        {
          "atom_index": 1574,
          "name": "O",
          "element": "O",
          "coord": [
            6.152699947357178,
            5.021599769592285,
            4.7144999504089355
          ]
        },
        {
          "atom_index": 1575,
          "name": "CB",
          "element": "C",
          "coord": [
            6.245800018310547,
            5.310500144958496,
            4.870999813079834
          ]
        }
      ]
    },
    {
      "id": "M:285",
      "chain": "M",
      "resseq": 285,
      "icode": "",
      "resname": "ASP",
      "hetflag": " ",
      "sasa": 0.0,
      "atoms": [
        {
          "atom_index": 1576,
          "name": "N",
          "element": "N",
          "coord": [
            6.298799991607666,
            5.164999961853027,
            4.618000030517578
          ]
        },
        {
          "atom_index": 1577,
          "name": "CA",
          "element": "C",
          "coord": [
            6.369200229644775,
            5.065400123596191,
            4.5346999168396
          ]
        },
        {
          "atom_index": 1578,
          "name": "C",
          "element": "C",
          "coord": [
            6.474100112915039,
            4.996099948883057,
            4.6209001541137695
          ]
        },
        {
          "atom_index": 1579,
          "name": "O",
          "element": "O",
          "coord": [
            6.522200107574463,
            5.052700042724609,
            4.718299865722656
          ]
        },
        {
          "atom_index": 1580,
          "name": "CB",
          "element": "C",
          "coord": [
            6.442800045013428,
            5.1321001052856445,
            4.416999816894531
          ]
        },
        {
          "atom_index": 1581,
          "name": "CG",
          "element": "C",
          "coord": [
            6.35260009765625,
            5.163000106811523,
            4.298999786376953
          ]
        },
        {
          "atom_index": 1582,
          "name": "OD1",
          "element": "O",
          "coord": [
            6.276000022888184,
            5.259699821472168,
            4.305799961090088
          ]
        },
        {
          "atom_index": 1583,
          "name": "OD2",
          "element": "O",
          "coord": [
            6.361700057983398,
            5.093900203704834,
            4.196199893951416
          ]
        }
      ]
    },
    {
      "id": "M:286",
      "chain": "M",
      "resseq": 286,
      "icode": "",
      "resname": "TYR",
      "hetflag": " ",
      "sasa": 0.0,
      "atoms": [
        {
          "atom_index": 1584,
          "name": "N",
          "element": "N",
          "coord": [
            6.514599800109863,
            4.876800060272217,
            4.579699993133545
          ]
        },
        {
          "atom_index": 1585,
          "name": "CA",
          "element": "C",
          "coord": [
            6.614299774169922,
            4.799900054931641,
            4.653200149536133
          ]
        },
        {
          "atom_index": 1586,
          "name": "C",
          "element": "C",
          "coord": [
            6.714000225067139,
            4.733500003814697,
            4.5569000244140625
          ]
        },
        {
          "atom_index": 1587,
          "name": "O",
          "element": "O",
          "coord": [
            6.675099849700928,
            4.671000003814697,
            4.458899974822998
          ]
        },
        {
          "atom_index": 1588,
          "name": "CB",
          "element": "C",
          "coord": [
            6.54610013961792,
            4.694900035858154,
            4.742300033569336
          ]
        },
        {
          "atom_index": 1589,
          "name": "CG",
          "element": "C",
          "coord": [
            6.4741997718811035,
            4.75029993057251,
            4.865600109100342
          ]
        },
        {
          "atom_index": 1590,
          "name": "CD1",
          "element": "C",
          "coord": [
            6.342100143432617,
            4.793799877166748,
            4.858799934387207
          ]
        },
        {
          "atom_index": 1591,
          "name": "CD2",
          "element": "C",
          "coord": [
            6.5366997718811035,
            4.753600120544434,
            4.990099906921387
          ]
        },
        {
          "atom_index": 1592,
          "name": "CE1",
          "element": "C",
          "coord": [
            6.274400234222412,
            4.8379998207092285,
            4.973299980163574
          ]
        },
        {
          "atom_index": 1593,
          "name": "CE2",
          "element": "C",
          "coord": [
            6.4695000648498535,
            4.797599792480469,
            5.1041998863220215
          ]
        },
        {
          "atom_index": 1594,
          "name": "CZ",
          "element": "C",
          "coord": [
            6.338900089263916,
            4.839000225067139,
            5.094799995422363
          ]
        },
        {
          "atom_index": 1595,
          "name": "OH",
          "element": "O",
          "coord": [
            6.271299839019775,
            4.8769001960754395,
            5.207699775695801
          ]
        }
      ]
    },
    {
      "id": "M:287",
      "chain": "M",
      "resseq": 287,
      "icode": "",
      "resname": "HIS",
      "hetflag": " ",
      "sasa": 0.0,
      "atoms": [
        {
          "atom_index": 1596,
          "name": "N",
          "element": "N",
          "coord": [
            6.842700004577637,
            4.752600193023682,
            4.583700180053711
          ]
        },
        {
          "atom_index": 1597,
          "name": "CA",
          "element": "C",
          "coord": [
            6.949900150299072,
            4.697299957275391,
            4.502900123596191
          ]
        },
        {
          "atom_index": 1598,
          "name": "C",
          "element": "C",
          "coord": [
            7.042399883270264,
            4.617499828338623,
            4.59119987487793
          ]
        },
        {
          "atom_index": 1599,
          "name": "O",
          "element": "O",
          "coord": [
            7.041800022125244,
            4.630499839782715,
            4.713500022888184
          ]
        },
        {
          "atom_index": 1600,
          "name": "CB",
          "element": "C",
          "coord": [
            7.033899784088135,
            4.808599948883057,
            4.441400051116943
          ]
        },
        {
          "atom_index": 1601,
          "name": "CG",
          "element": "C",
          "coord": [
            6.956999778747559,
            4.901700019836426,
            4.353799819946289
          ]
        },
        {
          "atom_index": 1602,
          "name": "ND1",
          "element": "N",
          "coord": [
            6.899799823760986,
            5.017300128936768,
            4.401899814605713
          ]
        },
        {
          "atom_index": 1603,
          "name": "CD2",
          "element": "C",
          "coord": [
            6.930099964141846,
            4.898399829864502,
            4.22130012512207
          ]
        },
        {
          "atom_index": 1604,
          "name": "CE1",
          "element": "C",
          "coord": [
            6.840700149536133,
            5.081500053405762,
            4.302599906921387
          ]
        },
        {
          "atom_index": 1605,
          "name": "NE2",
          "element": "N",
          "coord": [
            6.857500076293945,
            5.01170015335083,
            4.19189977645874
          ]
        }
      ]
    },
    {
      "id": "M:288",
      "chain": "M",
      "resseq": 288,
      "icode": "",
      "resname": "CYS",
      "hetflag": " ",
      "sasa": 0.0,
      "atoms": [
        {
          "atom_index": 1606,
          "name": "N",
          "element": "N",
          "coord": [
            7.123799800872803,
            4.535999774932861,
            4.526000022888184
          ]
        },
        {
          "atom_index": 1607,
          "name": "CA",
          "element": "C",
          "coord": [
            7.224699974060059,
            4.455100059509277,
            4.5914998054504395
          ]
        },
        {
          "atom_index": 1608,
          "name": "C",
          "element": "C",
          "coord": [
            7.349100112915039,
            4.467400074005127,
            4.50570011138916
          ]
        },
        {
          "atom_index": 1609,
          "name": "O",
          "element": "O",
          "coord": [
            7.339799880981445,
            4.482100009918213,
            4.383699893951416
          ]
        },
        {
          "atom_index": 1610,
          "name": "CB",
          "element": "C",
          "coord": [
            7.182700157165527,
            4.308899879455566,
            4.600399971008301
          ]
        },
        {
          "atom_index": 1611,
          "name": "SG",
          "element": "S",
          "coord": [
            7.1595001220703125,
            4.229700088500977,
            4.439899921417236
          ]
        }
      ]
    },
    {
      "id": "M:289",
      "chain": "M",
      "resseq": 289,
      "icode": "",
      "resname": "GLY",
      "hetflag": " ",
      "sasa": 0.0,
      "atoms": [
        {
          "atom_index": 1612,
          "name": "N",
          "element": "N",
          "coord": [
            7.465000152587891,
            4.468599796295166,
            4.569799900054932
          ]
        },
        {
          "atom_index": 1613,
          "name": "CA",
          "element": "C",
          "coord": [
            7.588699817657471,
            4.478899955749512,
            4.49560022354126
          ]
        },
        {
          "atom_index": 1614,
          "name": "C",
          "element": "C",
          "coord": [
            7.697500228881836,
            4.389500141143799,
            4.550600051879883
          ]
        },
        {
          "atom_index": 1615,
          "name": "O",
          "element": "O",
          "coord": [
            7.7027997970581055,
            4.363800048828125,
            4.670300006866455
          ]
        }
      ]
    },
    {
      "id": "M:290",
      "chain": "M",
      "resseq": 290,
      "icode": "",
      "resname": "GLN",
      "hetflag": " ",
      "sasa": 0.0,
      "atoms": [
        {
          "atom_index": 1616,
          "name": "N",
          "element": "N",
          "coord": [
            7.779600143432617,
            4.334400177001953,
            4.462500095367432
          ]
        },
        {
          "atom_index": 1617,
          "name": "CA",
          "element": "C",
          "coord": [
            7.890699863433838,
            4.2515997886657715,
            4.506400108337402
          ]
        },
        {
          "atom_index": 1618,
          "name": "C",
          "element": "C",
          "coord": [
            8.015600204467773,
            4.3368000984191895,
            4.494900226593018
          ]
        },
        {
          "atom_index": 1619,
          "name": "O",
          "element": "O",
          "coord": [
            8.028800010681152,
            4.417500019073486,
            4.402500152587891
          ]
        },
        {
          "atom_index": 1620,
          "name": "CB",
          "element": "C",
          "coord": [
            7.904699802398682,
            4.125100135803223,
            4.42110013961792
          ]
        },
        {
          "atom_index": 1621,
          "name": "CG",
          "element": "C",
          "coord": [
            8.044400215148926,
            4.097799777984619,
            4.364500045776367
          ]
        },
        {
          "atom_index": 1622,
          "name": "CD",
          "element": "C",
          "coord": [
            8.06779956817627,
            4.159900188446045,
            4.2270002365112305
          ]
        },
        {
          "atom_index": 1623,
          "name": "OE1",
          "element": "O",
          "coord": [
            8.16670036315918,
            4.130799770355225,
            4.161499977111816
          ]
        },
        {
          "atom_index": 1624,
          "name": "NE2",
          "element": "N",
          "coord": [
            7.9766998291015625,
            4.244800090789795,
            4.183300018310547
          ]
        }
      ]
    },
    {
      "id": "M:291",
      "chain": "M",
      "resseq": 291,
      "icode": "",
      "resname": "THR",
      "hetflag": " ",
      "sasa": 0.0,
      "atoms": [
        {
          "atom_index": 1625,
          "name": "N",
          "element": "N",
          "coord": [
            8.10319995880127,
            4.324699878692627,
            4.593400001525879
          ]
        },
        {
          "atom_index": 1626,
          "name": "CA",
          "element": "C",
          "coord": [
            8.22819995880127,
            4.397900104522705,
            4.5920000076293945
          ]
        },
        {
          "atom_index": 1627,
          "name": "C",
          "element": "C",
          "coord": [
            8.334500312805176,
            4.293600082397461,
            4.615699768066406
          ]
        },
        {
          "atom_index": 1628,
          "name": "O",
          "element": "O",
          "coord": [
            8.425200462341309,
            4.3125,
            4.696100234985352
          ]
        },
        {
          "atom_index": 1629,
          "name": "CB",
          "element": "C",
          "coord": [
            8.233799934387207,
            4.494200229644775,
            4.703100204467773
          ]
        },
        {
          "atom_index": 1630,
          "name": "OG1",
          "element": "O",
          "coord": [
            8.212300300598145,
            4.421999931335449,
            4.82390022277832
          ]
        },
        {
          "atom_index": 1631,
          "name": "CG2",
          "element": "C",
          "coord": [
            8.127799987792969,
            4.598299980163574,
            4.6859002113342285
          ]
        }
      ]
    },
    {
      "id": "M:292",
      "chain": "M",
      "resseq": 292,
      "icode": "",
      "resname": "TYR",
      "hetflag": " ",
      "sasa": 1.8287317752838135,
      "atoms": [
        {
          "atom_index": 1632,
          "name": "N",
          "element": "N",
          "coord": [
            8.314200401306152,
            4.178199768066406,
            4.5528998374938965
          ]
        },
        {
          "atom_index": 1633,
          "name": "CA",
          "element": "C",
          "coord": [
            8.405099868774414,
            4.065299987792969,
            4.561600208282471
          ]
        },
        {
          "atom_index": 1634,
          "name": "C",
          "element": "C",
          "coord": [
            8.503800392150879,
            4.0767998695373535,
            4.448500156402588
          ]
        },
        {
          "atom_index": 1635,
          "name": "O",
          "element": "O",
          "coord": [
            8.622900009155273,
            4.070700168609619,
            4.470600128173828
          ]
        },
        {
          "atom_index": 1636,
          "name": "CB",
          "element": "C",
          "coord": [
            8.326499938964844,
            3.9333999156951904,
            4.551199913024902
          ]
        },
        {
          "atom_index": 1637,
          "name": "CG",
          "element": "C",
          "coord": [
            8.40719985961914,
            3.808799982070923,
            4.516600131988525
          ]
        },
        {
          "atom_index": 1638,
          "name": "CD1",
          "element": "C",
          "coord": [
            8.43280029296875,
            3.7757999897003174,
            4.383800029754639
          ]
        },
        {
          "atom_index": 1639,
          "name": "CD2",
          "element": "C",
          "coord": [
            8.458100318908691,
            3.7239999771118164,
            4.616300106048584
          ]
        },
        {
          "atom_index": 1640,
          "name": "CE1",
          "element": "C",
          "coord": [
            8.506999969482422,
            3.663100004196167,
            4.350399971008301
          ]
        },
        {
          "atom_index": 1641,
          "name": "CE2",
          "element": "C",
          "coord": [
            8.533100128173828,
            3.610100030899048,
            4.5833001136779785
          ]
        },
        {
          "atom_index": 1642,
          "name": "CZ",
          "element": "C",
          "coord": [
            8.556599617004395,
            3.5813000202178955,
            4.449900150299072
          ]
        },
        {
          "atom_index": 1643,
          "name": "OH",
          "element": "O",
          "coord": [
            8.62969970703125,
            3.472100019454956,
            4.411900043487549
          ]
        }
      ]
    },
    {
      "id": "M:293",
      "chain": "M",
      "resseq": 293,
      "icode": "",
      "resname": "ASN",
      "hetflag": " ",
      "sasa": 0.5690016746520996,
      "atoms": [
        {
          "atom_index": 1644,
          "name": "N",
          "element": "N",
          "coord": [
            8.454500198364258,
            4.0980000495910645,
            4.327600002288818
          ]
        },
        {
          "atom_index": 1645,
          "name": "CA",
          "element": "C",
          "coord": [
            8.542499542236328,
            4.106800079345703,
            4.2129998207092285
          ]
        },
        {
          "atom_index": 1646,
          "name": "C",
          "element": "C",
          "coord": [
            8.524399757385254,
            4.235000133514404,
            4.132500171661377
          ]
        },
        {
          "atom_index": 1647,
          "name": "O",
          "element": "O",
          "coord": [
            8.429200172424316,
            4.309899806976318,
            4.152699947357178
          ]
        },
        {
          "atom_index": 1648,
          "name": "CB",
          "element": "C",
          "coord": [
            8.521300315856934,
            3.984299898147583,
            4.123300075531006
          ]
        },
        {
          "atom_index": 1649,
          "name": "CG",
          "element": "C",
          "coord": [
            8.643799781799316,
            3.950200080871582,
            4.041100025177002
          ]
        },
        {
          "atom_index": 1650,
          "name": "OD1",
          "element": "O",
          "coord": [
            8.635100364685059,
            3.930299997329712,
            3.9200000762939453
          ]
        },
        {
          "atom_index": 1651,
          "name": "ND2",
          "element": "N",
          "coord": [
            8.758999824523926,
            3.9426000118255615,
            4.1066999435424805
          ]
        }
      ]
    },
    {
      "id": "M:294",
      "chain": "M",
      "resseq": 294,
      "icode": "",
      "resname": "HIS",
      "hetflag": " ",
      "sasa": 0.0,
      "atoms": [
        {
          "atom_index": 1652,
          "name": "N",
          "element": "N",
          "coord": [
            8.623900413513184,
            4.264500141143799,
            4.049600124359131
          ]
        },
        {
          "atom_index": 1653,
          "name": "CA",
          "element": "C",
          "coord": [
            8.622400283813477,
            4.380799770355225,
            3.9609999656677246
          ]
        },
        {
          "atom_index": 1654,
          "name": "C",
          "element": "C",
          "coord": [
            8.576299667358398,
            4.327300071716309,
            3.82669997215271
          ]
        },
        {
          "atom_index": 1655,
          "name": "O",
          "element": "O",
          "coord": [
            8.63479995727539,
            4.232999801635742,
            3.773900032043457
          ]
        },
        {
          "atom_index": 1656,
          "name": "CB",
          "element": "C",
          "coord": [
            8.761099815368652,
            4.442500114440918,
            3.949199914932251
          ]
        },
        {
          "atom_index": 1657,
          "name": "CG",
          "element": "C",
          "coord": [
            8.795599937438965,
            4.535600185394287,
            4.061200141906738
          ]
        },
        {
          "atom_index": 1658,
          "name": "ND1",
          "element": "N",
          "coord": [
            8.778400421142578,
            4.671500205993652,
            4.052499771118164
          ]
        },
        {
          "atom_index": 1659,
          "name": "CD2",
          "element": "C",
          "coord": [
            8.84570026397705,
            4.5117998123168945,
            4.184999942779541
          ]
        },
        {
          "atom_index": 1660,
          "name": "CE1",
          "element": "C",
          "coord": [
            8.816200256347656,
            4.728700160980225,
            4.165900230407715
          ]
        },
        {
          "atom_index": 1661,
          "name": "NE2",
          "element": "N",
          "coord": [
            8.857199668884277,
            4.633500099182129,
            4.247600078582764
          ]
        }
      ]
    },
    {
      "id": "M:295",
      "chain": "M",
      "resseq": 295,
      "icode": "",
      "resname": "PRO",
      "hetflag": " ",
      "sasa": 0.0,
      "atoms": [
        {
          "atom_index": 1662,
          "name": "N",
          "element": "N",
          "coord": [
            8.483699798583984,
            4.397799968719482,
            3.7614998817443848
          ]
        },
        {
          "atom_index": 1663,
          "name": "CA",
          "element": "C",
          "coord": [
            8.424699783325195,
            4.521500110626221,
            3.812999963760376
          ]
        },
        {
          "atom_index": 1664,
          "name": "C",
          "element": "C",
          "coord": [
            8.320699691772461,
            4.502799987792969,
            3.9235999584198
          ]
        },
        {
          "atom_index": 1665,
          "name": "O",
          "element": "O",
          "coord": [
            8.272199630737305,
            4.391200065612793,
            3.945199966430664
          ]
        },
        {
          "atom_index": 1666,
          "name": "CB",
          "element": "C",
          "coord": [
            8.363200187683105,
            4.580999851226807,
            3.686800003051758
          ]
        },
        {
          "atom_index": 1667,
          "name": "CG",
          "element": "C",
          "coord": [
            8.305999755859375,
            4.457499980926514,
            3.6178998947143555
          ]
        },
        {
          "atom_index": 1668,
          "name": "CD",
          "element": "C",
          "coord": [
            8.407999992370605,
            4.347599983215332,
            3.6445999145507812
          ]
        }
      ]
    },
    {
      "id": "M:296",
      "chain": "M",
      "resseq": 296,
      "icode": "",
      "resname": "TYR",
      "hetflag": " ",
      "sasa": 0.0,
      "atoms": [
        {
          "atom_index": 1669,
          "name": "N",
          "element": "N",
          "coord": [
            8.2923002243042,
            4.611000061035156,
            3.996999979019165
          ]
        },
        {
          "atom_index": 1670,
          "name": "CA",
          "element": "C",
          "coord": [
            8.192000389099121,
            4.611400127410889,
            4.104300022125244
          ]
        },
        {
          "atom_index": 1671,
          "name": "C",
          "element": "C",
          "coord": [
            8.053199768066406,
            4.621300220489502,
            4.03849983215332
          ]
        },
        {
          "atom_index": 1672,
          "name": "O",
          "element": "O",
          "coord": [
            8.023099899291992,
            4.717100143432617,
            3.9683001041412354
          ]
        },
        {
          "atom_index": 1673,
          "name": "CB",
          "element": "C",
          "coord": [
            8.217499732971191,
            4.728899955749512,
            4.200500011444092
          ]
        },
        {
          "atom_index": 1674,
          "name": "CG",
          "element": "C",
          "coord": [
            8.344400405883789,
            4.713399887084961,
            4.284999847412109
          ]
        },
        {
          "atom_index": 1675,
          "name": "CD1",
          "element": "C",
          "coord": [
            8.372300148010254,
            4.593299865722656,
            4.3491997718811035
          ]
        },
        {
          "atom_index": 1676,
          "name": "CD2",
          "element": "C",
          "coord": [
            8.435500144958496,
            4.81820011138916,
            4.301799774169922
          ]
        },
        {
          "atom_index": 1677,
          "name": "CE1",
          "element": "C",
          "coord": [
            8.485699653625488,
            4.5767998695373535,
            4.4268999099731445
          ]
        },
        {
          "atom_index": 1678,
          "name": "CE2",
          "element": "C",
          "coord": [
            8.550200462341309,
            4.801599979400635,
            4.380499839782715
          ]
        },
        {
          "atom_index": 1679,
          "name": "CZ",
          "element": "C",
          "coord": [
            8.573100090026855,
            4.679900169372559,
            4.442200183868408
          ]
        },
        {
          "atom_index": 1680,
          "name": "OH",
          "element": "O",
          "coord": [
            8.682000160217285,
            4.656000137329102,
            4.520199775695801
          ]
        }
      ]
    },
    {
      "id": "M:297",
      "chain": "M",
      "resseq": 297,
      "icode": "",
      "resname": "THR",
      "hetflag": " ",
      "sasa": 0.0,
      "atoms": [
        {
          "atom_index": 1681,
          "name": "N",
          "element": "N",
          "coord": [
            7.970799922943115,
            4.5183000564575195,
            4.053999900817871
          ]
        },
        {
          "atom_index": 1682,
          "name": "CA",
          "element": "C",
          "coord": [
            7.838600158691406,
            4.519899845123291,
            3.991499900817871
          ]
        },
        {
          "atom_index": 1683,
          "name": "C",
          "element": "C",
          "coord": [
            7.72599983215332,
            4.529200077056885,
            4.093900203704834
          ]
        },
        {
          "atom_index": 1684,
          "name": "O",
          "element": "O",
          "coord": [
            7.7469000816345215,
            4.497900009155273,
            4.211100101470947
          ]
        },
        {
          "atom_index": 1685,
          "name": "CB",
          "element": "C",
          "coord": [
            7.818699836730957,
            4.395100116729736,
            3.9040000438690186
          ]
        },
        {
          "atom_index": 1686,
          "name": "OG1",
          "element": "O",
          "coord": [
            7.8368000984191895,
            4.2779998779296875,
            3.9834001064300537
          ]
        },
        {
          "atom_index": 1687,
          "name": "CG2",
          "element": "C",
          "coord": [
            7.920300006866455,
            4.392600059509277,
            3.7934000492095947
          ]
        }
      ]
    },
    {
      "id": "M:298",
      "chain": "M",
      "resseq": 298,
      "icode": "",
      "resname": "PHE",
      "hetflag": " ",
      "sasa": 0.0,
      "atoms": [
        {
          "atom_index": 1688,
          "name": "N",
          "element": "N",
          "coord": [
            7.6107001304626465,
            4.581399917602539,
            4.05109977722168
          ]
        },
        {
          "atom_index": 1689,
          "name": "CA",
          "element": "C",
          "coord": [
            7.492099761962891,
            4.593299865722656,
            4.136199951171875
          ]
        },
        {
          "atom_index": 1690,
          "name": "C",
          "element": "C",
          "coord": [
            7.386300086975098,
            4.5100998878479,
            4.067800045013428
          ]
        },
        {
          "atom_index": 1691,
          "name": "O",
          "element": "O",
          "coord": [
            7.419000148773193,
            4.434199810028076,
            3.977400064468384
          ]
        },
        {
          "atom_index": 1692,
          "name": "CB",
          "element": "C",
          "coord": [
            7.444399833679199,
            4.737599849700928,
            4.146399974822998
          ]
        },
        {
          "atom_index": 1693,
          "name": "CG",
          "element": "C",
          "coord": [
            7.53249979019165,
            4.8246002197265625,
            4.229300022125244
          ]
        },
        {
          "atom_index": 1694,
          "name": "CD1",
          "element": "C",
          "coord": [
            7.638199806213379,
            4.893400192260742,
            4.1717000007629395
          ]
        },
        {
          "atom_index": 1695,
          "name": "CD2",
          "element": "C",
          "coord": [
            7.510200023651123,
            4.837600231170654,
            4.364999771118164
          ]
        },
        {
          "atom_index": 1696,
          "name": "CE1",
          "element": "C",
          "coord": [
            7.720200061798096,
            4.973800182342529,
            4.247600078582764
          ]
        },
        {
          "atom_index": 1697,
          "name": "CE2",
          "element": "C",
          "coord": [
            7.591300010681152,
            4.917500019073486,
            4.441699981689453
          ]
        },
        {
          "atom_index": 1698,
          "name": "CZ",
          "element": "C",
          "coord": [
            7.6971001625061035,
            4.985899925231934,
            4.383200168609619
          ]
        }
      ]
    },
    {
      "id": "M:299",
      "chain": "M",
      "resseq": 299,
      "icode": "",
      "resname": "GLY",
      "hetflag": " ",
      "sasa": 0.0,
      "atoms": [
        {
          "atom_index": 1699,
          "name": "N",
          "element": "N",
          "coord": [
            7.259799957275391,
            4.526199817657471,
            4.104700088500977
          ]
        },
        {
          "atom_index": 1700,
          "name": "CA",
          "element": "C",
          "coord": [
            7.156400203704834,
            4.446700096130371,
            4.039999961853027
          ]
        },
        {
          "atom_index": 1701,
          "name": "C",
          "element": "C",
          "coord": [
            7.042799949645996,
            4.520400047302246,
            3.9707000255584717
          ]
        },
        {
          "atom_index": 1702,
          "name": "O",
          "element": "O",
          "coord": [
            7.042699813842773,
            4.643199920654297,
            3.9591000080108643
          ]
        }
      ]
    },
    {
      "id": "M:300",
      "chain": "M",
      "resseq": 300,
      "icode": "",
      "resname": "GLY",
      "hetflag": " ",
      "sasa": 0.0,
      "atoms": [
        {
          "atom_index": 1703,
          "name": "N",
          "element": "N",
          "coord": [
            6.944900035858154,
            4.443900108337402,
            3.9233999252319336
          ]
        },
        {
          "atom_index": 1704,
          "name": "CA",
          "element": "C",
          "coord": [
            6.829899787902832,
            4.5030999183654785,
            3.8575000762939453
          ]
        },
        {
          "atom_index": 1705,
          "name": "C",
          "element": "C",
          "coord": [
            6.753600120544434,
            4.589799880981445,
            3.9560000896453857
          ]
        },
        {
          "atom_index": 1706,
          "name": "O",
          "element": "O",
          "coord": [
            6.7093000411987305,
            4.698699951171875,
            3.921799898147583
          ]
        }
      ]
    },
    {
      "id": "M:301",
      "chain": "M",
      "resseq": 301,
      "icode": "",
      "resname": "GLY",
      "hetflag": " ",
      "sasa": 0.0,
      "atoms": [
        {
          "atom_index": 1707,
          "name": "N",
          "element": "N",
          "coord": [
            6.7403998374938965,
            4.541600227355957,
            4.079400062561035
          ]
        },
        {
          "atom_index": 1708,
          "name": "CA",
          "element": "C",
          "coord": [
            6.671299934387207,
            4.6168999671936035,
            4.18209981918335
          ]
        },
        {
          "atom_index": 1709,
          "name": "C",
          "element": "C",
          "coord": [
            6.5229997634887695,
            4.589300155639648,
            4.192599773406982
          ]
        },
        {
          "atom_index": 1710,
          "name": "O",
          "element": "O",
          "coord": [
            6.450500011444092,
            4.60260009765625,
            4.0945000648498535
          ]
        }
      ]
    },
    {
      "id": "M:302",
      "chain": "M",
      "resseq": 302,
      "icode": "",
      "resname": "THR",
      "hetflag": " ",
      "sasa": 0.0,
      "atoms": [
        {
          "atom_index": 1711,
          "name": "N",
          "element": "N",
          "coord": [
            6.478600025177002,
            4.547800064086914,
            4.311100006103516
          ]
        },
        {
          "atom_index": 1712,
          "name": "CA",
          "element": "C",
          "coord": [
            6.336599826812744,
            4.519800186157227,
            4.338699817657471
          ]
        },
        {
          "atom_index": 1713,
          "name": "C",
          "element": "C",
          "coord": [
            6.268599987030029,
            4.652400016784668,
            4.372799873352051
          ]
        },
        {
          "atom_index": 1714,
          "name": "O",
          "element": "O",
          "coord": [
            6.333000183105469,
            4.747000217437744,
            4.418300151824951
          ]
        },
        {
          "atom_index": 1715,
          "name": "CB",
          "element": "C",
          "coord": [
            6.319300174713135,
            4.422299861907959,
            4.45959997177124
          ]
        },
        {
          "atom_index": 1716,
          "name": "OG1",
          "element": "O",
          "coord": [
            6.370699882507324,
            4.292200088500977,
            4.42519998550415
          ]
        },
        {
          "atom_index": 1717,
          "name": "CG2",
          "element": "C",
          "coord": [
            6.173799991607666,
            4.410600185394287,
            4.501500129699707
          ]
        }
      ]
    },
    {
      "id": "M:303",
      "chain": "M",
      "resseq": 303,
      "icode": "",
      "resname": "LYS",
      "hetflag": " ",
      "sasa": 0.031651873141527176,
      "atoms": [
        {
          "atom_index": 1718,
          "name": "N",
          "element": "N",
          "coord": [
            6.138400077819824,
            4.660299777984619,
            4.35260009765625
          ]
        },
        {
          "atom_index": 1719,
          "name": "CA",
          "element": "C",
          "coord": [
            6.0696001052856445,
            4.783299922943115,
            4.381899833679199
          ]
        },
        {
          "atom_index": 1720,
          "name": "C",
          "element": "C",
          "coord": [
            5.947800159454346,
            4.749599933624268,
            4.464700222015381
          ]
        },
        {
          "atom_index": 1721,
          "name": "O",
          "element": "O",
          "coord": [
            5.8628997802734375,
            4.672999858856201,
            4.4207000732421875
          ]
        },
        {
          "atom_index": 1722,
          "name": "CB",
          "element": "C",
          "coord": [
            6.029900074005127,
            4.848199844360352,
            4.250800132751465
          ]
        },
        {
          "atom_index": 1723,
          "name": "CG",
          "element": "C",
          "coord": [
            5.983099937438965,
            4.9893999099731445,
            4.263299942016602
          ]
        },
        {
          "atom_index": 1724,
          "name": "CD",
          "element": "C",
          "coord": [
            5.970600128173828,
            5.0507001876831055,
            4.125100135803223
          ]
        },
        {
          "atom_index": 1725,
          "name": "CE",
          "element": "C",
          "coord": [
            5.936999797821045,
            5.198299884796143,
            4.132599830627441
          ]
        },
        {
          "atom_index": 1726,
          "name": "NZ",
          "element": "N",
          "coord": [
            5.9328999519348145,
            5.257299900054932,
            3.9962000846862793
          ]
        }
      ]
    },
    {
      "id": "M:304",
      "chain": "M",
      "resseq": 304,
      "icode": "",
      "resname": "LEU",
      "hetflag": " ",
      "sasa": 0.0,
      "atoms": [
        {
          "atom_index": 1727,
          "name": "N",
          "element": "N",
          "coord": [
            5.943699836730957,
            4.797699928283691,
            4.588600158691406
          ]
        },
        {
          "atom_index": 1728,
          "name": "CA",
          "element": "C",
          "coord": [
            5.82859992980957,
            4.771900177001953,
            4.674499988555908
          ]
        },
        {
          "atom_index": 1729,
          "name": "C",
          "element": "C",
          "coord": [
            5.722400188446045,
            4.88100004196167,
            4.660299777984619
          ]
        },
        {
          "atom_index": 1730,
          "name": "O",
          "element": "O",
          "coord": [
            5.754700183868408,
            5.0005998611450195,
            4.660600185394287
          ]
        },
        {
          "atom_index": 1731,
          "name": "CB",
          "element": "C",
          "coord": [
            5.872300148010254,
            4.756199836730957,
            4.819499969482422
          ]
        },
        {
          "atom_index": 1732,
          "name": "CG",
          "element": "C",
          "coord": [
            5.9257001876831055,
            4.616000175476074,
            4.841599941253662
          ]
        },
        {
          "atom_index": 1733,
          "name": "CD1",
          "element": "C",
          "coord": [
            5.959400177001953,
            4.594799995422363,
            4.986000061035156
          ]
        },
        {
          "atom_index": 1734,
          "name": "CD2",
          "element": "C",
          "coord": [
            5.81850004196167,
            4.518400192260742,
            4.798699855804443
          ]
        }
      ]
    },
    {
      "id": "M:305",
      "chain": "M",
      "resseq": 305,
      "icode": "",
      "resname": "GLU",
      "hetflag": " ",
      "sasa": 0.09458957612514496,
      "atoms": [
        {
          "atom_index": 1735,
          "name": "N",
          "element": "N",
          "coord": [
            5.596499919891357,
            4.837699890136719,
            4.646399974822998
          ]
        },
        {
          "atom_index": 1736,
          "name": "CA",
          "element": "C",
          "coord": [
            5.481500148773193,
            4.927499771118164,
            4.629300117492676
          ]
        },
        {
          "atom_index": 1737,
          "name": "C",
          "element": "C",
          "coord": [
            5.370500087738037,
            4.905200004577637,
            4.732100009918213
          ]
        },
        {
          "atom_index": 1738,
          "name": "O",
          "element": "O",
          "coord": [
            5.363900184631348,
            4.799600124359131,
            4.794600009918213
          ]
        },
        {
          "atom_index": 1739,
          "name": "CB",
          "element": "C",
          "coord": [
            5.421999931335449,
            4.908699989318848,
            4.490699768066406
          ]
        },
        {
          "atom_index": 1740,
          "name": "CG",
          "element": "C",
          "coord": [
            5.514599800109863,
            4.945799827575684,
            4.378699779510498
          ]
        },
        {
          "atom_index": 1741,
          "name": "CD",
          "element": "C",
          "coord": [
            5.447199821472168,
            4.932799816131592,
            4.24459981918335
          ]
        },
        {
          "atom_index": 1742,
          "name": "OE1",
          "element": "O",
          "coord": [
            5.377299785614014,
            5.028600215911865,
            4.203100204467773
          ]
        },
        {
          "atom_index": 1743,
          "name": "OE2",
          "element": "O",
          "coord": [
            5.462600231170654,
            4.826000213623047,
            4.18120002746582
          ]
        }
      ]
    },
    {
      "id": "M:306",
      "chain": "M",
      "resseq": 306,
      "icode": "",
      "resname": "ILE",
      "hetflag": " ",
      "sasa": 0.29038915038108826,
      "atoms": [
        {
          "atom_index": 1744,
          "name": "N",
          "element": "N",
          "coord": [
            5.285299777984619,
            5.00629997253418,
            4.750800132751465
          ]
        },
        {
          "atom_index": 1745,
          "name": "CA",
          "element": "C",
          "coord": [
            5.173900127410889,
            4.997300148010254,
            4.845699787139893
          ]
        },
        {
          "atom_index": 1746,
          "name": "C",
          "element": "C",
          "coord": [
            5.047500133514404,
            4.94920015335083,
            4.773900032043457
          ]
        },
        {
          "atom_index": 1747,
          "name": "O",
          "element": "O",
          "coord": [
            5.055200099945068,
            4.907700061798096,
            4.6579999923706055
          ]
        },
        {
          "atom_index": 1748,
          "name": "CB",
          "element": "C",
          "coord": [
            5.146299839019775,
            5.1315999031066895,
            4.916999816894531
          ]
        },
        {
          "atom_index": 1749,
          "name": "CG1",
          "element": "C",
          "coord": [
            5.240300178527832,
            5.239999771118164,
            4.864699840545654
          ]
        },
        {
          "atom_index": 1750,
          "name": "CG2",
          "element": "C",
          "coord": [
            5.160799980163574,
            5.115600109100342,
            5.067999839782715
          ]
        },
        {
          "atom_index": 1751,
          "name": "CD1",
          "element": "C",
          "coord": [
            5.2204999923706055,
            5.3755998611450195,
            4.930200099945068
          ]
        }
      ]
    },
    {
      "id": "M:307",
      "chain": "M",
      "resseq": 307,
      "icode": "",
      "resname": "LYS",
      "hetflag": " ",
      "sasa": 11.677718162536621,
      "atoms": [
        {
          "atom_index": 1752,
          "name": "N",
          "element": "N",
          "coord": [
            4.932199954986572,
            4.957200050354004,
            4.840700149536133
          ]
        },
        {
          "atom_index": 1753,
          "name": "CA",
          "element": "C",
          "coord": [
            4.803599834442139,
            4.910999774932861,
            4.786499977111816
          ]
        },
        {
          "atom_index": 1754,
          "name": "C",
          "element": "C",
          "coord": [
            4.80019998550415,
            4.758699893951416,
            4.7972002029418945
          ]
        },
        {
          "atom_index": 1755,
          "name": "O",
          "element": "O",
          "coord": [
            4.841300010681152,
            4.690299987792969,
            4.700900077819824
          ]
        },
        {
          "atom_index": 1756,
          "name": "CB",
          "element": "C",
          "coord": [
            4.779099941253662,
            4.952000141143799,
            4.638999938964844
          ]
        },
        {
          "atom_index": 1757,
          "name": "CG",
          "element": "C",
          "coord": [
            4.731299877166748,
            5.094299793243408,
            4.615900039672852
          ]
        },
        {
          "atom_index": 1758,
          "name": "CD",
          "element": "C",
          "coord": [
            4.641900062561035,
            5.108500003814697,
            4.492199897766113
          ]
        },
        {
          "atom_index": 1759,
          "name": "CE",
          "element": "C",
          "coord": [
            4.5808000564575195,
            5.248899936676025,
            4.487400054931641
          ]
        },
        {
          "atom_index": 1760,
          "name": "NZ",
          "element": "N",
          "coord": [
            4.500699996948242,
            5.280399799346924,
            4.3653998374938965
          ]
        }
      ]
    },
    {
      "id": "M:308",
      "chain": "M",
      "resseq": 308,
      "icode": "",
      "resname": "ARG",
      "hetflag": " ",
      "sasa": 1.0128599405288696,
      "atoms": [
        {
          "atom_index": 1761,
          "name": "N",
          "element": "N",
          "coord": [
            4.757400035858154,
            4.709400177001953,
            4.90310001373291
          ]
        }
      ]
    }
  ],
  "overlaps": {
    "I:201": [
      "I:202",
      "I:203",
      "I:204",
      "I:205",
      "I:206",
      "I:207",
      "I:208",
      "I:209",
      "I:210",
      "I:211",
      "I:212",
      "I:213",
      "I:214",
      "I:215",
      "I:216",
      "I:217",
      "I:218",
      "I:219",
      "I:220",
      "I:221",
      "I:222",
      "I:223",
      "I:224",
      "I:225",
      "I:226",
      "I:227",
      "I:228",
      "I:229",
      "I:230",
      "I:231",
      "I:232",
      "I:233",
      "I:234",
      "I:235",
      "I:236",
      "I:237",
      "I:238",
      "I:239",
      "I:240",
      "I:241",
      "I:242",
      "I:243",
      "I:244",
      "I:245",
      "I:246",
      "I:247",
      "I:248",
      "I:249",
      "I:250",
      "I:251",
      "I:252",
      "I:253",
      "I:254",
      "I:255",
      "I:256",
      "I:257",
      "I:258",
      "I:259",
      "I:260",
      "I:261",
      "I:262",
      "I:263",
      "I:264",
      "I:265",
      "I:266",
      "I:267",
      "I:268",
      "I:269",
      "I:270",
      "I:271",
      "I:272",
      "I:273",
      "I:274",
      "I:275",
      "I:276",
      "I:277",
      "I:278",
      "I:279",
      "I:280",
      "I:281",
      "I:282",
      "I:283",
      "I:284",
      "I:285",
      "I:286",
      "I:287",
      "I:288",
      "I:289",
      "I:290",
      "I:291",
      "I:292",
      "I:293",
      "I:294",
      "I:295",
      "I:296",
      "I:297",
      "I:298",
      "I:299",
      "I:300",
      "I:301",
      "I:302",
      "I:303",
      "I:304",
      "I:305",
      "I:306",
      "I:307",
      "I:308",
      "I:309",
      "I:310",
      "I:311",
      "I:312",
      "I:313",
      "I:314",
      "I:315",
      "I:316",
      "I:317",
      "I:318",
      "I:319",
      "I:320",
      "I:321",
      "M:201",
      "M:202",
      "M:203",
      "M:204",
      "M:205",
      "M:206",
      "M:207",
      "M:208",
      "M:209",
      "M:210",
      "M:211",
      "M:212",
      "M:213",
      "M:214",
      "M:215",
      "M:216",
      "M:217",
      "M:218",
      "M:219",
      "M:220",
      "M:221",
      "M:222",
      "M:223",
      "M:224",
      "M:225",
      "M:226",
      "M:227",
      "M:228",
      "M:229",
      "M:230",
      "M:231",
      "M:232",
      "M:233",
      "M:234",
      "M:235",
      "M:236",
      "M:237",
      "M:238",
      "M:239",
      "M:240",
      "M:241",
      "M:242",
      "M:243",
      "M:244",
      "M:245",
      "M:246",
      "M:247",
      "M:248",
      "M:249",
      "M:250",
      "M:251",
      "M:252",
      "M:253",
      "M:254",
      "M:255",
      "M:256",
      "M:257",
      "M:258",
      "M:259",
      "M:260",
      "M:261",
      "M:262",
      "M:263",
      "M:264",
      "M:265",
      "M:266",
      "M:267",
      "M:268",
      "M:269",
      "M:270",
      "M:271",
      "M:272",
      "M:273",
      "M:274",
      "M:275",
      "M:276",
      "M:277",
      "M:278",
      "M:279",
      "M:280",
      "M:281",
      "M:282",
      "M:283",
      "M:284",
      "M:285",
      "M:286",
      "M:287",
      "M:288",
      "M:289",
      "M:290",
      "M:291",
      "M:292",
      "M:293",
      "M:294",
      "M:295",
      "M:296",
      "M:297",
      "M:298",
      "M:299",
      "M:300",
      "M:301",
      "M:302",
      "M:303",
      "M:304",
      "M:305",
      "M:306",
      "M:307",
      "M:308"
    ],
    "I:202": [
      "I:201",
      "I:203",
      "I:204",
      "I:205",
      "I:206",
      "I:207",
      "I:208",
      "I:209",
      "I:210",
      "I:211",
      "I:212",
      "I:213",
      "I:214",
      "I:215",
      "I:216",
      "I:217",
      "I:218",
      "I:219",
      "I:220",
      "I:221",
      "I:222",
      "I:223",
      "I:224",
      "I:225",
      "I:226",
      "I:227",
      "I:228",
      "I:229",
      "I:230",
      "I:231",
      "I:232",
      "I:233",
      "I:234",
      "I:235",
      "I:236",
      "I:237",
      "I:238",
      "I:239",
      "I:240",
      "I:241",
      "I:242",
      "I:243",
      "I:244",
      "I:245",
      "I:246",
      "I:247",
      "I:248",
      "I:249",
      "I:250",
      "I:251",
      "I:252",
      "I:253",
      "I:254",
      "I:255",
      "I:256",
      "I:257",
      "I:258",
      "I:259",
      "I:260",
      "I:261",
      "I:262",
      "I:263",
      "I:264",
      "I:265",
      "I:266",
      "I:267",
      "I:268",
      "I:269",
      "I:270",
      "I:271",
      "I:272",
      "I:273",
      "I:274",
      "I:275",
      "I:276",
      "I:277",
      "I:278",
      "I:279",
      "I:280",
      "I:281",
      "I:282",
      "I:283",
      "I:284",
      "I:285",
      "I:286",
      "I:287",
      "I:288",
      "I:289",
      "I:290",
      "I:291",
      "I:292",
      "I:293",
      "I:294",
      "I:295",
      "I:296",
      "I:297",
      "I:298",
      "I:299",
      "I:300",
      "I:301",
      "I:302",
      "I:303",
      "I:304",
      "I:305",
      "I:306",
      "I:307",
      "I:308",
      "I:309",
      "I:310",
      "I:311",
      "I:312",
      "I:313",
      "I:314",
      "I:315",
      "I:316",
      "I:317",
      "I:318",
      "I:319",
      "I:320",
      "I:321",
      "M:201",
      "M:202",
      "M:203",
      "M:204",
      "M:205",
      "M:206",
      "M:207",
      "M:208",
      "M:209",
      "M:210",
      "M:211",
      "M:212",
      "M:213",
      "M:214",
      "M:215",
      "M:216",
      "M:217",
      "M:218",
      "M:219",
      "M:220",
      "M:221",
      "M:222",
      "M:223",
      "M:224",
      "M:225",
      "M:226",
      "M:227",
      "M:228",
      "M:229",
      "M:230",
      "M:231",
      "M:232",
      "M:233",
      "M:234",
      "M:235",
      "M:236",
      "M:237",
      "M:238",
      "M:239",
      "M:240",
      "M:241",
      "M:242",
      "M:243",
      "M:244",
      "M:245",
      "M:246",
      "M:247",
      "M:248",
      "M:249",
      "M:250",
      "M:251",
      "M:252",
      "M:253",
      "M:254",
      "M:255",
      "M:256",
      "M:257",
      "M:258",
      "M:259",
      "M:260",
      "M:261",
      "M:262",
      "M:263",
      "M:264",
      "M:265",
      "M:266",
      "M:267",
      "M:268",
      "M:269",
      "M:270",
      "M:271",
      "M:272",
      "M:273",
      "M:274",
      "M:275",
      "M:276",
      "M:277",
      "M:278",
      "M:279",
      "M:280",
      "M:281",
      "M:282",
      "M:283",
      "M:284",
      "M:285",
      "M:286",
      "M:287",
      "M:288",
      "M:289",
      "M:290",
      "M:291",
      "M:292",
      "M:293",
      "M:294",
      "M:295",
      "M:296",
      "M:297",
      "M:298",
      "M:299",
      "M:300",
      "M:301",
      "M:302",
      "M:303",
      "M:304",
      "M:305",
      "M:306",
      "M:307",
      "M:308"
    ],
    "I:203": [
      "I:201",
      "I:202",
      "I:204",
      "I:205",
      "I:206",
      "I:207",
      "I:208",
      "I:209",
      "I:210",
      "I:211",
      "I:212",
      "I:213",
      "I:214",
      "I:215",
      "I:216",
      "I:217",
      "I:218",
      "I:219",
      "I:220",
      "I:221",
      "I:222",
      "I:223",
      "I:224",
      "I:225",
      "I:226",
      "I:227",
      "I:228",
      "I:229",
      "I:230",
      "I:231",
      "I:232",
      "I:233",
      "I:234",
      "I:235",
      "I:236",
      "I:237",
      "I:238",
      "I:239",
      "I:240",
      "I:241",
      "I:242",
      "I:243",
      "I:244",
      "I:245",
      "I:246",
      "I:247",
      "I:248",
      "I:249",
      "I:250",
      "I:251",
      "I:252",
      "I:253",
      "I:254",
      "I:255",
      "I:256",
      "I:257",
      "I:258",
      "I:259",
      "I:260",
      "I:261",
      "I:262",
      "I:263",
      "I:264",
      "I:265",
      "I:266",
      "I:267",
      "I:268",
      "I:269",
      "I:270",
      "I:271",
      "I:272",
      "I:273",
      "I:274",
      "I:275",
      "I:276",
      "I:277",
      "I:278",
      "I:279",
      "I:280",
      "I:281",
      "I:282",
      "I:283",
      "I:284",
      "I:285",
      "I:286",
      "I:287",
      "I:288",
      "I:289",
      "I:290",
      "I:291",
      "I:292",
      "I:293",
      "I:294",
      "I:295",
      "I:296",
      "I:297",
      "I:298",
      "I:299",
      "I:300",
      "I:301",
      "I:302",
      "I:303",
      "I:304",
      "I:305",
      "I:306",
      "I:307",
      "I:308",
      "I:309",
      "I:310",
      "I:311",
      "I:312",
      "I:313",
      "I:314",
      "I:315",
      "I:316",
      "I:317",
      "I:318",
      "I:319",
      "I:320",
      "I:321",
      "M:201",
      "M:202",
      "M:203",
      "M:204",
      "M:205",
      "M:206",
      "M:207",
      "M:208",
      "M:209",
      "M:210",
      "M:211",
      "M:212",
      "M:213",
      "M:214",
      "M:215",
      "M:216",
      "M:217",
      "M:218",
      "M:219",
      "M:220",
      "M:221",
      "M:222",
      "M:223",
      "M:224",
      "M:225",
      "M:226",
      "M:227",
      "M:228",
      "M:229",
      "M:230",
      "M:231",
      "M:232",
      "M:233",
      "M:234",
      "M:235",
      "M:236",
      "M:237",
      "M:238",
      "M:239",
      "M:240",
      "M:241",
      "M:242",
      "M:243",
      "M:244",
      "M:245",
      "M:246",
      "M:247",
      "M:248",
      "M:249",
      "M:250",
      "M:251",
      "M:252",
      "M:253",
      "M:254",
      "M:255",
      "M:256",
      "M:257",
      "M:258",
      "M:259",
      "M:260",
      "M:261",
      "M:262",
      "M:263",
      "M:264",
      "M:265",
      "M:266",
      "M:267",
      "M:268",
      "M:269",
      "M:270",
      "M:271",
      "M:272",
      "M:273",
      "M:274",
      "M:275",
      "M:276",
      "M:277",
      "M:278",
      "M:279",
      "M:280",
      "M:281",
      "M:282",
      "M:283",
      "M:284",
      "M:285",
      "M:286",
      "M:287",
      "M:288",
      "M:289",
      "M:290",
      "M:291",
      "M:292",
      "M:293",
      "M:294",
      "M:295",
      "M:296",
      "M:297",
      "M:298",
      "M:299",
      "M:300",
      "M:301",
      "M:302",
      "M:303",
      "M:304",
      "M:305",
      "M:306",
      "M:307",
      "M:308"
    ],
    "I:204": [
      "I:201",
      "I:202",
      "I:203",
      "I:205",
      "I:206",
      "I:207",
      "I:208",
      "I:209",
      "I:210",
      "I:211",
      "I:212",
      "I:213",
      "I:214",
      "I:215",
      "I:216",
      "I:217",
      "I:218",
      "I:219",
      "I:220",
      "I:221",
      "I:222",
      "I:223",
      "I:224",
      "I:225",
      "I:226",
      "I:227",
      "I:228",
      "I:229",
      "I:230",
      "I:231",
      "I:232",
      "I:233",
      "I:234",
      "I:235",
      "I:236",
      "I:237",
      "I:238",
      "I:239",
      "I:240",
      "I:241",
      "I:242",
      "I:243",
      "I:244",
      "I:245",
      "I:246",
      "I:247",
      "I:248",
      "I:249",
      "I:250",
      "I:251",
      "I:252",
      "I:253",
      "I:254",
      "I:255",
      "I:256",
      "I:257",
      "I:258",
      "I:259",
      "I:260",
      "I:261",
      "I:262",
      "I:263",
      "I:264",
      "I:265",
      "I:266",
      "I:267",
      "I:268",
      "I:269",
      "I:270",
      "I:271",
      "I:272",
      "I:273",
      "I:274",
      "I:275",
      "I:276",
      "I:277",
      "I:278",
      "I:279",
      "I:280",
      "I:281",
      "I:282",
      "I:283",
      "I:284",
      "I:285",
      "I:286",
      "I:287",
      "I:288",
      "I:289",
      "I:290",
      "I:291",
      "I:292",
      "I:293",
      "I:294",
      "I:295",
      "I:296",
      "I:297",
      "I:298",
      "I:299",
      "I:300",
      "I:301",
      "I:302",
      "I:303",
      "I:304",
      "I:305",
      "I:306",
      "I:307",
      "I:308",
      "I:309",
      "I:310",
      "I:311",
      "I:312",
      "I:313",
      "I:314",
      "I:315",
      "I:316",
      "I:317",
      "I:318",
      "I:319",
      "I:320",
      "I:321",
      "M:201",
      "M:202",
      "M:203",
      "M:204",
      "M:205",
      "M:206",
      "M:207",
      "M:208",
      "M:209",
      "M:210",
      "M:211",
      "M:212",
      "M:213",
      "M:214",
      "M:215",
      "M:216",
      "M:217",
      "M:218",
      "M:219",
      "M:220",
      "M:221",
      "M:222",
      "M:223",
      "M:224",
      "M:225",
      "M:226",
      "M:227",
      "M:228",
      "M:229",
      "M:230",
      "M:231",
      "M:232",
      "M:233",
      "M:234",
      "M:235",
      "M:236",
      "M:237",
      "M:238",
      "M:239",
      "M:240",
      "M:241",
      "M:242",
      "M:243",
      "M:244",
      "M:245",
      "M:246",
      "M:247",
      "M:248",
      "M:249",
      "M:250",
      "M:251",
      "M:252",
      "M:253",
      "M:254",
      "M:255",
      "M:256",
      "M:257",
      "M:258",
      "M:259",
      "M:260",
      "M:261",
      "M:262",
      "M:263",
      "M:264",
      "M:265",
      "M:266",
      "M:267",
      "M:268",
      "M:269",
      "M:270",
      "M:271",
      "M:272",
      "M:273",
      "M:274",
      "M:275",
      "M:276",
      "M:277",
      "M:278",
      "M:279",
      "M:280",
      "M:281",
      "M:282",
      "M:283",
      "M:284",
      "M:285",
      "M:286",
      "M:287",
      "M:288",
      "M:289",
      "M:290",
      "M:291",
      "M:292",
      "M:293",
      "M:294",
      "M:295",
      "M:296",
      "M:297",
      "M:298",
      "M:299",
      "M:300",
      "M:301",
      "M:302",
      "M:303",
      "M:304",
      "M:305",
      "M:306",
      "M:307",
      "M:308"
    ],
    "I:205": [
      "I:201",
      "I:202",
      "I:203",
      "I:204",
      "I:206",
      "I:207",
      "I:208",
      "I:209",
      "I:210",
      "I:211",
      "I:212",
      "I:213",
      "I:214",
      "I:215",
      "I:216",
      "I:217",
      "I:218",
      "I:219",
      "I:220",
      "I:221",
      "I:222",
      "I:223",
      "I:224",
      "I:225",
      "I:226",
      "I:227",
      "I:228",
      "I:229",
      "I:230",
      "I:231",
      "I:232",
      "I:233",
      "I:234",
      "I:235",
      "I:236",
      "I:237",
      "I:238",
      "I:239",
      "I:240",
      "I:241",
      "I:242",
      "I:243",
      "I:244",
      "I:245",
      "I:246",
      "I:247",
      "I:248",
      "I:249",
      "I:250",
      "I:251",
      "I:252",
      "I:253",
      "I:254",
      "I:255",
      "I:256",
      "I:257",
      "I:258",
      "I:259",
      "I:260",
      "I:261",
      "I:262",
      "I:263",
      "I:264",
      "I:265",
      "I:266",
      "I:267",
      "I:268",
      "I:269",
      "I:270",
      "I:271",
      "I:272",
      "I:273",
      "I:274",
      "I:275",
      "I:276",
      "I:277",
      "I:278",
      "I:279",
      "I:280",
      "I:281",
      "I:282",
      "I:283",
      "I:284",
      "I:285",
      "I:286",
      "I:287",
      "I:288",
      "I:289",
      "I:290",
      "I:291",
      "I:292",
      "I:293",
      "I:294",
      "I:295",
      "I:296",
      "I:297",
      "I:298",
      "I:299",
      "I:300",
      "I:301",
      "I:302",
      "I:303",
      "I:304",
      "I:305",
      "I:306",
      "I:307",
      "I:308",
      "I:309",
      "I:310",
      "I:311",
      "I:312",
      "I:313",
      "I:314",
      "I:315",
      "I:316",
      "I:317",
      "I:318",
      "I:319",
      "I:320",
      "I:321",
      "M:201",
      "M:202",
      "M:203",
      "M:204",
      "M:205",
      "M:206",
      "M:207",
      "M:208",
      "M:209",
      "M:210",
      "M:211",
      "M:212",
      "M:213",
      "M:214",
      "M:215",
      "M:216",
      "M:217",
      "M:218",
      "M:219",
      "M:220",
      "M:221",
      "M:222",
      "M:223",
      "M:224",
      "M:225",
      "M:226",
      "M:227",
      "M:228",
      "M:229",
      "M:230",
      "M:231",
      "M:232",
      "M:233",
      "M:234",
      "M:235",
      "M:236",
      "M:237",
      "M:238",
      "M:239",
      "M:240",
      "M:241",
      "M:242",
      "M:243",
      "M:244",
      "M:245",
      "M:246",
      "M:247",
      "M:248",
      "M:249",
      "M:250",
      "M:251",
      "M:252",
      "M:253",
      "M:254",
      "M:255",
      "M:256",
      "M:257",
      "M:258",
      "M:259",
      "M:260",
      "M:261",
      "M:262",
      "M:263",
      "M:264",
      "M:265",
      "M:266",
      "M:267",
      "M:268",
      "M:269",
      "M:270",
      "M:271",
      "M:272",
      "M:273",
      "M:274",
      "M:275",
      "M:276",
      "M:277",
      "M:278",
      "M:279",
      "M:280",
      "M:281",
      "M:282",
      "M:283",
      "M:284",
      "M:285",
      "M:286",
      "M:287",
      "M:288",
      "M:289",
      "M:290",
      "M:291",
      "M:292",
      "M:293",
      "M:294",
      "M:295",
      "M:296",
      "M:297",
      "M:298",
      "M:299",
      "M:300",
      "M:301",
      "M:302",
      "M:303",
      "M:304",
      "M:305",
      "M:306",
      "M:307",
      "M:308"
    ],
    "I:206": [
      "I:201",
      "I:202",
      "I:203",
      "I:204",
      "I:205",
      "I:207",
      "I:208",
      "I:209",
      "I:210",
      "I:211",
      "I:212",
      "I:213",
      "I:214",
      "I:215",
      "I:216",
      "I:217",
      "I:218",
      "I:219",
      "I:220",
      "I:221",
      "I:222",
      "I:223",
      "I:224",
      "I:225",
      "I:226",
      "I:227",
      "I:228",
      "I:229",
      "I:230",
      "I:231",
      "I:232",
      "I:233",
      "I:234",
      "I:235",
      "I:236",
      "I:237",
      "I:238",
      "I:239",
      "I:240",
      "I:241",
      "I:242",
      "I:243",
      "I:244",
      "I:245",
      "I:246",
      "I:247",
      "I:248",
      "I:249",
      "I:250",
      "I:251",
      "I:252",
      "I:253",
      "I:254",
      "I:255",
      "I:256",
      "I:257",
      "I:258",
      "I:259",
      "I:260",
      "I:261",
      "I:262",
      "I:263",
      "I:264",
      "I:265",
      "I:266",
      "I:267",
      "I:268",
      "I:269",
      "I:270",
      "I:271",
      "I:272",
      "I:273",
      "I:274",
      "I:275",
      "I:276",
      "I:277",
      "I:278",
      "I:279",
      "I:280",
      "I:281",
      "I:282",
      "I:283",
      "I:284",
      "I:285",
      "I:286",
      "I:287",
      "I:288",
      "I:289",
      "I:290",
      "I:291",
      "I:292",
      "I:293",
      "I:294",
      "I:295",
      "I:296",
      "I:297",
      "I:298",
      "I:299",
      "I:300",
      "I:301",
      "I:302",
      "I:303",
      "I:304",
      "I:305",
      "I:306",
      "I:307",
      "I:308",
      "I:309",
      "I:310",
      "I:311",
      "I:312",
      "I:313",
      "I:314",
      "I:315",
      "I:316",
      "I:317",
      "I:318",
      "I:319",
      "I:320",
      "I:321",
      "M:201",
      "M:202",
      "M:203",
      "M:204",
      "M:205",
      "M:206",
      "M:207",
      "M:208",
      "M:209",
      "M:210",
      "M:211",
      "M:212",
      "M:213",
      "M:214",
      "M:215",
      "M:216",
      "M:217",
      "M:218",
      "M:219",
      "M:220",
      "M:221",
      "M:222",
      "M:223",
      "M:224",
      "M:225",
      "M:226",
      "M:227",
      "M:228",
      "M:229",
      "M:230",
      "M:231",
      "M:232",
      "M:233",
      "M:234",
      "M:235",
      "M:236",
      "M:237",
      "M:238",
      "M:239",
      "M:240",
      "M:241",
      "M:242",
      "M:243",
      "M:244",
      "M:245",
      "M:246",
      "M:247",
      "M:248",
      "M:249",
      "M:250",
      "M:251",
      "M:252",
      "M:253",
      "M:254",
      "M:255",
      "M:256",
      "M:257",
      "M:258",
      "M:259",
      "M:260",
      "M:261",
      "M:262",
      "M:263",
      "M:264",
      "M:265",
      "M:266",
      "M:267",
      "M:268",
      "M:269",
      "M:270",
      "M:271",
      "M:272",
      "M:273",
      "M:274",
      "M:275",
      "M:276",
      "M:277",
      "M:278",
      "M:279",
      "M:280",
      "M:281",
      "M:282",
      "M:283",
      "M:284",
      "M:285",
      "M:286",
      "M:287",
      "M:288",
      "M:289",
      "M:290",
      "M:291",
      "M:292",
      "M:293",
      "M:294",
      "M:295",
      "M:296",
      "M:297",
      "M:298",
      "M:299",
      "M:300",
      "M:301",
      "M:302",
      "M:303",
      "M:304",
      "M:305",
      "M:306",
      "M:307",
      "M:308"
    ],
    "I:207": [
      "I:201",
      "I:202",
      "I:203",
      "I:204",
      "I:205",
      "I:206",
      "I:208",
      "I:209",
      "I:210",
      "I:211",
      "I:212",
      "I:213",
      "I:214",
      "I:215",
      "I:216",
      "I:217",
      "I:218",
      "I:219",
      "I:220",
      "I:221",
      "I:222",
      "I:223",
      "I:224",
      "I:225",
      "I:226",
      "I:227",
      "I:228",
      "I:229",
      "I:230",
      "I:231",
      "I:232",
      "I:233",
      "I:234",
      "I:235",
      "I:236",
      "I:237",
      "I:238",
      "I:239",
      "I:240",
      "I:241",
      "I:242",
      "I:243",
      "I:244",
      "I:245",
      "I:246",
      "I:247",
      "I:248",
      "I:249",
      "I:250",
      "I:251",
      "I:252",
      "I:253",
      "I:254",
      "I:255",
      "I:256",
      "I:257",
      "I:258",
      "I:259",
      "I:260",
      "I:261",
      "I:262",
      "I:263",
      "I:264",
      "I:265",
      "I:266",
      "I:267",
      "I:268",
      "I:269",
      "I:270",
      "I:271",
      "I:272",
      "I:273",
      "I:274",
      "I:275",
      "I:276",
      "I:277",
      "I:278",
      "I:279",
      "I:280",
      "I:281",
      "I:282",
      "I:283",
      "I:284",
      "I:285",
      "I:286",
      "I:287",
      "I:288",
      "I:289",
      "I:290",
      "I:291",
      "I:292",
      "I:293",
      "I:294",
      "I:295",
      "I:296",
      "I:297",
      "I:298",
      "I:299",
      "I:300",
      "I:301",
      "I:302",
      "I:303",
      "I:304",
      "I:305",
      "I:306",
      "I:307",
      "I:308",
      "I:309",
      "I:310",
      "I:311",
      "I:312",
      "I:313",
      "I:314",
      "I:315",
      "I:316",
      "I:317",
      "I:318",
      "I:319",
      "I:320",
      "I:321",
      "M:201",
      "M:202",
      "M:203",
      "M:204",
      "M:205",
      "M:206",
      "M:207",
      "M:208",
      "M:209",
      "M:210",
      "M:211",
      "M:212",
      "M:213",
      "M:214",
      "M:215",
      "M:216",
      "M:217",
      "M:218",
      "M:219",
      "M:220",
      "M:221",
      "M:222",
      "M:223",
      "M:224",
      "M:225",
      "M:226",
      "M:227",
      "M:228",
      "M:229",
      "M:230",
      "M:231",
      "M:232",
      "M:233",
      "M:234",
      "M:235",
      "M:236",
      "M:237",
      "M:238",
      "M:239",
      "M:240",
      "M:241",
      "M:242",
      "M:243",
      "M:244",
      "M:245",
      "M:246",
      "M:247",
      "M:248",
      "M:249",
      "M:250",
      "M:251",
      "M:252",
      "M:253",
      "M:254",
      "M:255",
      "M:256",
      "M:257",
      "M:258",
      "M:259",
      "M:260",
      "M:261",
      "M:262",
      "M:263",
      "M:264",
      "M:265",
      "M:266",
      "M:267",
      "M:268",
      "M:269",
      "M:270",
      "M:271",
      "M:272",
      "M:273",
      "M:274",
      "M:275",
      "M:276",
      "M:277",
      "M:278",
      "M:279",
      "M:280",
      "M:281",
      "M:282",
      "M:283",
      "M:284",
      "M:285",
      "M:286",
      "M:287",
      "M:288",
      "M:289",
      "M:290",
      "M:291",
      "M:292",
      "M:293",
      "M:294",
      "M:295",
      "M:296",
      "M:297",
      "M:298",
      "M:299",
      "M:300",
      "M:301",
      "M:302",
      "M:303",
      "M:304",
      "M:305",
      "M:306",
      "M:307",
      "M:308"
    ],
    "I:208": [
      "I:201",
      "I:202",
      "I:203",
      "I:204",
      "I:205",
      "I:206",
      "I:207",
      "I:209",
      "I:210",
      "I:211",
      "I:212",
      "I:213",
      "I:214",
      "I:215",
      "I:216",
      "I:217",
      "I:218",
      "I:219",
      "I:220",
      "I:221",
      "I:222",
      "I:223",
      "I:224",
      "I:225",
      "I:226",
      "I:227",
      "I:228",
      "I:229",
      "I:230",
      "I:231",
      "I:232",
      "I:233",
      "I:234",
      "I:235",
      "I:236",
      "I:237",
      "I:238",
      "I:239",
      "I:240",
      "I:241",
      "I:242",
      "I:243",
      "I:244",
      "I:245",
      "I:246",
      "I:247",
      "I:248",
      "I:249",
      "I:250",
      "I:251",
      "I:252",
      "I:253",
      "I:254",
      "I:255",
      "I:256",
      "I:257",
      "I:258",
      "I:259",
      "I:260",
      "I:261",
      "I:262",
      "I:263",
      "I:264",
      "I:265",
      "I:266",
      "I:267",
      "I:268",
      "I:269",
      "I:270",
      "I:271",
      "I:272",
      "I:273",
      "I:274",
      "I:275",
      "I:276",
      "I:277",
      "I:278",
      "I:279",
      "I:280",
      "I:281",
      "I:282",
      "I:283",
      "I:284",
      "I:285",
      "I:286",
      "I:287",
      "I:288",
      "I:289",
      "I:290",
      "I:291",
      "I:292",
      "I:293",
      "I:294",
      "I:295",
      "I:296",
      "I:297",
      "I:298",
      "I:299",
      "I:300",
      "I:301",
      "I:302",
      "I:303",
      "I:304",
      "I:305",
      "I:306",
      "I:307",
      "I:308",
      "I:309",
      "I:310",
      "I:311",
      "I:312",
      "I:313",
      "I:314",
      "I:315",
      "I:316",
      "I:317",
      "I:318",
      "I:319",
      "I:320",
      "I:321",
      "M:201",
      "M:202",
      "M:203",
      "M:204",
      "M:205",
      "M:206",
      "M:207",
      "M:208",
      "M:209",
      "M:210",
      "M:211",
      "M:212",
      "M:213",
      "M:214",
      "M:215",
      "M:216",
      "M:217",
      "M:218",
      "M:219",
      "M:220",
      "M:221",
      "M:222",
      "M:223",
      "M:224",
      "M:225",
      "M:226",
      "M:227",
      "M:228",
      "M:229",
      "M:230",
      "M:231",
      "M:232",
      "M:233",
      "M:234",
      "M:235",
      "M:236",
      "M:237",
      "M:238",
      "M:239",
      "M:240",
      "M:241",
      "M:242",
      "M:243",
      "M:244",
      "M:245",
      "M:246",
      "M:247",
      "M:248",
      "M:249",
      "M:250",
      "M:251",
      "M:252",
      "M:253",
      "M:254",
      "M:255",
      "M:256",
      "M:257",
      "M:258",
      "M:259",
      "M:260",
      "M:261",
      "M:262",
      "M:263",
      "M:264",
      "M:265",
      "M:266",
      "M:267",
      "M:268",
      "M:269",
      "M:270",
      "M:271",
      "M:272",
      "M:273",
      "M:274",
      "M:275",
      "M:276",
      "M:277",
      "M:278",
      "M:279",
      "M:280",
      "M:281",
      "M:282",
      "M:283",
      "M:284",
      "M:285",
      "M:286",
      "M:287",
      "M:288",
      "M:289",
      "M:290",
      "M:291",
      "M:292",
      "M:293",
      "M:294",
      "M:295",
      "M:296",
      "M:297",
      "M:298",
      "M:299",
      "M:300",
      "M:301",
      "M:302",
      "M:303",
      "M:304",
      "M:305",
      "M:306",
      "M:307",
      "M:308"
    ],
    "I:209": [
      "I:201",
      "I:202",
      "I:203",
      "I:204",
      "I:205",
      "I:206",
      "I:207",
      "I:208",
      "I:210",
      "I:211",
      "I:212",
      "I:213",
      "I:214",
      "I:215",
      "I:216",
      "I:217",
      "I:218",
      "I:219",
      "I:220",
      "I:221",
      "I:222",
      "I:223",
      "I:224",
      "I:225",
      "I:226",
      "I:227",
      "I:228",
      "I:229",
      "I:230",
      "I:231",
      "I:232",
      "I:233",
      "I:234",
      "I:235",
      "I:236",
      "I:237",
      "I:238",
      "I:239",
      "I:240",
      "I:241",
      "I:242",
      "I:243",
      "I:244",
      "I:245",
      "I:246",
      "I:247",
      "I:248",
      "I:249",
      "I:250",
      "I:251",
      "I:252",
      "I:253",
      "I:254",
      "I:255",
      "I:256",
      "I:257",
      "I:258",
      "I:259",
      "I:260",
      "I:261",
      "I:262",
      "I:263",
      "I:264",
      "I:265",
      "I:266",
      "I:267",
      "I:268",
      "I:269",
      "I:270",
      "I:271",
      "I:272",
      "I:273",
      "I:274",
      "I:275",
      "I:276",
      "I:277",
      "I:278",
      "I:279",
      "I:280",
      "I:281",
      "I:282",
      "I:283",
      "I:284",
      "I:285",
      "I:286",
      "I:287",
      "I:288",
      "I:289",
      "I:290",
      "I:291",
      "I:292",
      "I:293",
      "I:294",
      "I:295",
      "I:296",
      "I:297",
      "I:298",
      "I:299",
      "I:300",
      "I:301",
      "I:302",
      "I:303",
      "I:304",
      "I:305",
      "I:306",
      "I:307",
      "I:308",
      "I:309",
      "I:310",
      "I:311",
      "I:312",
      "I:313",
      "I:314",
      "I:315",
      "I:316",
      "I:317",
      "I:318",
      "I:319",
      "I:320",
      "I:321",
      "M:201",
      "M:202",
      "M:203",
      "M:204",
      "M:205",
      "M:206",
      "M:207",
      "M:208",
      "M:209",
      "M:210",
      "M:211",
      "M:212",
      "M:213",
      "M:214",
      "M:215",
      "M:216",
      "M:217",
      "M:218",
      "M:219",
      "M:220",
      "M:221",
      "M:222",
      "M:223",
      "M:224",
      "M:225",
      "M:226",
      "M:227",
      "M:228",
      "M:229",
      "M:230",
      "M:231",
      "M:232",
      "M:233",
      "M:234",
      "M:235",
      "M:236",
      "M:237",
      "M:238",
      "M:239",
      "M:240",
      "M:241",
      "M:242",
      "M:243",
      "M:244",
      "M:245",
      "M:246",
      "M:247",
      "M:248",
      "M:249",
      "M:250",
      "M:251",
      "M:252",
      "M:253",
      "M:254",
      "M:255",
      "M:256",
      "M:257",
      "M:258",
      "M:259",
      "M:260",
      "M:261",
      "M:262",
      "M:263",
      "M:264",
      "M:265",
      "M:266",
      "M:267",
      "M:268",
      "M:269",
      "M:270",
      "M:271",
      "M:272",
      "M:273",
      "M:274",
      "M:275",
      "M:276",
      "M:277",
      "M:278",
      "M:279",
      "M:280",
      "M:281",
      "M:282",
      "M:283",
      "M:284",
      "M:285",
      "M:286",
      "M:287",
      "M:288",
      "M:289",
      "M:290",
      "M:291",
      "M:292",
      "M:293",
      "M:294",
      "M:295",
      "M:296",
      "M:297",
      "M:298",
      "M:299",
      "M:300",
      "M:301",
      "M:302",
      "M:303",
      "M:304",
      "M:305",
      "M:306",
      "M:307",
      "M:308"
    ],
    "I:210": [
      "I:201",
      "I:202",
      "I:203",
      "I:204",
      "I:205",
      "I:206",
      "I:207",
      "I:208",
      "I:209",
      "I:211",
      "I:212",
      "I:213",
      "I:214",
      "I:215",
      "I:216",
      "I:217",
      "I:218",
      "I:219",
      "I:220",
      "I:221",
      "I:222",
      "I:223",
      "I:224",
      "I:225",
      "I:226",
      "I:227",
      "I:228",
      "I:229",
      "I:230",
      "I:231",
      "I:232",
      "I:233",
      "I:234",
      "I:235",
      "I:236",
      "I:237",
      "I:238",
      "I:239",
      "I:240",
      "I:241",
      "I:242",
      "I:243",
      "I:244",
      "I:245",
      "I:246",
      "I:247",
      "I:248",
      "I:249",
      "I:250",
      "I:251",
      "I:252",
      "I:253",
      "I:254",
      "I:255",
      "I:256",
      "I:257",
      "I:258",
      "I:259",
      "I:260",
      "I:261",
      "I:262",
      "I:263",
      "I:264",
      "I:265",
      "I:266",
      "I:267",
      "I:268",
      "I:269",
      "I:270",
      "I:271",
      "I:272",
      "I:273",
      "I:274",
      "I:275",
      "I:276",
      "I:277",
      "I:278",
      "I:279",
      "I:280",
      "I:281",
      "I:282",
      "I:283",
      "I:284",
      "I:285",
      "I:286",
      "I:287",
      "I:288",
      "I:289",
      "I:290",
      "I:291",
      "I:292",
      "I:293",
      "I:294",
      "I:295",
      "I:296",
      "I:297",
      "I:298",
      "I:299",
      "I:300",
      "I:301",
      "I:302",
      "I:303",
      "I:304",
      "I:305",
      "I:306",
      "I:307",
      "I:308",
      "I:309",
      "I:310",
      "I:311",
      "I:312",
      "I:313",
      "I:314",
      "I:315",
      "I:316",
      "I:317",
      "I:318",
      "I:319",
      "I:320",
      "I:321",
      "M:201",
      "M:202",
      "M:203",
      "M:204",
      "M:205",
      "M:206",
      "M:207",
      "M:208",
      "M:209",
      "M:210",
      "M:211",
      "M:212",
      "M:213",
      "M:214",
      "M:215",
      "M:216",
      "M:217",
      "M:218",
      "M:219",
      "M:220",
      "M:221",
      "M:222",
      "M:223",
      "M:224",
      "M:225",
      "M:226",
      "M:227",
      "M:228",
      "M:229",
      "M:230",
      "M:231",
      "M:232",
      "M:233",
      "M:234",
      "M:235",
      "M:236",
      "M:237",
      "M:238",
      "M:239",
      "M:240",
      "M:241",
      "M:242",
      "M:243",
      "M:244",
      "M:245",
      "M:246",
      "M:247",
      "M:248",
      "M:249",
      "M:250",
      "M:251",
      "M:252",
      "M:253",
      "M:254",
      "M:255",
      "M:256",
      "M:257",
      "M:258",
      "M:259",
      "M:260",
      "M:261",
      "M:262",
      "M:263",
      "M:264",
      "M:265",
      "M:266",
      "M:267",
      "M:268",
      "M:269",
      "M:270",
      "M:271",
      "M:272",
      "M:273",
      "M:274",
      "M:275",
      "M:276",
      "M:277",
      "M:278",
      "M:279",
      "M:280",
      "M:281",
      "M:282",
      "M:283",
      "M:284",
      "M:285",
      "M:286",
      "M:287",
      "M:288",
      "M:289",
      "M:290",
      "M:291",
      "M:292",
      "M:293",
      "M:294",
      "M:295",
      "M:296",
      "M:297",
      "M:298",
      "M:299",
      "M:300",
      "M:301",
      "M:302",
      "M:303",
      "M:304",
      "M:305",
      "M:306",
      "M:307",
      "M:308"
    ],
    "I:211": [
      "I:201",
      "I:202",
      "I:203",
      "I:204",
      "I:205",
      "I:206",
      "I:207",
      "I:208",
      "I:209",
      "I:210",
      "I:212",
      "I:213",
      "I:214",
      "I:215",
      "I:216",
      "I:217",
      "I:218",
      "I:219",
      "I:220",
      "I:221",
      "I:222",
      "I:223",
      "I:224",
      "I:225",
      "I:226",
      "I:227",
      "I:228",
      "I:229",
      "I:230",
      "I:231",
      "I:232",
      "I:233",
      "I:234",
      "I:235",
      "I:236",
      "I:237",
      "I:238",
      "I:239",
      "I:240",
      "I:241",
      "I:242",
      "I:243",
      "I:244",
      "I:245",
      "I:246",
      "I:247",
      "I:248",
      "I:249",
      "I:250",
      "I:251",
      "I:252",
      "I:253",
      "I:254",
      "I:255",
      "I:256",
      "I:257",
      "I:258",
      "I:259",
      "I:260",
      "I:261",
      "I:262",
      "I:263",
      "I:264",
      "I:265",
      "I:266",
      "I:267",
      "I:268",
      "I:269",
      "I:270",
      "I:271",
      "I:272",
      "I:273",
      "I:274",
      "I:275",
      "I:276",
      "I:277",
      "I:278",
      "I:279",
      "I:280",
      "I:281",
      "I:282",
      "I:283",
      "I:284",
      "I:285",
      "I:286",
      "I:287",
      "I:288",
      "I:289",
      "I:290",
      "I:291",
      "I:292",
      "I:293",
      "I:294",
      "I:295",
      "I:296",
      "I:297",
      "I:298",
      "I:299",
      "I:300",
      "I:301",
      "I:302",
      "I:303",
      "I:304",
      "I:305",
      "I:306",
      "I:307",
      "I:308",
      "I:309",
      "I:310",
      "I:311",
      "I:312",
      "I:313",
      "I:314",
      "I:315",
      "I:316",
      "I:317",
      "I:318",
      "I:319",
      "I:320",
      "I:321",
      "M:201",
      "M:202",
      "M:203",
      "M:204",
      "M:205",
      "M:206",
      "M:207",
      "M:208",
      "M:209",
      "M:210",
      "M:211",
      "M:212",
      "M:213",
      "M:214",
      "M:215",
      "M:216",
      "M:217",
      "M:218",
      "M:219",
      "M:220",
      "M:221",
      "M:222",
      "M:223",
      "M:224",
      "M:225",
      "M:226",
      "M:227",
      "M:228",
      "M:229",
      "M:230",
      "M:231",
      "M:232",
      "M:233",
      "M:234",
      "M:235",
      "M:236",
      "M:237",
      "M:238",
      "M:239",
      "M:240",
      "M:241",
      "M:242",
      "M:243",
      "M:244",
      "M:245",
      "M:246",
      "M:247",
      "M:248",
      "M:249",
      "M:250",
      "M:251",
      "M:252",
      "M:253",
      "M:254",
      "M:255",
      "M:256",
      "M:257",
      "M:258",
      "M:259",
      "M:260",
      "M:261",
      "M:262",
      "M:263",
      "M:264",
      "M:265",
      "M:266",
      "M:267",
      "M:268",
      "M:269",
      "M:270",
      "M:271",
      "M:272",
      "M:273",
      "M:274",
      "M:275",
      "M:276",
      "M:277",
      "M:278",
      "M:279",
      "M:280",
      "M:281",
      "M:282",
      "M:283",
      "M:284",
      "M:285",
      "M:286",
      "M:287",
      "M:288",
      "M:289",
      "M:290",
      "M:291",
      "M:292",
      "M:293",
      "M:294",
      "M:295",
      "M:296",
      "M:297",
      "M:298",
      "M:299",
      "M:300",
      "M:301",
      "M:302",
      "M:303",
      "M:304",
      "M:305",
      "M:306",
      "M:307",
      "M:308"
    ],
    "I:212": [
      "I:201",
      "I:202",
      "I:203",
      "I:204",
      "I:205",
      "I:206",
      "I:207",
      "I:208",
      "I:209",
      "I:210",
      "I:211",
      "I:213",
      "I:214",
      "I:215",
      "I:216",
      "I:217",
      "I:218",
      "I:219",
      "I:220",
      "I:221",
      "I:222",
      "I:223",
      "I:224",
      "I:225",
      "I:226",
      "I:227",
      "I:228",
      "I:229",
      "I:230",
      "I:231",
      "I:232",
      "I:233",
      "I:234",
      "I:235",
      "I:236",
      "I:237",
      "I:238",
      "I:239",
      "I:240",
      "I:241",
      "I:242",
      "I:243",
      "I:244",
      "I:245",
      "I:246",
      "I:247",
      "I:248",
      "I:249",
      "I:250",
      "I:251",
      "I:252",
      "I:253",
      "I:254",
      "I:255",
      "I:256",
      "I:257",
      "I:258",
      "I:259",
      "I:260",
      "I:261",
      "I:262",
      "I:263",
      "I:264",
      "I:265",
      "I:266",
      "I:267",
      "I:268",
      "I:269",
      "I:270",
      "I:271",
      "I:272",
      "I:273",
      "I:274",
      "I:275",
      "I:276",
      "I:277",
      "I:278",
      "I:279",
      "I:280",
      "I:281",
      "I:282",
      "I:283",
      "I:284",
      "I:285",
      "I:286",
      "I:287",
      "I:288",
      "I:289",
      "I:290",
      "I:291",
      "I:292",
      "I:293",
      "I:294",
      "I:295",
      "I:296",
      "I:297",
      "I:298",
      "I:299",
      "I:300",
      "I:301",
      "I:302",
      "I:303",
      "I:304",
      "I:305",
      "I:306",
      "I:307",
      "I:308",
      "I:309",
      "I:310",
      "I:311",
      "I:312",
      "I:313",
      "I:314",
      "I:315",
      "I:316",
      "I:317",
      "I:318",
      "I:319",
      "I:320",
      "I:321",
      "M:201",
      "M:202",
      "M:203",
      "M:204",
      "M:205",
      "M:206",
      "M:207",
      "M:208",
      "M:209",
      "M:210",
      "M:211",
      "M:212",
      "M:213",
      "M:214",
      "M:215",
      "M:216",
      "M:217",
      "M:218",
      "M:219",
      "M:220",
      "M:221",
      "M:222",
      "M:223",
      "M:224",
      "M:225",
      "M:226",
      "M:227",
      "M:228",
      "M:229",
      "M:230",
      "M:231",
      "M:232",
      "M:233",
      "M:234",
      "M:235",
      "M:236",
      "M:237",
      "M:238",
      "M:239",
      "M:240",
      "M:241",
      "M:242",
      "M:243",
      "M:244",
      "M:245",
      "M:246",
      "M:247",
      "M:248",
      "M:249",
      "M:250",
      "M:251",
      "M:252",
      "M:253",
      "M:254",
      "M:255",
      "M:256",
      "M:257",
      "M:258",
      "M:259",
      "M:260",
      "M:261",
      "M:262",
      "M:263",
      "M:264",
      "M:265",
      "M:266",
      "M:267",
      "M:268",
      "M:269",
      "M:270",
      "M:271",
      "M:272",
      "M:273",
      "M:274",
      "M:275",
      "M:276",
      "M:277",
      "M:278",
      "M:279",
      "M:280",
      "M:281",
      "M:282",
      "M:283",
      "M:284",
      "M:285",
      "M:286",
      "M:287",
      "M:288",
      "M:289",
      "M:290",
      "M:291",
      "M:292",
      "M:293",
      "M:294",
      "M:295",
      "M:296",
      "M:297",
      "M:298",
      "M:299",
      "M:300",
      "M:301",
      "M:302",
      "M:303",
      "M:304",
      "M:305",
      "M:306",
      "M:307",
      "M:308"
    ],
    "I:213": [
      "I:201",
      "I:202",
      "I:203",
      "I:204",
      "I:205",
      "I:206",
      "I:207",
      "I:208",
      "I:209",
      "I:210",
      "I:211",
      "I:212",
      "I:214",
      "I:215",
      "I:216",
      "I:217",
      "I:218",
      "I:219",
      "I:220",
      "I:221",
      "I:222",
      "I:223",
      "I:224",
      "I:225",
      "I:226",
      "I:227",
      "I:228",
      "I:229",
      "I:230",
      "I:231",
      "I:232",
      "I:233",
      "I:234",
      "I:235",
      "I:236",
      "I:237",
      "I:238",
      "I:239",
      "I:240",
      "I:241",
      "I:242",
      "I:243",
      "I:244",
      "I:245",
      "I:246",
      "I:247",
      "I:248",
      "I:249",
      "I:250",
      "I:251",
      "I:252",
      "I:253",
      "I:254",
      "I:255",
      "I:256",
      "I:257",
      "I:258",
      "I:259",
      "I:260",
      "I:261",
      "I:262",
      "I:263",
      "I:264",
      "I:265",
      "I:266",
      "I:267",
      "I:268",
      "I:269",
      "I:270",
      "I:271",
      "I:272",
      "I:273",
      "I:274",
      "I:275",
      "I:276",
      "I:277",
      "I:278",
      "I:279",
      "I:280",
      "I:281",
      "I:282",
      "I:283",
      "I:284",
      "I:285",
      "I:286",
      "I:287",
      "I:288",
      "I:289",
      "I:290",
      "I:291",
      "I:292",
      "I:293",
      "I:294",
      "I:295",
      "I:296",
      "I:297",
      "I:298",
      "I:299",
      "I:300",
      "I:301",
      "I:302",
      "I:303",
      "I:304",
      "I:305",
      "I:306",
      "I:307",
      "I:308",
      "I:309",
      "I:310",
      "I:311",
      "I:312",
      "I:313",
      "I:314",
      "I:315",
      "I:316",
      "I:317",
      "I:318",
      "I:319",
      "I:320",
      "I:321",
      "M:201",
      "M:202",
      "M:203",
      "M:204",
      "M:205",
      "M:206",
      "M:207",
      "M:208",
      "M:209",
      "M:210",
      "M:211",
      "M:212",
      "M:213",
      "M:214",
      "M:215",
      "M:216",
      "M:217",
      "M:218",
      "M:219",
      "M:220",
      "M:221",
      "M:222",
      "M:223",
      "M:224",
      "M:225",
      "M:226",
      "M:227",
      "M:228",
      "M:229",
      "M:230",
      "M:231",
      "M:232",
      "M:233",
      "M:234",
      "M:235",
      "M:236",
      "M:237",
      "M:238",
      "M:239",
      "M:240",
      "M:241",
      "M:242",
      "M:243",
      "M:244",
      "M:245",
      "M:246",
      "M:247",
      "M:248",
      "M:249",
      "M:250",
      "M:251",
      "M:252",
      "M:253",
      "M:254",
      "M:255",
      "M:256",
      "M:257",
      "M:258",
      "M:259",
      "M:260",
      "M:261",
      "M:262",
      "M:263",
      "M:264",
      "M:265",
      "M:266",
      "M:267",
      "M:268",
      "M:269",
      "M:270",
      "M:271",
      "M:272",
      "M:273",
      "M:274",
      "M:275",
      "M:276",
      "M:277",
      "M:278",
      "M:279",
      "M:280",
      "M:281",
      "M:282",
      "M:283",
      "M:284",
      "M:285",
      "M:286",
      "M:287",
      "M:288",
      "M:289",
      "M:290",
      "M:291",
      "M:292",
      "M:293",
      "M:294",
      "M:295",
      "M:296",
      "M:297",
      "M:298",
      "M:299",
      "M:300",
      "M:301",
      "M:302",
      "M:303",
      "M:304",
      "M:305",
      "M:306",
      "M:307",
      "M:308"
    ],
    "I:214": [
      "I:201",
      "I:202",
      "I:203",
      "I:204",
      "I:205",
      "I:206",
      "I:207",
      "I:208",
      "I:209",
      "I:210",
      "I:211",
      "I:212",
      "I:213",
      "I:215",
      "I:216",
      "I:217",
      "I:218",
      "I:219",
      "I:220",
      "I:221",
      "I:222",
      "I:223",
      "I:224",
      "I:225",
      "I:226",
      "I:227",
      "I:228",
      "I:229",
      "I:230",
      "I:231",
      "I:232",
      "I:233",
      "I:234",
      "I:235",
      "I:236",
      "I:237",
      "I:238",
      "I:239",
      "I:240",
      "I:241",
      "I:242",
      "I:243",
      "I:244",
      "I:245",
      "I:246",
      "I:247",
      "I:248",
      "I:249",
      "I:250",
      "I:251",
      "I:252",
      "I:253",
      "I:254",
      "I:255",
      "I:256",
      "I:257",
      "I:258",
      "I:259",
      "I:260",
      "I:261",
      "I:262",
      "I:263",
      "I:264",
      "I:265",
      "I:266",
      "I:267",
      "I:268",
      "I:269",
      "I:270",
      "I:271",
      "I:272",
      "I:273",
      "I:274",
      "I:275",
      "I:276",
      "I:277",
      "I:278",
      "I:279",
      "I:280",
      "I:281",
      "I:282",
      "I:283",
      "I:284",
      "I:285",
      "I:286",
      "I:287",
      "I:288",
      "I:289",
      "I:290",
      "I:291",
      "I:292",
      "I:293",
      "I:294",
      "I:295",
      "I:296",
      "I:297",
      "I:298",
      "I:299",
      "I:300",
      "I:301",
      "I:302",
      "I:303",
      "I:304",
      "I:305",
      "I:306",
      "I:307",
      "I:308",
      "I:309",
      "I:310",
      "I:311",
      "I:312",
      "I:313",
      "I:314",
      "I:315",
      "I:316",
      "I:317",
      "I:318",
      "I:319",
      "I:320",
      "I:321",
      "M:201",
      "M:202",
      "M:203",
      "M:204",
      "M:205",
      "M:206",
      "M:207",
      "M:208",
      "M:209",
      "M:210",
      "M:211",
      "M:212",
      "M:213",
      "M:214",
      "M:215",
      "M:216",
      "M:217",
      "M:218",
      "M:219",
      "M:220",
      "M:221",
      "M:222",
      "M:223",
      "M:224",
      "M:225",
      "M:226",
      "M:227",
      "M:228",
      "M:229",
      "M:230",
      "M:231",
      "M:232",
      "M:233",
      "M:234",
      "M:235",
      "M:236",
      "M:237",
      "M:238",
      "M:239",
      "M:240",
      "M:241",
      "M:242",
      "M:243",
      "M:244",
      "M:245",
      "M:246",
      "M:247",
      "M:248",
      "M:249",
      "M:250",
      "M:251",
      "M:252",
      "M:253",
      "M:254",
      "M:255",
      "M:256",
      "M:257",
      "M:258",
      "M:259",
      "M:260",
      "M:261",
      "M:262",
      "M:263",
      "M:264",
      "M:265",
      "M:266",
      "M:267",
      "M:268",
      "M:269",
      "M:270",
      "M:271",
      "M:272",
      "M:273",
      "M:274",
      "M:275",
      "M:276",
      "M:277",
      "M:278",
      "M:279",
      "M:280",
      "M:281",
      "M:282",
      "M:283",
      "M:284",
      "M:285",
      "M:286",
      "M:287",
      "M:288",
      "M:289",
      "M:290",
      "M:291",
      "M:292",
      "M:293",
      "M:294",
      "M:295",
      "M:296",
      "M:297",
      "M:298",
      "M:299",
      "M:300",
      "M:301",
      "M:302",
      "M:303",
      "M:304",
      "M:305",
      "M:306",
      "M:307",
      "M:308"
    ],
    "I:215": [
      "I:201",
      "I:202",
      "I:203",
      "I:204",
      "I:205",
      "I:206",
      "I:207",
      "I:208",
      "I:209",
      "I:210",
      "I:211",
      "I:212",
      "I:213",
      "I:214",
      "I:216",
      "I:217",
      "I:218",
      "I:219",
      "I:220",
      "I:221",
      "I:222",
      "I:223",
      "I:224",
      "I:225",
      "I:226",
      "I:227",
      "I:228",
      "I:229",
      "I:230",
      "I:231",
      "I:232",
      "I:233",
      "I:234",
      "I:235",
      "I:236",
      "I:237",
      "I:238",
      "I:239",
      "I:240",
      "I:241",
      "I:242",
      "I:243",
      "I:244",
      "I:245",
      "I:246",
      "I:247",
      "I:248",
      "I:249",
      "I:250",
      "I:251",
      "I:252",
      "I:253",
      "I:254",
      "I:255",
      "I:256",
      "I:257",
      "I:258",
      "I:259",
      "I:260",
      "I:261",
      "I:262",
      "I:263",
      "I:264",
      "I:265",
      "I:266",
      "I:267",
      "I:268",
      "I:269",
      "I:270",
      "I:271",
      "I:272",
      "I:273",
      "I:274",
      "I:275",
      "I:276",
      "I:277",
      "I:278",
      "I:279",
      "I:280",
      "I:281",
      "I:282",
      "I:283",
      "I:284",
      "I:285",
      "I:286",
      "I:287",
      "I:288",
      "I:289",
      "I:290",
      "I:291",
      "I:292",
      "I:293",
      "I:294",
      "I:295",
      "I:296",
      "I:297",
      "I:298",
      "I:299",
      "I:300",
      "I:301",
      "I:302",
      "I:303",
      "I:304",
      "I:305",
      "I:306",
      "I:307",
      "I:308",
      "I:309",
      "I:310",
      "I:311",
      "I:312",
      "I:313",
      "I:314",
      "I:315",
      "I:316",
      "I:317",
      "I:318",
      "I:319",
      "I:320",
      "I:321",
      "M:201",
      "M:202",
      "M:203",
      "M:204",
      "M:205",
      "M:206",
      "M:207",
      "M:208",
      "M:209",
      "M:210",
      "M:211",
      "M:212",
      "M:213",
      "M:214",
      "M:215",
      "M:216",
      "M:217",
      "M:218",
      "M:219",
      "M:220",
      "M:221",
      "M:222",
      "M:223",
      "M:224",
      "M:225",
      "M:226",
      "M:227",
      "M:228",
      "M:229",
      "M:230",
      "M:231",
      "M:232",
      "M:233",
      "M:234",
      "M:235",
      "M:236",
      "M:237",
      "M:238",
      "M:239",
      "M:240",
      "M:241",
      "M:242",
      "M:243",
      "M:244",
      "M:245",
      "M:246",
      "M:247",
      "M:248",
      "M:249",
      "M:250",
      "M:251",
      "M:252",
      "M:253",
      "M:254",
      "M:255",
      "M:256",
      "M:257",
      "M:258",
      "M:259",
      "M:260",
      "M:261",
      "M:262",
      "M:263",
      "M:264",
      "M:265",
      "M:266",
      "M:267",
      "M:268",
      "M:269",
      "M:270",
      "M:271",
      "M:272",
      "M:273",
      "M:274",
      "M:275",
      "M:276",
      "M:277",
      "M:278",
      "M:279",
      "M:280",
      "M:281",
      "M:282",
      "M:283",
      "M:284",
      "M:285",
      "M:286",
      "M:287",
      "M:288",
      "M:289",
      "M:290",
      "M:291",
      "M:292",
      "M:293",
      "M:294",
      "M:295",
      "M:296",
      "M:297",
      "M:298",
      "M:299",
      "M:300",
      "M:301",
      "M:302",
      "M:303",
      "M:304",
      "M:305",
      "M:306",
      "M:307",
      "M:308"
    ],
    "I:216": [
      "I:201",
      "I:202",
      "I:203",
      "I:204",
      "I:205",
      "I:206",
      "I:207",
      "I:208",
      "I:209",
      "I:210",
      "I:211",
      "I:212",
      "I:213",
      "I:214",
      "I:215",
      "I:217",
      "I:218",
      "I:219",
      "I:220",
      "I:221",
      "I:222",
      "I:223",
      "I:224",
      "I:225",
      "I:226",
      "I:227",
      "I:228",
      "I:229",
      "I:230",
      "I:231",
      "I:232",
      "I:233",
      "I:234",
      "I:235",
      "I:236",
      "I:237",
      "I:238",
      "I:239",
      "I:240",
      "I:241",
      "I:242",
      "I:243",
      "I:244",
      "I:245",
      "I:246",
      "I:247",
      "I:248",
      "I:249",
      "I:250",
      "I:251",
      "I:252",
      "I:253",
      "I:254",
      "I:255",
      "I:256",
      "I:257",
      "I:258",
      "I:259",
      "I:260",
      "I:261",
      "I:262",
      "I:263",
      "I:264",
      "I:265",
      "I:266",
      "I:267",
      "I:268",
      "I:269",
      "I:270",
      "I:271",
      "I:272",
      "I:273",
      "I:274",
      "I:275",
      "I:276",
      "I:277",
      "I:278",
      "I:279",
      "I:280",
      "I:281",
      "I:282",
      "I:283",
      "I:284",
      "I:285",
      "I:286",
      "I:287",
      "I:288",
      "I:289",
      "I:290",
      "I:291",
      "I:292",
      "I:293",
      "I:294",
      "I:295",
      "I:296",
      "I:297",
      "I:298",
      "I:299",
      "I:300",
      "I:301",
      "I:302",
      "I:303",
      "I:304",
      "I:305",
      "I:306",
      "I:307",
      "I:308",
      "I:309",
      "I:310",
      "I:311",
      "I:312",
      "I:313",
      "I:314",
      "I:315",
      "I:316",
      "I:317",
      "I:318",
      "I:319",
      "I:320",
      "I:321",
      "M:201",
      "M:202",
      "M:203",
      "M:204",
      "M:205",
      "M:206",
      "M:207",
      "M:208",
      "M:209",
      "M:210",
      "M:211",
      "M:212",
      "M:213",
      "M:214",
      "M:215",
      "M:216",
      "M:217",
      "M:218",
      "M:219",
      "M:220",
      "M:221",
      "M:222",
      "M:223",
      "M:224",
      "M:225",
      "M:226",
      "M:227",
      "M:228",
      "M:229",
      "M:230",
      "M:231",
      "M:232",
      "M:233",
      "M:234",
      "M:235",
      "M:236",
      "M:237",
      "M:238",
      "M:239",
      "M:240",
      "M:241",
      "M:242",
      "M:243",
      "M:244",
      "M:245",
      "M:246",
      "M:247",
      "M:248",
      "M:249",
      "M:250",
      "M:251",
      "M:252",
      "M:253",
      "M:254",
      "M:255",
      "M:256",
      "M:257",
      "M:258",
      "M:259",
      "M:260",
      "M:261",
      "M:262",
      "M:263",
      "M:264",
      "M:265",
      "M:266",
      "M:267",
      "M:268",
      "M:269",
      "M:270",
      "M:271",
      "M:272",
      "M:273",
      "M:274",
      "M:275",
      "M:276",
      "M:277",
      "M:278",
      "M:279",
      "M:280",
      "M:281",
      "M:282",
      "M:283",
      "M:284",
      "M:285",
      "M:286",
      "M:287",
      "M:288",
      "M:289",
      "M:290",
      "M:291",
      "M:292",
      "M:293",
      "M:294",
      "M:295",
      "M:296",
      "M:297",
      "M:298",
      "M:299",
      "M:300",
      "M:301",
      "M:302",
      "M:303",
      "M:304",
      "M:305",
      "M:306",
      "M:307",
      "M:308"
    ],
    "I:217": [
      "I:201",
      "I:202",
      "I:203",
      "I:204",
      "I:205",
      "I:206",
      "I:207",
      "I:208",
      "I:209",
      "I:210",
      "I:211",
      "I:212",
      "I:213",
      "I:214",
      "I:215",
      "I:216",
      "I:218",
      "I:219",
      "I:220",
      "I:221",
      "I:222",
      "I:223",
      "I:224",
      "I:225",
      "I:226",
      "I:227",
      "I:228",
      "I:229",
      "I:230",
      "I:231",
      "I:232",
      "I:233",
      "I:234",
      "I:235",
      "I:236",
      "I:237",
      "I:238",
      "I:239",
      "I:240",
      "I:241",
      "I:242",
      "I:243",
      "I:244",
      "I:245",
      "I:246",
      "I:247",
      "I:248",
      "I:249",
      "I:250",
      "I:251",
      "I:252",
      "I:253",
      "I:254",
      "I:255",
      "I:256",
      "I:257",
      "I:258",
      "I:259",
      "I:260",
      "I:261",
      "I:262",
      "I:263",
      "I:264",
      "I:265",
      "I:266",
      "I:267",
      "I:268",
      "I:269",
      "I:270",
      "I:271",
      "I:272",
      "I:273",
      "I:274",
      "I:275",
      "I:276",
      "I:277",
      "I:278",
      "I:279",
      "I:280",
      "I:281",
      "I:282",
      "I:283",
      "I:284",
      "I:285",
      "I:286",
      "I:287",
      "I:288",
      "I:289",
      "I:290",
      "I:291",
      "I:292",
      "I:293",
      "I:294",
      "I:295",
      "I:296",
      "I:297",
      "I:298",
      "I:299",
      "I:300",
      "I:301",
      "I:302",
      "I:303",
      "I:304",
      "I:305",
      "I:306",
      "I:307",
      "I:308",
      "I:309",
      "I:310",
      "I:311",
      "I:312",
      "I:313",
      "I:314",
      "I:315",
      "I:316",
      "I:317",
      "I:318",
      "I:319",
      "I:320",
      "I:321",
      "M:201",
      "M:202",
      "M:203",
      "M:204",
      "M:205",
      "M:206",
      "M:207",
      "M:208",
      "M:209",
      "M:210",
      "M:211",
      "M:212",
      "M:213",
      "M:214",
      "M:215",
      "M:216",
      "M:217",
      "M:218",
      "M:219",
      "M:220",
      "M:221",
      "M:222",
      "M:223",
      "M:224",
      "M:225",
      "M:226",
      "M:227",
      "M:228",
      "M:229",
      "M:230",
      "M:231",
      "M:232",
      "M:233",
      "M:234",
      "M:235",
      "M:236",
      "M:237",
      "M:238",
      "M:239",
      "M:240",
      "M:241",
      "M:242",
      "M:243",
      "M:244",
      "M:245",
      "M:246",
      "M:247",
      "M:248",
      "M:249",
      "M:250",
      "M:251",
      "M:252",
      "M:253",
      "M:254",
      "M:255",
      "M:256",
      "M:257",
      "M:258",
      "M:259",
      "M:260",
      "M:261",
      "M:262",
      "M:263",
      "M:264",
      "M:265",
      "M:266",
      "M:267",
      "M:268",
      "M:269",
      "M:270",
      "M:271",
      "M:272",
      "M:273",
      "M:274",
      "M:275",
      "M:276",
      "M:277",
      "M:278",
      "M:279",
      "M:280",
      "M:281",
      "M:282",
      "M:283",
      "M:284",
      "M:285",
      "M:286",
      "M:287",
      "M:288",
      "M:289",
      "M:290",
      "M:291",
      "M:292",
      "M:293",
      "M:294",
      "M:295",
      "M:296",
      "M:297",
      "M:298",
      "M:299",
      "M:300",
      "M:301",
      "M:302",
      "M:303",
      "M:304",
      "M:305",
      "M:306",
      "M:307",
      "M:308"
    ],
    "I:218": [
      "I:201",
      "I:202",
      "I:203",
      "I:204",
      "I:205",
      "I:206",
      "I:207",
      "I:208",
      "I:209",
      "I:210",
      "I:211",
      "I:212",
      "I:213",
      "I:214",
      "I:215",
      "I:216",
      "I:217",
      "I:219",
      "I:220",
      "I:221",
      "I:222",
      "I:223",
      "I:224",
      "I:225",
      "I:226",
      "I:227",
      "I:228",
      "I:229",
      "I:230",
      "I:231",
      "I:232",
      "I:233",
      "I:234",
      "I:235",
      "I:236",
      "I:237",
      "I:238",
      "I:239",
      "I:240",
      "I:241",
      "I:242",
      "I:243",
      "I:244",
      "I:245",
      "I:246",
      "I:247",
      "I:248",
      "I:249",
      "I:250",
      "I:251",
      "I:252",
      "I:253",
      "I:254",
      "I:255",
      "I:256",
      "I:257",
      "I:258",
      "I:259",
      "I:260",
      "I:261",
      "I:262",
      "I:263",
      "I:264",
      "I:265",
      "I:266",
      "I:267",
      "I:268",
      "I:269",
      "I:270",
      "I:271",
      "I:272",
      "I:273",
      "I:274",
      "I:275",
      "I:276",
      "I:277",
      "I:278",
      "I:279",
      "I:280",
      "I:281",
      "I:282",
      "I:283",
      "I:284",
      "I:285",
      "I:286",
      "I:287",
      "I:288",
      "I:289",
      "I:290",
      "I:291",
      "I:292",
      "I:293",
      "I:294",
      "I:295",
      "I:296",
      "I:297",
      "I:298",
      "I:299",
      "I:300",
      "I:301",
      "I:302",
      "I:303",
      "I:304",
      "I:305",
      "I:306",
      "I:307",
      "I:308",
      "I:309",
      "I:310",
      "I:311",
      "I:312",
      "I:313",
      "I:314",
      "I:315",
      "I:316",
      "I:317",
      "I:318",
      "I:319",
      "I:320",
      "I:321",
      "M:201",
      "M:202",
      "M:203",
      "M:204",
      "M:205",
      "M:206",
      "M:207",
      "M:208",
      "M:209",
      "M:210",
      "M:211",
      "M:212",
      "M:213",
      "M:214",
      "M:215",
      "M:216",
      "M:217",
      "M:218",
      "M:219",
      "M:220",
      "M:221",
      "M:222",
      "M:223",
      "M:224",
      "M:225",
      "M:226",
      "M:227",
      "M:228",
      "M:229",
      "M:230",
      "M:231",
      "M:232",
      "M:233",
      "M:234",
      "M:235",
      "M:236",
      "M:237",
      "M:238",
      "M:239",
      "M:240",
      "M:241",
      "M:242",
      "M:243",
      "M:244",
      "M:245",
      "M:246",
      "M:247",
      "M:248",
      "M:249",
      "M:250",
      "M:251",
      "M:252",
      "M:253",
      "M:254",
      "M:255",
      "M:256",
      "M:257",
      "M:258",
      "M:259",
      "M:260",
      "M:261",
      "M:262",
      "M:263",
      "M:264",
      "M:265",
      "M:266",
      "M:267",
      "M:268",
      "M:269",
      "M:270",
      "M:271",
      "M:272",
      "M:273",
      "M:274",
      "M:275",
      "M:276",
      "M:277",
      "M:278",
      "M:279",
      "M:280",
      "M:281",
      "M:282",
      "M:283",
      "M:284",
      "M:285",
      "M:286",
      "M:287",
      "M:288",
      "M:289",
      "M:290",
      "M:291",
      "M:292",
      "M:293",
      "M:294",
      "M:295",
      "M:296",
      "M:297",
      "M:298",
      "M:299",
      "M:300",
      "M:301",
      "M:302",
      "M:303",
      "M:304",
      "M:305",
      "M:306",
      "M:307",
      "M:308"
    ],
    "I:219": [
      "I:201",
      "I:202",
      "I:203",
      "I:204",
      "I:205",
      "I:206",
      "I:207",
      "I:208",
      "I:209",
      "I:210",
      "I:211",
      "I:212",
      "I:213",
      "I:214",
      "I:215",
      "I:216",
      "I:217",
      "I:218",
      "I:220",
      "I:221",
      "I:222",
      "I:223",
      "I:224",
      "I:225",
      "I:226",
      "I:227",
      "I:228",
      "I:229",
      "I:230",
      "I:231",
      "I:232",
      "I:233",
      "I:234",
      "I:235",
      "I:236",
      "I:237",
      "I:238",
      "I:239",
      "I:240",
      "I:241",
      "I:242",
      "I:243",
      "I:244",
      "I:245",
      "I:246",
      "I:247",
      "I:248",
      "I:249",
      "I:250",
      "I:251",
      "I:252",
      "I:253",
      "I:254",
      "I:255",
      "I:256",
      "I:257",
      "I:258",
      "I:259",
      "I:260",
      "I:261",
      "I:262",
      "I:263",
      "I:264",
      "I:265",
      "I:266",
      "I:267",
      "I:268",
      "I:269",
      "I:270",
      "I:271",
      "I:272",
      "I:273",
      "I:274",
      "I:275",
      "I:276",
      "I:277",
      "I:278",
      "I:279",
      "I:280",
      "I:281",
      "I:282",
      "I:283",
      "I:284",
      "I:285",
      "I:286",
      "I:287",
      "I:288",
      "I:289",
      "I:290",
      "I:291",
      "I:292",
      "I:293",
      "I:294",
      "I:295",
      "I:296",
      "I:297",
      "I:298",
      "I:299",
      "I:300",
      "I:301",
      "I:302",
      "I:303",
      "I:304",
      "I:305",
      "I:306",
      "I:307",
      "I:308",
      "I:309",
      "I:310",
      "I:311",
      "I:312",
      "I:313",
      "I:314",
      "I:315",
      "I:316",
      "I:317",
      "I:318",
      "I:319",
      "I:320",
      "I:321",
      "M:201",
      "M:202",
      "M:203",
      "M:204",
      "M:205",
      "M:206",
      "M:207",
      "M:208",
      "M:209",
      "M:210",
      "M:211",
      "M:212",
      "M:213",
      "M:214",
      "M:215",
      "M:216",
      "M:217",
      "M:218",
      "M:219",
      "M:220",
      "M:221",
      "M:222",
      "M:223",
      "M:224",
      "M:225",
      "M:226",
      "M:227",
      "M:228",
      "M:229",
      "M:230",
      "M:231",
      "M:232",
      "M:233",
      "M:234",
      "M:235",
      "M:236",
      "M:237",
      "M:238",
      "M:239",
      "M:240",
      "M:241",
      "M:242",
      "M:243",
      "M:244",
      "M:245",
      "M:246",
      "M:247",
      "M:248",
      "M:249",
      "M:250",
      "M:251",
      "M:252",
      "M:253",
      "M:254",
      "M:255",
      "M:256",
      "M:257",
      "M:258",
      "M:259",
      "M:260",
      "M:261",
      "M:262",
      "M:263",
      "M:264",
      "M:265",
      "M:266",
      "M:267",
      "M:268",
      "M:269",
      "M:270",
      "M:271",
      "M:272",
      "M:273",
      "M:274",
      "M:275",
      "M:276",
      "M:277",
      "M:278",
      "M:279",
      "M:280",
      "M:281",
      "M:282",
      "M:283",
      "M:284",
      "M:285",
      "M:286",
      "M:287",
      "M:288",
      "M:289",
      "M:290",
      "M:291",
      "M:292",
      "M:293",
      "M:294",
      "M:295",
      "M:296",
      "M:297",
      "M:298",
      "M:299",
      "M:300",
      "M:301",
      "M:302",
      "M:303",
      "M:304",
      "M:305",
      "M:306",
      "M:307",
      "M:308"
    ],
    "I:220": [
      "I:201",
      "I:202",
      "I:203",
      "I:204",
      "I:205",
      "I:206",
      "I:207",
      "I:208",
      "I:209",
      "I:210",
      "I:211",
      "I:212",
      "I:213",
      "I:214",
      "I:215",
      "I:216",
      "I:217",
      "I:218",
      "I:219",
      "I:221",
      "I:222",
      "I:223",
      "I:224",
      "I:225",
      "I:226",
      "I:227",
      "I:228",
      "I:229",
      "I:230",
      "I:231",
      "I:232",
      "I:233",
      "I:234",
      "I:235",
      "I:236",
      "I:237",
      "I:238",
      "I:239",
      "I:240",
      "I:241",
      "I:242",
      "I:243",
      "I:244",
      "I:245",
      "I:246",
      "I:247",
      "I:248",
      "I:249",
      "I:250",
      "I:251",
      "I:252",
      "I:253",
      "I:254",
      "I:255",
      "I:256",
      "I:257",
      "I:258",
      "I:259",
      "I:260",
      "I:261",
      "I:262",
      "I:263",
      "I:264",
      "I:265",
      "I:266",
      "I:267",
      "I:268",
      "I:269",
      "I:270",
      "I:271",
      "I:272",
      "I:273",
      "I:274",
      "I:275",
      "I:276",
      "I:277",
      "I:278",
      "I:279",
      "I:280",
      "I:281",
      "I:282",
      "I:283",
      "I:284",
      "I:285",
      "I:286",
      "I:287",
      "I:288",
      "I:289",
      "I:290",
      "I:291",
      "I:292",
      "I:293",
      "I:294",
      "I:295",
      "I:296",
      "I:297",
      "I:298",
      "I:299",
      "I:300",
      "I:301",
      "I:302",
      "I:303",
      "I:304",
      "I:305",
      "I:306",
      "I:307",
      "I:308",
      "I:309",
      "I:310",
      "I:311",
      "I:312",
      "I:313",
      "I:314",
      "I:315",
      "I:316",
      "I:317",
      "I:318",
      "I:319",
      "I:320",
      "I:321",
      "M:201",
      "M:202",
      "M:203",
      "M:204",
      "M:205",
      "M:206",
      "M:207",
      "M:208",
      "M:209",
      "M:210",
      "M:211",
      "M:212",
      "M:213",
      "M:214",
      "M:215",
      "M:216",
      "M:217",
      "M:218",
      "M:219",
      "M:220",
      "M:221",
      "M:222",
      "M:223",
      "M:224",
      "M:225",
      "M:226",
      "M:227",
      "M:228",
      "M:229",
      "M:230",
      "M:231",
      "M:232",
      "M:233",
      "M:234",
      "M:235",
      "M:236",
      "M:237",
      "M:238",
      "M:239",
      "M:240",
      "M:241",
      "M:242",
      "M:243",
      "M:244",
      "M:245",
      "M:246",
      "M:247",
      "M:248",
      "M:249",
      "M:250",
      "M:251",
      "M:252",
      "M:253",
      "M:254",
      "M:255",
      "M:256",
      "M:257",
      "M:258",
      "M:259",
      "M:260",
      "M:261",
      "M:262",
      "M:263",
      "M:264",
      "M:265",
      "M:266",
      "M:267",
      "M:268",
      "M:269",
      "M:270",
      "M:271",
      "M:272",
      "M:273",
      "M:274",
      "M:275",
      "M:276",
      "M:277",
      "M:278",
      "M:279",
      "M:280",
      "M:281",
      "M:282",
      "M:283",
      "M:284",
      "M:285",
      "M:286",
      "M:287",
      "M:288",
      "M:289",
      "M:290",
      "M:291",
      "M:292",
      "M:293",
      "M:294",
      "M:295",
      "M:296",
      "M:297",
      "M:298",
      "M:299",
      "M:300",
      "M:301",
      "M:302",
      "M:303",
      "M:304",
      "M:305",
      "M:306",
      "M:307",
      "M:308"
    ],
    "I:221": [
      "I:201",
      "I:202",
      "I:203",
      "I:204",
      "I:205",
      "I:206",
      "I:207",
      "I:208",
      "I:209",
      "I:210",
      "I:211",
      "I:212",
      "I:213",
      "I:214",
      "I:215",
      "I:216",
      "I:217",
      "I:218",
      "I:219",
      "I:220",
      "I:222",
      "I:223",
      "I:224",
      "I:225",
      "I:226",
      "I:227",
      "I:228",
      "I:229",
      "I:230",
      "I:231",
      "I:232",
      "I:233",
      "I:234",
      "I:235",
      "I:236",
      "I:237",
      "I:238",
      "I:239",
      "I:240",
      "I:241",
      "I:242",
      "I:243",
      "I:244",
      "I:245",
      "I:246",
      "I:247",
      "I:248",
      "I:249",
      "I:250",
      "I:251",
      "I:252",
      "I:253",
      "I:254",
      "I:255",
      "I:256",
      "I:257",
      "I:258",
      "I:259",
      "I:260",
      "I:261",
      "I:262",
      "I:263",
      "I:264",
      "I:265",
      "I:266",
      "I:267",
      "I:268",
      "I:269",
      "I:270",
      "I:271",
      "I:272",
      "I:273",
      "I:274",
      "I:275",
      "I:276",
      "I:277",
      "I:278",
      "I:279",
      "I:280",
      "I:281",
      "I:282",
      "I:283",
      "I:284",
      "I:285",
      "I:286",
      "I:287",
      "I:288",
      "I:289",
      "I:290",
      "I:291",
      "I:292",
      "I:293",
      "I:294",
      "I:295",
      "I:296",
      "I:297",
      "I:298",
      "I:299",
      "I:300",
      "I:301",
      "I:302",
      "I:303",
      "I:304",
      "I:305",
      "I:306",
      "I:307",
      "I:308",
      "I:309",
      "I:310",
      "I:311",
      "I:312",
      "I:313",
      "I:314",
      "I:315",
      "I:316",
      "I:317",
      "I:318",
      "I:319",
      "I:320",
      "I:321",
      "M:201",
      "M:202",
      "M:203",
      "M:204",
      "M:205",
      "M:206",
      "M:207",
      "M:208",
      "M:209",
      "M:210",
      "M:211",
      "M:212",
      "M:213",
      "M:214",
      "M:215",
      "M:216",
      "M:217",
      "M:218",
      "M:219",
      "M:220",
      "M:221",
      "M:222",
      "M:223",
      "M:224",
      "M:225",
      "M:226",
      "M:227",
      "M:228",
      "M:229",
      "M:230",
      "M:231",
      "M:232",
      "M:233",
      "M:234",
      "M:235",
      "M:236",
      "M:237",
      "M:238",
      "M:239",
      "M:240",
      "M:241",
      "M:242",
      "M:243",
      "M:244",
      "M:245",
      "M:246",
      "M:247",
      "M:248",
      "M:249",
      "M:250",
      "M:251",
      "M:252",
      "M:253",
      "M:254",
      "M:255",
      "M:256",
      "M:257",
      "M:258",
      "M:259",
      "M:260",
      "M:261",
      "M:262",
      "M:263",
      "M:264",
      "M:265",
      "M:266",
      "M:267",
      "M:268",
      "M:269",
      "M:270",
      "M:271",
      "M:272",
      "M:273",
      "M:274",
      "M:275",
      "M:276",
      "M:277",
      "M:278",
      "M:279",
      "M:280",
      "M:281",
      "M:282",
      "M:283",
      "M:284",
      "M:285",
      "M:286",
      "M:287",
      "M:288",
      "M:289",
      "M:290",
      "M:291",
      "M:292",
      "M:293",
      "M:294",
      "M:295",
      "M:296",
      "M:297",
      "M:298",
      "M:299",
      "M:300",
      "M:301",
      "M:302",
      "M:303",
      "M:304",
      "M:305",
      "M:306",
      "M:307",
      "M:308"
    ],
    "I:222": [
      "I:201",
      "I:202",
      "I:203",
      "I:204",
      "I:205",
      "I:206",
      "I:207",
      "I:208",
      "I:209",
      "I:210",
      "I:211",
      "I:212",
      "I:213",
      "I:214",
      "I:215",
      "I:216",
      "I:217",
      "I:218",
      "I:219",
      "I:220",
      "I:221",
      "I:223",
      "I:224",
      "I:225",
      "I:226",
      "I:227",
      "I:228",
      "I:229",
      "I:230",
      "I:231",
      "I:232",
      "I:233",
      "I:234",
      "I:235",
      "I:236",
      "I:237",
      "I:238",
      "I:239",
      "I:240",
      "I:241",
      "I:242",
      "I:243",
      "I:244",
      "I:245",
      "I:246",
      "I:247",
      "I:248",
      "I:249",
      "I:250",
      "I:251",
      "I:252",
      "I:253",
      "I:254",
      "I:255",
      "I:256",
      "I:257",
      "I:258",
      "I:259",
      "I:260",
      "I:261",
      "I:262",
      "I:263",
      "I:264",
      "I:265",
      "I:266",
      "I:267",
      "I:268",
      "I:269",
      "I:270",
      "I:271",
      "I:272",
      "I:273",
      "I:274",
      "I:275",
      "I:276",
      "I:277",
      "I:278",
      "I:279",
      "I:280",
      "I:281",
      "I:282",
      "I:283",
      "I:284",
      "I:285",
      "I:286",
      "I:287",
      "I:288",
      "I:289",
      "I:290",
      "I:291",
      "I:292",
      "I:293",
      "I:294",
      "I:295",
      "I:296",
      "I:297",
      "I:298",
      "I:299",
      "I:300",
      "I:301",
      "I:302",
      "I:303",
      "I:304",
      "I:305",
      "I:306",
      "I:307",
      "I:308",
      "I:309",
      "I:310",
      "I:311",
      "I:312",
      "I:313",
      "I:314",
      "I:315",
      "I:316",
      "I:317",
      "I:318",
      "I:319",
      "I:320",
      "I:321",
      "M:201",
      "M:202",
      "M:203",
      "M:204",
      "M:205",
      "M:206",
      "M:207",
      "M:208",
      "M:209",
      "M:210",
      "M:211",
      "M:212",
      "M:213",
      "M:214",
      "M:215",
      "M:216",
      "M:217",
      "M:218",
      "M:219",
      "M:220",
      "M:221",
      "M:222",
      "M:223",
      "M:224",
      "M:225",
      "M:226",
      "M:227",
      "M:228",
      "M:229",
      "M:230",
      "M:231",
      "M:232",
      "M:233",
      "M:234",
      "M:235",
      "M:236",
      "M:237",
      "M:238",
      "M:239",
      "M:240",
      "M:241",
      "M:242",
      "M:243",
      "M:244",
      "M:245",
      "M:246",
      "M:247",
      "M:248",
      "M:249",
      "M:250",
      "M:251",
      "M:252",
      "M:253",
      "M:254",
      "M:255",
      "M:256",
      "M:257",
      "M:258",
      "M:259",
      "M:260",
      "M:261",
      "M:262",
      "M:263",
      "M:264",
      "M:265",
      "M:266",
      "M:267",
      "M:268",
      "M:269",
      "M:270",
      "M:271",
      "M:272",
      "M:273",
      "M:274",
      "M:275",
      "M:276",
      "M:277",
      "M:278",
      "M:279",
      "M:280",
      "M:281",
      "M:282",
      "M:283",
      "M:284",
      "M:285",
      "M:286",
      "M:287",
      "M:288",
      "M:289",
      "M:290",
      "M:291",
      "M:292",
      "M:293",
      "M:294",
      "M:295",
      "M:296",
      "M:297",
      "M:298",
      "M:299",
      "M:300",
      "M:301",
      "M:302",
      "M:303",
      "M:304",
      "M:305",
      "M:306",
      "M:307",
      "M:308"
    ],
    "I:223": [
      "I:201",
      "I:202",
      "I:203",
      "I:204",
      "I:205",
      "I:206",
      "I:207",
      "I:208",
      "I:209",
      "I:210",
      "I:211",
      "I:212",
      "I:213",
      "I:214",
      "I:215",
      "I:216",
      "I:217",
      "I:218",
      "I:219",
      "I:220",
      "I:221",
      "I:222",
      "I:224",
      "I:225",
      "I:226",
      "I:227",
      "I:228",
      "I:229",
      "I:230",
      "I:231",
      "I:232",
      "I:233",
      "I:234",
      "I:235",
      "I:236",
      "I:237",
      "I:238",
      "I:239",
      "I:240",
      "I:241",
      "I:242",
      "I:243",
      "I:244",
      "I:245",
      "I:246",
      "I:247",
      "I:248",
      "I:249",
      "I:250",
      "I:251",
      "I:252",
      "I:253",
      "I:254",
      "I:255",
      "I:256",
      "I:257",
      "I:258",
      "I:259",
      "I:260",
      "I:261",
      "I:262",
      "I:263",
      "I:264",
      "I:265",
      "I:266",
      "I:267",
      "I:268",
      "I:269",
      "I:270",
      "I:271",
      "I:272",
      "I:273",
      "I:274",
      "I:275",
      "I:276",
      "I:277",
      "I:278",
      "I:279",
      "I:280",
      "I:281",
      "I:282",
      "I:283",
      "I:284",
      "I:285",
      "I:286",
      "I:287",
      "I:288",
      "I:289",
      "I:290",
      "I:291",
      "I:292",
      "I:293",
      "I:294",
      "I:295",
      "I:296",
      "I:297",
      "I:298",
      "I:299",
      "I:300",
      "I:301",
      "I:302",
      "I:303",
      "I:304",
      "I:305",
      "I:306",
      "I:307",
      "I:308",
      "I:309",
      "I:310",
      "I:311",
      "I:312",
      "I:313",
      "I:314",
      "I:315",
      "I:316",
      "I:317",
      "I:318",
      "I:319",
      "I:320",
      "I:321",
      "M:201",
      "M:202",
      "M:203",
      "M:204",
      "M:205",
      "M:206",
      "M:207",
      "M:208",
      "M:209",
      "M:210",
      "M:211",
      "M:212",
      "M:213",
      "M:214",
      "M:215",
      "M:216",
      "M:217",
      "M:218",
      "M:219",
      "M:220",
      "M:221",
      "M:222",
      "M:223",
      "M:224",
      "M:225",
      "M:226",
      "M:227",
      "M:228",
      "M:229",
      "M:230",
      "M:231",
      "M:232",
      "M:233",
      "M:234",
      "M:235",
      "M:236",
      "M:237",
      "M:238",
      "M:239",
      "M:240",
      "M:241",
      "M:242",
      "M:243",
      "M:244",
      "M:245",
      "M:246",
      "M:247",
      "M:248",
      "M:249",
      "M:250",
      "M:251",
      "M:252",
      "M:253",
      "M:254",
      "M:255",
      "M:256",
      "M:257",
      "M:258",
      "M:259",
      "M:260",
      "M:261",
      "M:262",
      "M:263",
      "M:264",
      "M:265",
      "M:266",
      "M:267",
      "M:268",
      "M:269",
      "M:270",
      "M:271",
      "M:272",
      "M:273",
      "M:274",
      "M:275",
      "M:276",
      "M:277",
      "M:278",
      "M:279",
      "M:280",
      "M:281",
      "M:282",
      "M:283",
      "M:284",
      "M:285",
      "M:286",
      "M:287",
      "M:288",
      "M:289",
      "M:290",
      "M:291",
      "M:292",
      "M:293",
      "M:294",
      "M:295",
      "M:296",
      "M:297",
      "M:298",
      "M:299",
      "M:300",
      "M:301",
      "M:302",
      "M:303",
      "M:304",
      "M:305",
      "M:306",
      "M:307",
      "M:308"
    ],
    "I:224": [
      "I:201",
      "I:202",
      "I:203",
      "I:204",
      "I:205",
      "I:206",
      "I:207",
      "I:208",
      "I:209",
      "I:210",
      "I:211",
      "I:212",
      "I:213",
      "I:214",
      "I:215",
      "I:216",
      "I:217",
      "I:218",
      "I:219",
      "I:220",
      "I:221",
      "I:222",
      "I:223",
      "I:225",
      "I:226",
      "I:227",
      "I:228",
      "I:229",
      "I:230",
      "I:231",
      "I:232",
      "I:233",
      "I:234",
      "I:235",
      "I:236",
      "I:237",
      "I:238",
      "I:239",
      "I:240",
      "I:241",
      "I:242",
      "I:243",
      "I:244",
      "I:245",
      "I:246",
      "I:247",
      "I:248",
      "I:249",
      "I:250",
      "I:251",
      "I:252",
      "I:253",
      "I:254",
      "I:255",
      "I:256",
      "I:257",
      "I:258",
      "I:259",
      "I:260",
      "I:261",
      "I:262",
      "I:263",
      "I:264",
      "I:265",
      "I:266",
      "I:267",
      "I:268",
      "I:269",
      "I:270",
      "I:271",
      "I:272",
      "I:273",
      "I:274",
      "I:275",
      "I:276",
      "I:277",
      "I:278",
      "I:279",
      "I:280",
      "I:281",
      "I:282",
      "I:283",
      "I:284",
      "I:285",
      "I:286",
      "I:287",
      "I:288",
      "I:289",
      "I:290",
      "I:291",
      "I:292",
      "I:293",
      "I:294",
      "I:295",
      "I:296",
      "I:297",
      "I:298",
      "I:299",
      "I:300",
      "I:301",
      "I:302",
      "I:303",
      "I:304",
      "I:305",
      "I:306",
      "I:307",
      "I:308",
      "I:309",
      "I:310",
      "I:311",
      "I:312",
      "I:313",
      "I:314",
      "I:315",
      "I:316",
      "I:317",
      "I:318",
      "I:319",
      "I:320",
      "I:321",
      "M:201",
      "M:202",
      "M:203",
      "M:204",
      "M:205",
      "M:206",
      "M:207",
      "M:208",
      "M:209",
      "M:210",
      "M:211",
      "M:212",
      "M:213",
      "M:214",
      "M:215",
      "M:216",
      "M:217",
      "M:218",
      "M:219",
      "M:220",
      "M:221",
      "M:222",
      "M:223",
      "M:224",
      "M:225",
      "M:226",
      "M:227",
      "M:228",
      "M:229",
      "M:230",
      "M:231",
      "M:232",
      "M:233",
      "M:234",
      "M:235",
      "M:236",
      "M:237",
      "M:238",
      "M:239",
      "M:240",
      "M:241",
      "M:242",
      "M:243",
      "M:244",
      "M:245",
      "M:246",
      "M:247",
      "M:248",
      "M:249",
      "M:250",
      "M:251",
      "M:252",
      "M:253",
      "M:254",
      "M:255",
      "M:256",
      "M:257",
      "M:258",
      "M:259",
      "M:260",
      "M:261",
      "M:262",
      "M:263",
      "M:264",
      "M:265",
      "M:266",
      "M:267",
      "M:268",
      "M:269",
      "M:270",
      "M:271",
      "M:272",
      "M:273",
      "M:274",
      "M:275",
      "M:276",
      "M:277",
      "M:278",
      "M:279",
      "M:280",
      "M:281",
      "M:282",
      "M:283",
      "M:284",
      "M:285",
      "M:286",
      "M:287",
      "M:288",
      "M:289",
      "M:290",
      "M:291",
      "M:292",
      "M:293",
      "M:294",
      "M:295",
      "M:296",
      "M:297",
      "M:298",
      "M:299",
      "M:300",
      "M:301",
      "M:302",
      "M:303",
      "M:304",
      "M:305",
      "M:306",
      "M:307",
      "M:308"
    ],
    "I:225": [
      "I:201",
      "I:202",
      "I:203",
      "I:204",
      "I:205",
      "I:206",
      "I:207",
      "I:208",
      "I:209",
      "I:210",
      "I:211",
      "I:212",
      "I:213",
      "I:214",
      "I:215",
      "I:216",
      "I:217",
      "I:218",
      "I:219",
      "I:220",
      "I:221",
      "I:222",
      "I:223",
      "I:224",
      "I:226",
      "I:227",
      "I:228",
      "I:229",
      "I:230",
      "I:231",
      "I:232",
      "I:233",
      "I:234",
      "I:235",
      "I:236",
      "I:237",
      "I:238",
      "I:239",
      "I:240",
      "I:241",
      "I:242",
      "I:243",
      "I:244",
      "I:245",
      "I:246",
      "I:247",
      "I:248",
      "I:249",
      "I:250",
      "I:251",
      "I:252",
      "I:253",
      "I:254",
      "I:255",
      "I:256",
      "I:257",
      "I:258",
      "I:259",
      "I:260",
      "I:261",
      "I:262",
      "I:263",
      "I:264",
      "I:265",
      "I:266",
      "I:267",
      "I:268",
      "I:269",
      "I:270",
      "I:271",
      "I:272",
      "I:273",
      "I:274",
      "I:275",
      "I:276",
      "I:277",
      "I:278",
      "I:279",
      "I:280",
      "I:281",
      "I:282",
      "I:283",
      "I:284",
      "I:285",
      "I:286",
      "I:287",
      "I:288",
      "I:289",
      "I:290",
      "I:291",
      "I:292",
      "I:293",
      "I:294",
      "I:295",
      "I:296",
      "I:297",
      "I:298",
      "I:299",
      "I:300",
      "I:301",
      "I:302",
      "I:303",
      "I:304",
      "I:305",
      "I:306",
      "I:307",
      "I:308",
      "I:309",
      "I:310",
      "I:311",
      "I:312",
      "I:313",
      "I:314",
      "I:315",
      "I:316",
      "I:317",
      "I:318",
      "I:319",
      "I:320",
      "I:321",
      "M:201",
      "M:202",
      "M:203",
      "M:204",
      "M:205",
      "M:206",
      "M:207",
      "M:208",
      "M:209",
      "M:210",
      "M:211",
      "M:212",
      "M:213",
      "M:214",
      "M:215",
      "M:216",
      "M:217",
      "M:218",
      "M:219",
      "M:220",
      "M:221",
      "M:222",
      "M:223",
      "M:224",
      "M:225",
      "M:226",
      "M:227",
      "M:228",
      "M:229",
      "M:230",
      "M:231",
      "M:232",
      "M:233",
      "M:234",
      "M:235",
      "M:236",
      "M:237",
      "M:238",
      "M:239",
      "M:240",
      "M:241",
      "M:242",
      "M:243",
      "M:244",
      "M:245",
      "M:246",
      "M:247",
      "M:248",
      "M:249",
      "M:250",
      "M:251",
      "M:252",
      "M:253",
      "M:254",
      "M:255",
      "M:256",
      "M:257",
      "M:258",
      "M:259",
      "M:260",
      "M:261",
      "M:262",
      "M:263",
      "M:264",
      "M:265",
      "M:266",
      "M:267",
      "M:268",
      "M:269",
      "M:270",
      "M:271",
      "M:272",
      "M:273",
      "M:274",
      "M:275",
      "M:276",
      "M:277",
      "M:278",
      "M:279",
      "M:280",
      "M:281",
      "M:282",
      "M:283",
      "M:284",
      "M:285",
      "M:286",
      "M:287",
      "M:288",
      "M:289",
      "M:290",
      "M:291",
      "M:292",
      "M:293",
      "M:294",
      "M:295",
      "M:296",
      "M:297",
      "M:298",
      "M:299",
      "M:300",
      "M:301",
      "M:302",
      "M:303",
      "M:304",
      "M:305",
      "M:306",
      "M:307",
      "M:308"
    ],
    "I:226": [
      "I:201",
      "I:202",
      "I:203",
      "I:204",
      "I:205",
      "I:206",
      "I:207",
      "I:208",
      "I:209",
      "I:210",
      "I:211",
      "I:212",
      "I:213",
      "I:214",
      "I:215",
      "I:216",
      "I:217",
      "I:218",
      "I:219",
      "I:220",
      "I:221",
      "I:222",
      "I:223",
      "I:224",
      "I:225",
      "I:227",
      "I:228",
      "I:229",
      "I:230",
      "I:231",
      "I:232",
      "I:233",
      "I:234",
      "I:235",
      "I:236",
      "I:237",
      "I:238",
      "I:239",
      "I:240",
      "I:241",
      "I:242",
      "I:243",
      "I:244",
      "I:245",
      "I:246",
      "I:247",
      "I:248",
      "I:249",
      "I:250",
      "I:251",
      "I:252",
      "I:253",
      "I:254",
      "I:255",
      "I:256",
      "I:257",
      "I:258",
      "I:259",
      "I:260",
      "I:261",
      "I:262",
      "I:263",
      "I:264",
      "I:265",
      "I:266",
      "I:267",
      "I:268",
      "I:269",
      "I:270",
      "I:271",
      "I:272",
      "I:273",
      "I:274",
      "I:275",
      "I:276",
      "I:277",
      "I:278",
      "I:279",
      "I:280",
      "I:281",
      "I:282",
      "I:283",
      "I:284",
      "I:285",
      "I:286",
      "I:287",
      "I:288",
      "I:289",
      "I:290",
      "I:291",
      "I:292",
      "I:293",
      "I:294",
      "I:295",
      "I:296",
      "I:297",
      "I:298",
      "I:299",
      "I:300",
      "I:301",
      "I:302",
      "I:303",
      "I:304",
      "I:305",
      "I:306",
      "I:307",
      "I:308",
      "I:309",
      "I:310",
      "I:311",
      "I:312",
      "I:313",
      "I:314",
      "I:315",
      "I:316",
      "I:317",
      "I:318",
      "I:319",
      "I:320",
      "I:321",
      "M:201",
      "M:202",
      "M:203",
      "M:204",
      "M:205",
      "M:206",
      "M:207",
      "M:208",
      "M:209",
      "M:210",
      "M:211",
      "M:212",
      "M:213",
      "M:214",
      "M:215",
      "M:216",
      "M:217",
      "M:218",
      "M:219",
      "M:220",
      "M:221",
      "M:222",
      "M:223",
      "M:224",
      "M:225",
      "M:226",
      "M:227",
      "M:228",
      "M:229",
      "M:230",
      "M:231",
      "M:232",
      "M:233",
      "M:234",
      "M:235",
      "M:236",
      "M:237",
      "M:238",
      "M:239",
      "M:240",
      "M:241",
      "M:242",
      "M:243",
      "M:244",
      "M:245",
      "M:246",
      "M:247",
      "M:248",
      "M:249",
      "M:250",
      "M:251",
      "M:252",
      "M:253",
      "M:254",
      "M:255",
      "M:256",
      "M:257",
      "M:258",
      "M:259",
      "M:260",
      "M:261",
      "M:262",
      "M:263",
      "M:264",
      "M:265",
      "M:266",
      "M:267",
      "M:268",
      "M:269",
      "M:270",
      "M:271",
      "M:272",
      "M:273",
      "M:274",
      "M:275",
      "M:276",
      "M:277",
      "M:278",
      "M:279",
      "M:280",
      "M:281",
      "M:282",
      "M:283",
      "M:284",
      "M:285",
      "M:286",
      "M:287",
      "M:288",
      "M:289",
      "M:290",
      "M:291",
      "M:292",
      "M:293",
      "M:294",
      "M:295",
      "M:296",
      "M:297",
      "M:298",
      "M:299",
      "M:300",
      "M:301",
      "M:302",
      "M:303",
      "M:304",
      "M:305",
      "M:306",
      "M:307",
      "M:308"
    ],
    "I:227": [
      "I:201",
      "I:202",
      "I:203",
      "I:204",
      "I:205",
      "I:206",
      "I:207",
      "I:208",
      "I:209",
      "I:210",
      "I:211",
      "I:212",
      "I:213",
      "I:214",
      "I:215",
      "I:216",
      "I:217",
      "I:218",
      "I:219",
      "I:220",
      "I:221",
      "I:222",
      "I:223",
      "I:224",
      "I:225",
      "I:226",
      "I:228",
      "I:229",
      "I:230",
      "I:231",
      "I:232",
      "I:233",
      "I:234",
      "I:235",
      "I:236",
      "I:237",
      "I:238",
      "I:239",
      "I:240",
      "I:241",
      "I:242",
      "I:243",
      "I:244",
      "I:245",
      "I:246",
      "I:247",
      "I:248",
      "I:249",
      "I:250",
      "I:251",
      "I:252",
      "I:253",
      "I:254",
      "I:255",
      "I:256",
      "I:257",
      "I:258",
      "I:259",
      "I:260",
      "I:261",
      "I:262",
      "I:263",
      "I:264",
      "I:265",
      "I:266",
      "I:267",
      "I:268",
      "I:269",
      "I:270",
      "I:271",
      "I:272",
      "I:273",
      "I:274",
      "I:275",
      "I:276",
      "I:277",
      "I:278",
      "I:279",
      "I:280",
      "I:281",
      "I:282",
      "I:283",
      "I:284",
      "I:285",
      "I:286",
      "I:287",
      "I:288",
      "I:289",
      "I:290",
      "I:291",
      "I:292",
      "I:293",
      "I:294",
      "I:295",
      "I:296",
      "I:297",
      "I:298",
      "I:299",
      "I:300",
      "I:301",
      "I:302",
      "I:303",
      "I:304",
      "I:305",
      "I:306",
      "I:307",
      "I:308",
      "I:309",
      "I:310",
      "I:311",
      "I:312",
      "I:313",
      "I:314",
      "I:315",
      "I:316",
      "I:317",
      "I:318",
      "I:319",
      "I:320",
      "I:321",
      "M:201",
      "M:202",
      "M:203",
      "M:204",
      "M:205",
      "M:206",
      "M:207",
      "M:208",
      "M:209",
      "M:210",
      "M:211",
      "M:212",
      "M:213",
      "M:214",
      "M:215",
      "M:216",
      "M:217",
      "M:218",
      "M:219",
      "M:220",
      "M:221",
      "M:222",
      "M:223",
      "M:224",
      "M:225",
      "M:226",
      "M:227",
      "M:228",
      "M:229",
      "M:230",
      "M:231",
      "M:232",
      "M:233",
      "M:234",
      "M:235",
      "M:236",
      "M:237",
      "M:238",
      "M:239",
      "M:240",
      "M:241",
      "M:242",
      "M:243",
      "M:244",
      "M:245",
      "M:246",
      "M:247",
      "M:248",
      "M:249",
      "M:250",
      "M:251",
      "M:252",
      "M:253",
      "M:254",
      "M:255",
      "M:256",
      "M:257",
      "M:258",
      "M:259",
      "M:260",
      "M:261",
      "M:262",
      "M:263",
      "M:264",
      "M:265",
      "M:266",
      "M:267",
      "M:268",
      "M:269",
      "M:270",
      "M:271",
      "M:272",
      "M:273",
      "M:274",
      "M:275",
      "M:276",
      "M:277",
      "M:278",
      "M:279",
      "M:280",
      "M:281",
      "M:282",
      "M:283",
      "M:284",
      "M:285",
      "M:286",
      "M:287",
      "M:288",
      "M:289",
      "M:290",
      "M:291",
      "M:292",
      "M:293",
      "M:294",
      "M:295",
      "M:296",
      "M:297",
      "M:298",
      "M:299",
      "M:300",
      "M:301",
      "M:302",
      "M:303",
      "M:304",
      "M:305",
      "M:306",
      "M:307",
      "M:308"
    ],
    "I:228": [
      "I:201",
      "I:202",
      "I:203",
      "I:204",
      "I:205",
      "I:206",
      "I:207",
      "I:208",
      "I:209",
      "I:210",
      "I:211",
      "I:212",
      "I:213",
      "I:214",
      "I:215",
      "I:216",
      "I:217",
      "I:218",
      "I:219",
      "I:220",
      "I:221",
      "I:222",
      "I:223",
      "I:224",
      "I:225",
      "I:226",
      "I:227",
      "I:229",
      "I:230",
      "I:231",
      "I:232",
      "I:233",
      "I:234",
      "I:235",
      "I:236",
      "I:237",
      "I:238",
      "I:239",
      "I:240",
      "I:241",
      "I:242",
      "I:243",
      "I:244",
      "I:245",
      "I:246",
      "I:247",
      "I:248",
      "I:249",
      "I:250",
      "I:251",
      "I:252",
      "I:253",
      "I:254",
      "I:255",
      "I:256",
      "I:257",
      "I:258",
      "I:259",
      "I:260",
      "I:261",
      "I:262",
      "I:263",
      "I:264",
      "I:265",
      "I:266",
      "I:267",
      "I:268",
      "I:269",
      "I:270",
      "I:271",
      "I:272",
      "I:273",
      "I:274",
      "I:275",
      "I:276",
      "I:277",
      "I:278",
      "I:279",
      "I:280",
      "I:281",
      "I:282",
      "I:283",
      "I:284",
      "I:285",
      "I:286",
      "I:287",
      "I:288",
      "I:289",
      "I:290",
      "I:291",
      "I:292",
      "I:293",
      "I:294",
      "I:295",
      "I:296",
      "I:297",
      "I:298",
      "I:299",
      "I:300",
      "I:301",
      "I:302",
      "I:303",
      "I:304",
      "I:305",
      "I:306",
      "I:307",
      "I:308",
      "I:309",
      "I:310",
      "I:311",
      "I:312",
      "I:313",
      "I:314",
      "I:315",
      "I:316",
      "I:317",
      "I:318",
      "I:319",
      "I:320",
      "I:321",
      "M:201",
      "M:202",
      "M:203",
      "M:204",
      "M:205",
      "M:206",
      "M:207",
      "M:208",
      "M:209",
      "M:210",
      "M:211",
      "M:212",
      "M:213",
      "M:214",
      "M:215",
      "M:216",
      "M:217",
      "M:218",
      "M:219",
      "M:220",
      "M:221",
      "M:222",
      "M:223",
      "M:224",
      "M:225",
      "M:226",
      "M:227",
      "M:228",
      "M:229",
      "M:230",
      "M:231",
      "M:232",
      "M:233",
      "M:234",
      "M:235",
      "M:236",
      "M:237",
      "M:238",
      "M:239",
      "M:240",
      "M:241",
      "M:242",
      "M:243",
      "M:244",
      "M:245",
      "M:246",
      "M:247",
      "M:248",
      "M:249",
      "M:250",
      "M:251",
      "M:252",
      "M:253",
      "M:254",
      "M:255",
      "M:256",
      "M:257",
      "M:258",
      "M:259",
      "M:260",
      "M:261",
      "M:262",
      "M:263",
      "M:264",
      "M:265",
      "M:266",
      "M:267",
      "M:268",
      "M:269",
      "M:270",
      "M:271",
      "M:272",
      "M:273",
      "M:274",
      "M:275",
      "M:276",
      "M:277",
      "M:278",
      "M:279",
      "M:280",
      "M:281",
      "M:282",
      "M:283",
      "M:284",
      "M:285",
      "M:286",
      "M:287",
      "M:288",
      "M:289",
      "M:290",
      "M:291",
      "M:292",
      "M:293",
      "M:294",
      "M:295",
      "M:296",
      "M:297",
      "M:298",
      "M:299",
      "M:300",
      "M:301",
      "M:302",
      "M:303",
      "M:304",
      "M:305",
      "M:306",
      "M:307",
      "M:308"
    ],
    "I:229": [
      "I:201",
      "I:202",
      "I:203",
      "I:204",
      "I:205",
      "I:206",
      "I:207",
      "I:208",
      "I:209",
      "I:210",
      "I:211",
      "I:212",
      "I:213",
      "I:214",
      "I:215",
      "I:216",
      "I:217",
      "I:218",
      "I:219",
      "I:220",
      "I:221",
      "I:222",
      "I:223",
      "I:224",
      "I:225",
      "I:226",
      "I:227",
      "I:228",
      "I:230",
      "I:231",
      "I:232",
      "I:233",
      "I:234",
      "I:235",
      "I:236",
      "I:237",
      "I:238",
      "I:239",
      "I:240",
      "I:241",
      "I:242",
      "I:243",
      "I:244",
      "I:245",
      "I:246",
      "I:247",
      "I:248",
      "I:249",
      "I:250",
      "I:251",
      "I:252",
      "I:253",
      "I:254",
      "I:255",
      "I:256",
      "I:257",
      "I:258",
      "I:259",
      "I:260",
      "I:261",
      "I:262",
      "I:263",
      "I:264",
      "I:265",
      "I:266",
      "I:267",
      "I:268",
      "I:269",
      "I:270",
      "I:271",
      "I:272",
      "I:273",
      "I:274",
      "I:275",
      "I:276",
      "I:277",
      "I:278",
      "I:279",
      "I:280",
      "I:281",
      "I:282",
      "I:283",
      "I:284",
      "I:285",
      "I:286",
      "I:287",
      "I:288",
      "I:289",
      "I:290",
      "I:291",
      "I:292",
      "I:293",
      "I:294",
      "I:295",
      "I:296",
      "I:297",
      "I:298",
      "I:299",
      "I:300",
      "I:301",
      "I:302",
      "I:303",
      "I:304",
      "I:305",
      "I:306",
      "I:307",
      "I:308",
      "I:309",
      "I:310",
      "I:311",
      "I:312",
      "I:313",
      "I:314",
      "I:315",
      "I:316",
      "I:317",
      "I:318",
      "I:319",
      "I:320",
      "I:321",
      "M:201",
      "M:202",
      "M:203",
      "M:204",
      "M:205",
      "M:206",
      "M:207",
      "M:208",
      "M:209",
      "M:210",
      "M:211",
      "M:212",
      "M:213",
      "M:214",
      "M:215",
      "M:216",
      "M:217",
      "M:218",
      "M:219",
      "M:220",
      "M:221",
      "M:222",
      "M:223",
      "M:224",
      "M:225",
      "M:226",
      "M:227",
      "M:228",
      "M:229",
      "M:230",
      "M:231",
      "M:232",
      "M:233",
      "M:234",
      "M:235",
      "M:236",
      "M:237",
      "M:238",
      "M:239",
      "M:240",
      "M:241",
      "M:242",
      "M:243",
      "M:244",
      "M:245",
      "M:246",
      "M:247",
      "M:248",
      "M:249",
      "M:250",
      "M:251",
      "M:252",
      "M:253",
      "M:254",
      "M:255",
      "M:256",
      "M:257",
      "M:258",
      "M:259",
      "M:260",
      "M:261",
      "M:262",
      "M:263",
      "M:264",
      "M:265",
      "M:266",
      "M:267",
      "M:268",
      "M:269",
      "M:270",
      "M:271",
      "M:272",
      "M:273",
      "M:274",
      "M:275",
      "M:276",
      "M:277",
      "M:278",
      "M:279",
      "M:280",
      "M:281",
      "M:282",
      "M:283",
      "M:284",
      "M:285",
      "M:286",
      "M:287",
      "M:288",
      "M:289",
      "M:290",
      "M:291",
      "M:292",
      "M:293",
      "M:294",
      "M:295",
      "M:296",
      "M:297",
      "M:298",
      "M:299",
      "M:300",
      "M:301",
      "M:302",
      "M:303",
      "M:304",
      "M:305",
      "M:306",
      "M:307",
      "M:308"
    ],
    "I:230": [
      "I:201",
      "I:202",
      "I:203",
      "I:204",
      "I:205",
      "I:206",
      "I:207",
      "I:208",
      "I:209",
      "I:210",
      "I:211",
      "I:212",
      "I:213",
      "I:214",
      "I:215",
      "I:216",
      "I:217",
      "I:218",
      "I:219",
      "I:220",
      "I:221",
      "I:222",
      "I:223",
      "I:224",
      "I:225",
      "I:226",
      "I:227",
      "I:228",
      "I:229",
      "I:231",
      "I:232",
      "I:233",
      "I:234",
      "I:235",
      "I:236",
      "I:237",
      "I:238",
      "I:239",
      "I:240",
      "I:241",
      "I:242",
      "I:243",
      "I:244",
      "I:245",
      "I:246",
      "I:247",
      "I:248",
      "I:249",
      "I:250",
      "I:251",
      "I:252",
      "I:253",
      "I:254",
      "I:255",
      "I:256",
      "I:257",
      "I:258",
      "I:259",
      "I:260",
      "I:261",
      "I:262",
      "I:263",
      "I:264",
      "I:265",
      "I:266",
      "I:267",
      "I:268",
      "I:269",
      "I:270",
      "I:271",
      "I:272",
      "I:273",
      "I:274",
      "I:275",
      "I:276",
      "I:277",
      "I:278",
      "I:279",
      "I:280",
      "I:281",
      "I:282",
      "I:283",
      "I:284",
      "I:285",
      "I:286",
      "I:287",
      "I:288",
      "I:289",
      "I:290",
      "I:291",
      "I:292",
      "I:293",
      "I:294",
      "I:295",
      "I:296",
      "I:297",
      "I:298",
      "I:299",
      "I:300",
      "I:301",
      "I:302",
      "I:303",
      "I:304",
      "I:305",
      "I:306",
      "I:307",
      "I:308",
      "I:309",
      "I:310",
      "I:311",
      "I:312",
      "I:313",
      "I:314",
      "I:315",
      "I:316",
      "I:317",
      "I:318",
      "I:319",
      "I:320",
      "I:321",
      "M:201",
      "M:202",
      "M:203",
      "M:204",
      "M:205",
      "M:206",
      "M:207",
      "M:208",
      "M:209",
      "M:210",
      "M:211",
      "M:212",
      "M:213",
      "M:214",
      "M:215",
      "M:216",
      "M:217",
      "M:218",
      "M:219",
      "M:220",
      "M:221",
      "M:222",
      "M:223",
      "M:224",
      "M:225",
      "M:226",
      "M:227",
      "M:228",
      "M:229",
      "M:230",
      "M:231",
      "M:232",
      "M:233",
      "M:234",
      "M:235",
      "M:236",
      "M:237",
      "M:238",
      "M:239",
      "M:240",
      "M:241",
      "M:242",
      "M:243",
      "M:244",
      "M:245",
      "M:246",
      "M:247",
      "M:248",
      "M:249",
      "M:250",
      "M:251",
      "M:252",
      "M:253",
      "M:254",
      "M:255",
      "M:256",
      "M:257",
      "M:258",
      "M:259",
      "M:260",
      "M:261",
      "M:262",
      "M:263",
      "M:264",
      "M:265",
      "M:266",
      "M:267",
      "M:268",
      "M:269",
      "M:270",
      "M:271",
      "M:272",
      "M:273",
      "M:274",
      "M:275",
      "M:276",
      "M:277",
      "M:278",
      "M:279",
      "M:280",
      "M:281",
      "M:282",
      "M:283",
      "M:284",
      "M:285",
      "M:286",
      "M:287",
      "M:288",
      "M:289",
      "M:290",
      "M:291",
      "M:292",
      "M:293",
      "M:294",
      "M:295",
      "M:296",
      "M:297",
      "M:298",
      "M:299",
      "M:300",
      "M:301",
      "M:302",
      "M:303",
      "M:304",
      "M:305",
      "M:306",
      "M:307",
      "M:308"
    ],
    "I:231": [
      "I:201",
      "I:202",
      "I:203",
      "I:204",
      "I:205",
      "I:206",
      "I:207",
      "I:208",
      "I:209",
      "I:210",
      "I:211",
      "I:212",
      "I:213",
      "I:214",
      "I:215",
      "I:216",
      "I:217",
      "I:218",
      "I:219",
      "I:220",
      "I:221",
      "I:222",
      "I:223",
      "I:224",
      "I:225",
      "I:226",
      "I:227",
      "I:228",
      "I:229",
      "I:230",
      "I:232",
      "I:233",
      "I:234",
      "I:235",
      "I:236",
      "I:237",
      "I:238",
      "I:239",
      "I:240",
      "I:241",
      "I:242",
      "I:243",
      "I:244",
      "I:245",
      "I:246",
      "I:247",
      "I:248",
      "I:249",
      "I:250",
      "I:251",
      "I:252",
      "I:253",
      "I:254",
      "I:255",
      "I:256",
      "I:257",
      "I:258",
      "I:259",
      "I:260",
      "I:261",
      "I:262",
      "I:263",
      "I:264",
      "I:265",
      "I:266",
      "I:267",
      "I:268",
      "I:269",
      "I:270",
      "I:271",
      "I:272",
      "I:273",
      "I:274",
      "I:275",
      "I:276",
      "I:277",
      "I:278",
      "I:279",
      "I:280",
      "I:281",
      "I:282",
      "I:283",
      "I:284",
      "I:285",
      "I:286",
      "I:287",
      "I:288",
      "I:289",
      "I:290",
      "I:291",
      "I:292",
      "I:293",
      "I:294",
      "I:295",
      "I:296",
      "I:297",
      "I:298",
      "I:299",
      "I:300",
      "I:301",
      "I:302",
      "I:303",
      "I:304",
      "I:305",
      "I:306",
      "I:307",
      "I:308",
      "I:309",
      "I:310",
      "I:311",
      "I:312",
      "I:313",
      "I:314",
      "I:315",
      "I:316",
      "I:317",
      "I:318",
      "I:319",
      "I:320",
      "I:321",
      "M:201",
      "M:202",
      "M:203",
      "M:204",
      "M:205",
      "M:206",
      "M:207",
      "M:208",
      "M:209",
      "M:210",
      "M:211",
      "M:212",
      "M:213",
      "M:214",
      "M:215",
      "M:216",
      "M:217",
      "M:218",
      "M:219",
      "M:220",
      "M:221",
      "M:222",
      "M:223",
      "M:224",
      "M:225",
      "M:226",
      "M:227",
      "M:228",
      "M:229",
      "M:230",
      "M:231",
      "M:232",
      "M:233",
      "M:234",
      "M:235",
      "M:236",
      "M:237",
      "M:238",
      "M:239",
      "M:240",
      "M:241",
      "M:242",
      "M:243",
      "M:244",
      "M:245",
      "M:246",
      "M:247",
      "M:248",
      "M:249",
      "M:250",
      "M:251",
      "M:252",
      "M:253",
      "M:254",
      "M:255",
      "M:256",
      "M:257",
      "M:258",
      "M:259",
      "M:260",
      "M:261",
      "M:262",
      "M:263",
      "M:264",
      "M:265",
      "M:266",
      "M:267",
      "M:268",
      "M:269",
      "M:270",
      "M:271",
      "M:272",
      "M:273",
      "M:274",
      "M:275",
      "M:276",
      "M:277",
      "M:278",
      "M:279",
      "M:280",
      "M:281",
      "M:282",
      "M:283",
      "M:284",
      "M:285",
      "M:286",
      "M:287",
      "M:288",
      "M:289",
      "M:290",
      "M:291",
      "M:292",
      "M:293",
      "M:294",
      "M:295",
      "M:296",
      "M:297",
      "M:298",
      "M:299",
      "M:300",
      "M:301",
      "M:302",
      "M:303",
      "M:304",
      "M:305",
      "M:306",
      "M:307",
      "M:308"
    ],
    "I:232": [
      "I:201",
      "I:202",
      "I:203",
      "I:204",
      "I:205",
      "I:206",
      "I:207",
      "I:208",
      "I:209",
      "I:210",
      "I:211",
      "I:212",
      "I:213",
      "I:214",
      "I:215",
      "I:216",
      "I:217",
      "I:218",
      "I:219",
      "I:220",
      "I:221",
      "I:222",
      "I:223",
      "I:224",
      "I:225",
      "I:226",
      "I:227",
      "I:228",
      "I:229",
      "I:230",
      "I:231",
      "I:233",
      "I:234",
      "I:235",
      "I:236",
      "I:237",
      "I:238",
      "I:239",
      "I:240",
      "I:241",
      "I:242",
      "I:243",
      "I:244",
      "I:245",
      "I:246",
      "I:247",
      "I:248",
      "I:249",
      "I:250",
      "I:251",
      "I:252",
      "I:253",
      "I:254",
      "I:255",
      "I:256",
      "I:257",
      "I:258",
      "I:259",
      "I:260",
      "I:261",
      "I:262",
      "I:263",
      "I:264",
      "I:265",
      "I:266",
      "I:267",
      "I:268",
      "I:269",
      "I:270",
      "I:271",
      "I:272",
      "I:273",
      "I:274",
      "I:275",
      "I:276",
      "I:277",
      "I:278",
      "I:279",
      "I:280",
      "I:281",
      "I:282",
      "I:283",
      "I:284",
      "I:285",
      "I:286",
      "I:287",
      "I:288",
      "I:289",
      "I:290",
      "I:291",
      "I:292",
      "I:293",
      "I:294",
      "I:295",
      "I:296",
      "I:297",
      "I:298",
      "I:299",
      "I:300",
      "I:301",
      "I:302",
      "I:303",
      "I:304",
      "I:305",
      "I:306",
      "I:307",
      "I:308",
      "I:309",
      "I:310",
      "I:311",
      "I:312",
      "I:313",
      "I:314",
      "I:315",
      "I:316",
      "I:317",
      "I:318",
      "I:319",
      "I:320",
      "I:321",
      "M:201",
      "M:202",
      "M:203",
      "M:204",
      "M:205",
      "M:206",
      "M:207",
      "M:208",
      "M:209",
      "M:210",
      "M:211",
      "M:212",
      "M:213",
      "M:214",
      "M:215",
      "M:216",
      "M:217",
      "M:218",
      "M:219",
      "M:220",
      "M:221",
      "M:222",
      "M:223",
      "M:224",
      "M:225",
      "M:226",
      "M:227",
      "M:228",
      "M:229",
      "M:230",
      "M:231",
      "M:232",
      "M:233",
      "M:234",
      "M:235",
      "M:236",
      "M:237",
      "M:238",
      "M:239",
      "M:240",
      "M:241",
      "M:242",
      "M:243",
      "M:244",
      "M:245",
      "M:246",
      "M:247",
      "M:248",
      "M:249",
      "M:250",
      "M:251",
      "M:252",
      "M:253",
      "M:254",
      "M:255",
      "M:256",
      "M:257",
      "M:258",
      "M:259",
      "M:260",
      "M:261",
      "M:262",
      "M:263",
      "M:264",
      "M:265",
      "M:266",
      "M:267",
      "M:268",
      "M:269",
      "M:270",
      "M:271",
      "M:272",
      "M:273",
      "M:274",
      "M:275",
      "M:276",
      "M:277",
      "M:278",
      "M:279",
      "M:280",
      "M:281",
      "M:282",
      "M:283",
      "M:284",
      "M:285",
      "M:286",
      "M:287",
      "M:288",
      "M:289",
      "M:290",
      "M:291",
      "M:292",
      "M:293",
      "M:294",
      "M:295",
      "M:296",
      "M:297",
      "M:298",
      "M:299",
      "M:300",
      "M:301",
      "M:302",
      "M:303",
      "M:304",
      "M:305",
      "M:306",
      "M:307",
      "M:308"
    ],
    "I:233": [
      "I:201",
      "I:202",
      "I:203",
      "I:204",
      "I:205",
      "I:206",
      "I:207",
      "I:208",
      "I:209",
      "I:210",
      "I:211",
      "I:212",
      "I:213",
      "I:214",
      "I:215",
      "I:216",
      "I:217",
      "I:218",
      "I:219",
      "I:220",
      "I:221",
      "I:222",
      "I:223",
      "I:224",
      "I:225",
      "I:226",
      "I:227",
      "I:228",
      "I:229",
      "I:230",
      "I:231",
      "I:232",
      "I:234",
      "I:235",
      "I:236",
      "I:237",
      "I:238",
      "I:239",
      "I:240",
      "I:241",
      "I:242",
      "I:243",
      "I:244",
      "I:245",
      "I:246",
      "I:247",
      "I:248",
      "I:249",
      "I:250",
      "I:251",
      "I:252",
      "I:253",
      "I:254",
      "I:255",
      "I:256",
      "I:257",
      "I:258",
      "I:259",
      "I:260",
      "I:261",
      "I:262",
      "I:263",
      "I:264",
      "I:265",
      "I:266",
      "I:267",
      "I:268",
      "I:269",
      "I:270",
      "I:271",
      "I:272",
      "I:273",
      "I:274",
      "I:275",
      "I:276",
      "I:277",
      "I:278",
      "I:279",
      "I:280",
      "I:281",
      "I:282",
      "I:283",
      "I:284",
      "I:285",
      "I:286",
      "I:287",
      "I:288",
      "I:289",
      "I:290",
      "I:291",
      "I:292",
      "I:293",
      "I:294",
      "I:295",
      "I:296",
      "I:297",
      "I:298",
      "I:299",
      "I:300",
      "I:301",
      "I:302",
      "I:303",
      "I:304",
      "I:305",
      "I:306",
      "I:307",
      "I:308",
      "I:309",
      "I:310",
      "I:311",
      "I:312",
      "I:313",
      "I:314",
      "I:315",
      "I:316",
      "I:317",
      "I:318",
      "I:319",
      "I:320",
      "I:321",
      "M:201",
      "M:202",
      "M:203",
      "M:204",
      "M:205",
      "M:206",
      "M:207",
      "M:208",
      "M:209",
      "M:210",
      "M:211",
      "M:212",
      "M:213",
      "M:214",
      "M:215",
      "M:216",
      "M:217",
      "M:218",
      "M:219",
      "M:220",
      "M:221",
      "M:222",
      "M:223",
      "M:224",
      "M:225",
      "M:226",
      "M:227",
      "M:228",
      "M:229",
      "M:230",
      "M:231",
      "M:232",
      "M:233",
      "M:234",
      "M:235",
      "M:236",
      "M:237",
      "M:238",
      "M:239",
      "M:240",
      "M:241",
      "M:242",
      "M:243",
      "M:244",
      "M:245",
      "M:246",
      "M:247",
      "M:248",
      "M:249",
      "M:250",
      "M:251",
      "M:252",
      "M:253",
      "M:254",
      "M:255",
      "M:256",
      "M:257",
      "M:258",
      "M:259",
      "M:260",
      "M:261",
      "M:262",
      "M:263",
      "M:264",
      "M:265",
      "M:266",
      "M:267",
      "M:268",
      "M:269",
      "M:270",
      "M:271",
      "M:272",
      "M:273",
      "M:274",
      "M:275",
      "M:276",
      "M:277",
      "M:278",
      "M:279",
      "M:280",
      "M:281",
      "M:282",
      "M:283",
      "M:284",
      "M:285",
      "M:286",
      "M:287",
      "M:288",
      "M:289",
      "M:290",
      "M:291",
      "M:292",
      "M:293",
      "M:294",
      "M:295",
      "M:296",
      "M:297",
      "M:298",
      "M:299",
      "M:300",
      "M:301",
      "M:302",
      "M:303",
      "M:304",
      "M:305",
      "M:306",
      "M:307",
      "M:308"
    ],
    "I:234": [
      "I:201",
      "I:202",
      "I:203",
      "I:204",
      "I:205",
      "I:206",
      "I:207",
      "I:208",
      "I:209",
      "I:210",
      "I:211",
      "I:212",
      "I:213",
      "I:214",
      "I:215",
      "I:216",
      "I:217",
      "I:218",
      "I:219",
      "I:220",
      "I:221",
      "I:222",
      "I:223",
      "I:224",
      "I:225",
      "I:226",
      "I:227",
      "I:228",
      "I:229",
      "I:230",
      "I:231",
      "I:232",
      "I:233",
      "I:235",
      "I:236",
      "I:237",
      "I:238",
      "I:239",
      "I:240",
      "I:241",
      "I:242",
      "I:243",
      "I:244",
      "I:245",
      "I:246",
      "I:247",
      "I:248",
      "I:249",
      "I:250",
      "I:251",
      "I:252",
      "I:253",
      "I:254",
      "I:255",
      "I:256",
      "I:257",
      "I:258",
      "I:259",
      "I:260",
      "I:261",
      "I:262",
      "I:263",
      "I:264",
      "I:265",
      "I:266",
      "I:267",
      "I:268",
      "I:269",
      "I:270",
      "I:271",
      "I:272",
      "I:273",
      "I:274",
      "I:275",
      "I:276",
      "I:277",
      "I:278",
      "I:279",
      "I:280",
      "I:281",
      "I:282",
      "I:283",
      "I:284",
      "I:285",
      "I:286",
      "I:287",
      "I:288",
      "I:289",
      "I:290",
      "I:291",
      "I:292",
      "I:293",
      "I:294",
      "I:295",
      "I:296",
      "I:297",
      "I:298",
      "I:299",
      "I:300",
      "I:301",
      "I:302",
      "I:303",
      "I:304",
      "I:305",
      "I:306",
      "I:307",
      "I:308",
      "I:309",
      "I:310",
      "I:311",
      "I:312",
      "I:313",
      "I:314",
      "I:315",
      "I:316",
      "I:317",
      "I:318",
      "I:319",
      "I:320",
      "I:321",
      "M:201",
      "M:202",
      "M:203",
      "M:204",
      "M:205",
      "M:206",
      "M:207",
      "M:208",
      "M:209",
      "M:210",
      "M:211",
      "M:212",
      "M:213",
      "M:214",
      "M:215",
      "M:216",
      "M:217",
      "M:218",
      "M:219",
      "M:220",
      "M:221",
      "M:222",
      "M:223",
      "M:224",
      "M:225",
      "M:226",
      "M:227",
      "M:228",
      "M:229",
      "M:230",
      "M:231",
      "M:232",
      "M:233",
      "M:234",
      "M:235",
      "M:236",
      "M:237",
      "M:238",
      "M:239",
      "M:240",
      "M:241",
      "M:242",
      "M:243",
      "M:244",
      "M:245",
      "M:246",
      "M:247",
      "M:248",
      "M:249",
      "M:250",
      "M:251",
      "M:252",
      "M:253",
      "M:254",
      "M:255",
      "M:256",
      "M:257",
      "M:258",
      "M:259",
      "M:260",
      "M:261",
      "M:262",
      "M:263",
      "M:264",
      "M:265",
      "M:266",
      "M:267",
      "M:268",
      "M:269",
      "M:270",
      "M:271",
      "M:272",
      "M:273",
      "M:274",
      "M:275",
      "M:276",
      "M:277",
      "M:278",
      "M:279",
      "M:280",
      "M:281",
      "M:282",
      "M:283",
      "M:284",
      "M:285",
      "M:286",
      "M:287",
      "M:288",
      "M:289",
      "M:290",
      "M:291",
      "M:292",
      "M:293",
      "M:294",
      "M:295",
      "M:296",
      "M:297",
      "M:298",
      "M:299",
      "M:300",
      "M:301",
      "M:302",
      "M:303",
      "M:304",
      "M:305",
      "M:306",
      "M:307",
      "M:308"
    ],
    "I:235": [
      "I:201",
      "I:202",
      "I:203",
      "I:204",
      "I:205",
      "I:206",
      "I:207",
      "I:208",
      "I:209",
      "I:210",
      "I:211",
      "I:212",
      "I:213",
      "I:214",
      "I:215",
      "I:216",
      "I:217",
      "I:218",
      "I:219",
      "I:220",
      "I:221",
      "I:222",
      "I:223",
      "I:224",
      "I:225",
      "I:226",
      "I:227",
      "I:228",
      "I:229",
      "I:230",
      "I:231",
      "I:232",
      "I:233",
      "I:234",
      "I:236",
      "I:237",
      "I:238",
      "I:239",
      "I:240",
      "I:241",
      "I:242",
      "I:243",
      "I:244",
      "I:245",
      "I:246",
      "I:247",
      "I:248",
      "I:249",
      "I:250",
      "I:251",
      "I:252",
      "I:253",
      "I:254",
      "I:255",
      "I:256",
      "I:257",
      "I:258",
      "I:259",
      "I:260",
      "I:261",
      "I:262",
      "I:263",
      "I:264",
      "I:265",
      "I:266",
      "I:267",
      "I:268",
      "I:269",
      "I:270",
      "I:271",
      "I:272",
      "I:273",
      "I:274",
      "I:275",
      "I:276",
      "I:277",
      "I:278",
      "I:279",
      "I:280",
      "I:281",
      "I:282",
      "I:283",
      "I:284",
      "I:285",
      "I:286",
      "I:287",
      "I:288",
      "I:289",
      "I:290",
      "I:291",
      "I:292",
      "I:293",
      "I:294",
      "I:295",
      "I:296",
      "I:297",
      "I:298",
      "I:299",
      "I:300",
      "I:301",
      "I:302",
      "I:303",
      "I:304",
      "I:305",
      "I:306",
      "I:307",
      "I:308",
      "I:309",
      "I:310",
      "I:311",
      "I:312",
      "I:313",
      "I:314",
      "I:315",
      "I:316",
      "I:317",
      "I:318",
      "I:319",
      "I:320",
      "I:321",
      "M:201",
      "M:202",
      "M:203",
      "M:204",
      "M:205",
      "M:206",
      "M:207",
      "M:208",
      "M:209",
      "M:210",
      "M:211",
      "M:212",
      "M:213",
      "M:214",
      "M:215",
      "M:216",
      "M:217",
      "M:218",
      "M:219",
      "M:220",
      "M:221",
      "M:222",
      "M:223",
      "M:224",
      "M:225",
      "M:226",
      "M:227",
      "M:228",
      "M:229",
      "M:230",
      "M:231",
      "M:232",
      "M:233",
      "M:234",
      "M:235",
      "M:236",
      "M:237",
      "M:238",
      "M:239",
      "M:240",
      "M:241",
      "M:242",
      "M:243",
      "M:244",
      "M:245",
      "M:246",
      "M:247",
      "M:248",
      "M:249",
      "M:250",
      "M:251",
      "M:252",
      "M:253",
      "M:254",
      "M:255",
      "M:256",
      "M:257",
      "M:258",
      "M:259",
      "M:260",
      "M:261",
      "M:262",
      "M:263",
      "M:264",
      "M:265",
      "M:266",
      "M:267",
      "M:268",
      "M:269",
      "M:270",
      "M:271",
      "M:272",
      "M:273",
      "M:274",
      "M:275",
      "M:276",
      "M:277",
      "M:278",
      "M:279",
      "M:280",
      "M:281",
      "M:282",
      "M:283",
      "M:284",
      "M:285",
      "M:286",
      "M:287",
      "M:288",
      "M:289",
      "M:290",
      "M:291",
      "M:292",
      "M:293",
      "M:294",
      "M:295",
      "M:296",
      "M:297",
      "M:298",
      "M:299",
      "M:300",
      "M:301",
      "M:302",
      "M:303",
      "M:304",
      "M:305",
      "M:306",
      "M:307",
      "M:308"
    ],
    "I:236": [
      "I:201",
      "I:202",
      "I:203",
      "I:204",
      "I:205",
      "I:206",
      "I:207",
      "I:208",
      "I:209",
      "I:210",
      "I:211",
      "I:212",
      "I:213",
      "I:214",
      "I:215",
      "I:216",
      "I:217",
      "I:218",
      "I:219",
      "I:220",
      "I:221",
      "I:222",
      "I:223",
      "I:224",
      "I:225",
      "I:226",
      "I:227",
      "I:228",
      "I:229",
      "I:230",
      "I:231",
      "I:232",
      "I:233",
      "I:234",
      "I:235",
      "I:237",
      "I:238",
      "I:239",
      "I:240",
      "I:241",
      "I:242",
      "I:243",
      "I:244",
      "I:245",
      "I:246",
      "I:247",
      "I:248",
      "I:249",
      "I:250",
      "I:251",
      "I:252",
      "I:253",
      "I:254",
      "I:255",
      "I:256",
      "I:257",
      "I:258",
      "I:259",
      "I:260",
      "I:261",
      "I:262",
      "I:263",
      "I:264",
      "I:265",
      "I:266",
      "I:267",
      "I:268",
      "I:269",
      "I:270",
      "I:271",
      "I:272",
      "I:273",
      "I:274",
      "I:275",
      "I:276",
      "I:277",
      "I:278",
      "I:279",
      "I:280",
      "I:281",
      "I:282",
      "I:283",
      "I:284",
      "I:285",
      "I:286",
      "I:287",
      "I:288",
      "I:289",
      "I:290",
      "I:291",
      "I:292",
      "I:293",
      "I:294",
      "I:295",
      "I:296",
      "I:297",
      "I:298",
      "I:299",
      "I:300",
      "I:301",
      "I:302",
      "I:303",
      "I:304",
      "I:305",
      "I:306",
      "I:307",
      "I:308",
      "I:309",
      "I:310",
      "I:311",
      "I:312",
      "I:313",
      "I:314",
      "I:315",
      "I:316",
      "I:317",
      "I:318",
      "I:319",
      "I:320",
      "I:321",
      "M:201",
      "M:202",
      "M:203",
      "M:204",
      "M:205",
      "M:206",
      "M:207",
      "M:208",
      "M:209",
      "M:210",
      "M:211",
      "M:212",
      "M:213",
      "M:214",
      "M:215",
      "M:216",
      "M:217",
      "M:218",
      "M:219",
      "M:220",
      "M:221",
      "M:222",
      "M:223",
      "M:224",
      "M:225",
      "M:226",
      "M:227",
      "M:228",
      "M:229",
      "M:230",
      "M:231",
      "M:232",
      "M:233",
      "M:234",
      "M:235",
      "M:236",
      "M:237",
      "M:238",
      "M:239",
      "M:240",
      "M:241",
      "M:242",
      "M:243",
      "M:244",
      "M:245",
      "M:246",
      "M:247",
      "M:248",
      "M:249",
      "M:250",
      "M:251",
      "M:252",
      "M:253",
      "M:254",
      "M:255",
      "M:256",
      "M:257",
      "M:258",
      "M:259",
      "M:260",
      "M:261",
      "M:262",
      "M:263",
      "M:264",
      "M:265",
      "M:266",
      "M:267",
      "M:268",
      "M:269",
      "M:270",
      "M:271",
      "M:272",
      "M:273",
      "M:274",
      "M:275",
      "M:276",
      "M:277",
      "M:278",
      "M:279",
      "M:280",
      "M:281",
      "M:282",
      "M:283",
      "M:284",
      "M:285",
      "M:286",
      "M:287",
      "M:288",
      "M:289",
      "M:290",
      "M:291",
      "M:292",
      "M:293",
      "M:294",
      "M:295",
      "M:296",
      "M:297",
      "M:298",
      "M:299",
      "M:300",
      "M:301",
      "M:302",
      "M:303",
      "M:304",
      "M:305",
      "M:306",
      "M:307",
      "M:308"
    ],
    "I:237": [
      "I:201",
      "I:202",
      "I:203",
      "I:204",
      "I:205",
      "I:206",
      "I:207",
      "I:208",
      "I:209",
      "I:210",
      "I:211",
      "I:212",
      "I:213",
      "I:214",
      "I:215",
      "I:216",
      "I:217",
      "I:218",
      "I:219",
      "I:220",
      "I:221",
      "I:222",
      "I:223",
      "I:224",
      "I:225",
      "I:226",
      "I:227",
      "I:228",
      "I:229",
      "I:230",
      "I:231",
      "I:232",
      "I:233",
      "I:234",
      "I:235",
      "I:236",
      "I:238",
      "I:239",
      "I:240",
      "I:241",
      "I:242",
      "I:243",
      "I:244",
      "I:245",
      "I:246",
      "I:247",
      "I:248",
      "I:249",
      "I:250",
      "I:251",
      "I:252",
      "I:253",
      "I:254",
      "I:255",
      "I:256",
      "I:257",
      "I:258",
      "I:259",
      "I:260",
      "I:261",
      "I:262",
      "I:263",
      "I:264",
      "I:265",
      "I:266",
      "I:267",
      "I:268",
      "I:269",
      "I:270",
      "I:271",
      "I:272",
      "I:273",
      "I:274",
      "I:275",
      "I:276",
      "I:277",
      "I:278",
      "I:279",
      "I:280",
      "I:281",
      "I:282",
      "I:283",
      "I:284",
      "I:285",
      "I:286",
      "I:287",
      "I:288",
      "I:289",
      "I:290",
      "I:291",
      "I:292",
      "I:293",
      "I:294",
      "I:295",
      "I:296",
      "I:297",
      "I:298",
      "I:299",
      "I:300",
      "I:301",
      "I:302",
      "I:303",
      "I:304",
      "I:305",
      "I:306",
      "I:307",
      "I:308",
      "I:309",
      "I:310",
      "I:311",
      "I:312",
      "I:313",
      "I:314",
      "I:315",
      "I:316",
      "I:317",
      "I:318",
      "I:319",
      "I:320",
      "I:321",
      "M:201",
      "M:202",
      "M:203",
      "M:204",
      "M:205",
      "M:206",
      "M:207",
      "M:208",
      "M:209",
      "M:210",
      "M:211",
      "M:212",
      "M:213",
      "M:214",
      "M:215",
      "M:216",
      "M:217",
      "M:218",
      "M:219",
      "M:220",
      "M:221",
      "M:222",
      "M:223",
      "M:224",
      "M:225",
      "M:226",
      "M:227",
      "M:228",
      "M:229",
      "M:230",
      "M:231",
      "M:232",
      "M:233",
      "M:234",
      "M:235",
      "M:236",
      "M:237",
      "M:238",
      "M:239",
      "M:240",
      "M:241",
      "M:242",
      "M:243",
      "M:244",
      "M:245",
      "M:246",
      "M:247",
      "M:248",
      "M:249",
      "M:250",
      "M:251",
      "M:252",
      "M:253",
      "M:254",
      "M:255",
      "M:256",
      "M:257",
      "M:258",
      "M:259",
      "M:260",
      "M:261",
      "M:262",
      "M:263",
      "M:264",
      "M:265",
      "M:266",
      "M:267",
      "M:268",
      "M:269",
      "M:270",
      "M:271",
      "M:272",
      "M:273",
      "M:274",
      "M:275",
      "M:276",
      "M:277",
      "M:278",
      "M:279",
      "M:280",
      "M:281",
      "M:282",
      "M:283",
      "M:284",
      "M:285",
      "M:286",
      "M:287",
      "M:288",
      "M:289",
      "M:290",
      "M:291",
      "M:292",
      "M:293",
      "M:294",
      "M:295",
      "M:296",
      "M:297",
      "M:298",
      "M:299",
      "M:300",
      "M:301",
      "M:302",
      "M:303",
      "M:304",
      "M:305",
      "M:306",
      "M:307",
      "M:308"
    ],
    "I:238": [
      "I:201",
      "I:202",
      "I:203",
      "I:204",
      "I:205",
      "I:206",
      "I:207",
      "I:208",
      "I:209",
      "I:210",
      "I:211",
      "I:212",
      "I:213",
      "I:214",
      "I:215",
      "I:216",
      "I:217",
      "I:218",
      "I:219",
      "I:220",
      "I:221",
      "I:222",
      "I:223",
      "I:224",
      "I:225",
      "I:226",
      "I:227",
      "I:228",
      "I:229",
      "I:230",
      "I:231",
      "I:232",
      "I:233",
      "I:234",
      "I:235",
      "I:236",
      "I:237",
      "I:239",
      "I:240",
      "I:241",
      "I:242",
      "I:243",
      "I:244",
      "I:245",
      "I:246",
      "I:247",
      "I:248",
      "I:249",
      "I:250",
      "I:251",
      "I:252",
      "I:253",
      "I:254",
      "I:255",
      "I:256",
      "I:257",
      "I:258",
      "I:259",
      "I:260",
      "I:261",
      "I:262",
      "I:263",
      "I:264",
      "I:265",
      "I:266",
      "I:267",
      "I:268",
      "I:269",
      "I:270",
      "I:271",
      "I:272",
      "I:273",
      "I:274",
      "I:275",
      "I:276",
      "I:277",
      "I:278",
      "I:279",
      "I:280",
      "I:281",
      "I:282",
      "I:283",
      "I:284",
      "I:285",
      "I:286",
      "I:287",
      "I:288",
      "I:289",
      "I:290",
      "I:291",
      "I:292",
      "I:293",
      "I:294",
      "I:295",
      "I:296",
      "I:297",
      "I:298",
      "I:299",
      "I:300",
      "I:301",
      "I:302",
      "I:303",
      "I:304",
      "I:305",
      "I:306",
      "I:307",
      "I:308",
      "I:309",
      "I:310",
      "I:311",
      "I:312",
      "I:313",
      "I:314",
      "I:315",
      "I:316",
      "I:317",
      "I:318",
      "I:319",
      "I:320",
      "I:321",
      "M:201",
      "M:202",
      "M:203",
      "M:204",
      "M:205",
      "M:206",
      "M:207",
      "M:208",
      "M:209",
      "M:210",
      "M:211",
      "M:212",
      "M:213",
      "M:214",
      "M:215",
      "M:216",
      "M:217",
      "M:218",
      "M:219",
      "M:220",
      "M:221",
      "M:222",
      "M:223",
      "M:224",
      "M:225",
      "M:226",
      "M:227",
      "M:228",
      "M:229",
      "M:230",
      "M:231",
      "M:232",
      "M:233",
      "M:234",
      "M:235",
      "M:236",
      "M:237",
      "M:238",
      "M:239",
      "M:240",
      "M:241",
      "M:242",
      "M:243",
      "M:244",
      "M:245",
      "M:246",
      "M:247",
      "M:248",
      "M:249",
      "M:250",
      "M:251",
      "M:252",
      "M:253",
      "M:254",
      "M:255",
      "M:256",
      "M:257",
      "M:258",
      "M:259",
      "M:260",
      "M:261",
      "M:262",
      "M:263",
      "M:264",
      "M:265",
      "M:266",
      "M:267",
      "M:268",
      "M:269",
      "M:270",
      "M:271",
      "M:272",
      "M:273",
      "M:274",
      "M:275",
      "M:276",
      "M:277",
      "M:278",
      "M:279",
      "M:280",
      "M:281",
      "M:282",
      "M:283",
      "M:284",
      "M:285",
      "M:286",
      "M:287",
      "M:288",
      "M:289",
      "M:290",
      "M:291",
      "M:292",
      "M:293",
      "M:294",
      "M:295",
      "M:296",
      "M:297",
      "M:298",
      "M:299",
      "M:300",
      "M:301",
      "M:302",
      "M:303",
      "M:304",
      "M:305",
      "M:306",
      "M:307",
      "M:308"
    ],
    "I:239": [
      "I:201",
      "I:202",
      "I:203",
      "I:204",
      "I:205",
      "I:206",
      "I:207",
      "I:208",
      "I:209",
      "I:210",
      "I:211",
      "I:212",
      "I:213",
      "I:214",
      "I:215",
      "I:216",
      "I:217",
      "I:218",
      "I:219",
      "I:220",
      "I:221",
      "I:222",
      "I:223",
      "I:224",
      "I:225",
      "I:226",
      "I:227",
      "I:228",
      "I:229",
      "I:230",
      "I:231",
      "I:232",
      "I:233",
      "I:234",
      "I:235",
      "I:236",
      "I:237",
      "I:238",
      "I:240",
      "I:241",
      "I:242",
      "I:243",
      "I:244",
      "I:245",
      "I:246",
      "I:247",
      "I:248",
      "I:249",
      "I:250",
      "I:251",
      "I:252",
      "I:253",
      "I:254",
      "I:255",
      "I:256",
      "I:257",
      "I:258",
      "I:259",
      "I:260",
      "I:261",
      "I:262",
      "I:263",
      "I:264",
      "I:265",
      "I:266",
      "I:267",
      "I:268",
      "I:269",
      "I:270",
      "I:271",
      "I:272",
      "I:273",
      "I:274",
      "I:275",
      "I:276",
      "I:277",
      "I:278",
      "I:279",
      "I:280",
      "I:281",
      "I:282",
      "I:283",
      "I:284",
      "I:285",
      "I:286",
      "I:287",
      "I:288",
      "I:289",
      "I:290",
      "I:291",
      "I:292",
      "I:293",
      "I:294",
      "I:295",
      "I:296",
      "I:297",
      "I:298",
      "I:299",
      "I:300",
      "I:301",
      "I:302",
      "I:303",
      "I:304",
      "I:305",
      "I:306",
      "I:307",
      "I:308",
      "I:309",
      "I:310",
      "I:311",
      "I:312",
      "I:313",
      "I:314",
      "I:315",
      "I:316",
      "I:317",
      "I:318",
      "I:319",
      "I:320",
      "I:321",
      "M:201",
      "M:202",
      "M:203",
      "M:204",
      "M:205",
      "M:206",
      "M:207",
      "M:208",
      "M:209",
      "M:210",
      "M:211",
      "M:212",
      "M:213",
      "M:214",
      "M:215",
      "M:216",
      "M:217",
      "M:218",
      "M:219",
      "M:220",
      "M:221",
      "M:222",
      "M:223",
      "M:224",
      "M:225",
      "M:226",
      "M:227",
      "M:228",
      "M:229",
      "M:230",
      "M:231",
      "M:232",
      "M:233",
      "M:234",
      "M:235",
      "M:236",
      "M:237",
      "M:238",
      "M:239",
      "M:240",
      "M:241",
      "M:242",
      "M:243",
      "M:244",
      "M:245",
      "M:246",
      "M:247",
      "M:248",
      "M:249",
      "M:250",
      "M:251",
      "M:252",
      "M:253",
      "M:254",
      "M:255",
      "M:256",
      "M:257",
      "M:258",
      "M:259",
      "M:260",
      "M:261",
      "M:262",
      "M:263",
      "M:264",
      "M:265",
      "M:266",
      "M:267",
      "M:268",
      "M:269",
      "M:270",
      "M:271",
      "M:272",
      "M:273",
      "M:274",
      "M:275",
      "M:276",
      "M:277",
      "M:278",
      "M:279",
      "M:280",
      "M:281",
      "M:282",
      "M:283",
      "M:284",
      "M:285",
      "M:286",
      "M:287",
      "M:288",
      "M:289",
      "M:290",
      "M:291",
      "M:292",
      "M:293",
      "M:294",
      "M:295",
      "M:296",
      "M:297",
      "M:298",
      "M:299",
      "M:300",
      "M:301",
      "M:302",
      "M:303",
      "M:304",
      "M:305",
      "M:306",
      "M:307",
      "M:308"
    ],
    "I:240": [
      "I:201",
      "I:202",
      "I:203",
      "I:204",
      "I:205",
      "I:206",
      "I:207",
      "I:208",
      "I:209",
      "I:210",
      "I:211",
      "I:212",
      "I:213",
      "I:214",
      "I:215",
      "I:216",
      "I:217",
      "I:218",
      "I:219",
      "I:220",
      "I:221",
      "I:222",
      "I:223",
      "I:224",
      "I:225",
      "I:226",
      "I:227",
      "I:228",
      "I:229",
      "I:230",
      "I:231",
      "I:232",
      "I:233",
      "I:234",
      "I:235",
      "I:236",
      "I:237",
      "I:238",
      "I:239",
      "I:241",
      "I:242",
      "I:243",
      "I:244",
      "I:245",
      "I:246",
      "I:247",
      "I:248",
      "I:249",
      "I:250",
      "I:251",
      "I:252",
      "I:253",
      "I:254",
      "I:255",
      "I:256",
      "I:257",
      "I:258",
      "I:259",
      "I:260",
      "I:261",
      "I:262",
      "I:263",
      "I:264",
      "I:265",
      "I:266",
      "I:267",
      "I:268",
      "I:269",
      "I:270",
      "I:271",
      "I:272",
      "I:273",
      "I:274",
      "I:275",
      "I:276",
      "I:277",
      "I:278",
      "I:279",
      "I:280",
      "I:281",
      "I:282",
      "I:283",
      "I:284",
      "I:285",
      "I:286",
      "I:287",
      "I:288",
      "I:289",
      "I:290",
      "I:291",
      "I:292",
      "I:293",
      "I:294",
      "I:295",
      "I:296",
      "I:297",
      "I:298",
      "I:299",
      "I:300",
      "I:301",
      "I:302",
      "I:303",
      "I:304",
      "I:305",
      "I:306",
      "I:307",
      "I:308",
      "I:309",
      "I:310",
      "I:311",
      "I:312",
      "I:313",
      "I:314",
      "I:315",
      "I:316",
      "I:317",
      "I:318",
      "I:319",
      "I:320",
      "I:321",
      "M:201",
      "M:202",
      "M:203",
      "M:204",
      "M:205",
      "M:206",
      "M:207",
      "M:208",
      "M:209",
      "M:210",
      "M:211",
      "M:212",
      "M:213",
      "M:214",
      "M:215",
      "M:216",
      "M:217",
      "M:218",
      "M:219",
      "M:220",
      "M:221",
      "M:222",
      "M:223",
      "M:224",
      "M:225",
      "M:226",
      "M:227",
      "M:228",
      "M:229",
      "M:230",
      "M:231",
      "M:232",
      "M:233",
      "M:234",
      "M:235",
      "M:236",
      "M:237",
      "M:238",
      "M:239",
      "M:240",
      "M:241",
      "M:242",
      "M:243",
      "M:244",
      "M:245",
      "M:246",
      "M:247",
      "M:248",
      "M:249",
      "M:250",
      "M:251",
      "M:252",
      "M:253",
      "M:254",
      "M:255",
      "M:256",
      "M:257",
      "M:258",
      "M:259",
      "M:260",
      "M:261",
      "M:262",
      "M:263",
      "M:264",
      "M:265",
      "M:266",
      "M:267",
      "M:268",
      "M:269",
      "M:270",
      "M:271",
      "M:272",
      "M:273",
      "M:274",
      "M:275",
      "M:276",
      "M:277",
      "M:278",
      "M:279",
      "M:280",
      "M:281",
      "M:282",
      "M:283",
      "M:284",
      "M:285",
      "M:286",
      "M:287",
      "M:288",
      "M:289",
      "M:290",
      "M:291",
      "M:292",
      "M:293",
      "M:294",
      "M:295",
      "M:296",
      "M:297",
      "M:298",
      "M:299",
      "M:300",
      "M:301",
      "M:302",
      "M:303",
      "M:304",
      "M:305",
      "M:306",
      "M:307",
      "M:308"
    ],
    "I:241": [
      "I:201",
      "I:202",
      "I:203",
      "I:204",
      "I:205",
      "I:206",
      "I:207",
      "I:208",
      "I:209",
      "I:210",
      "I:211",
      "I:212",
      "I:213",
      "I:214",
      "I:215",
      "I:216",
      "I:217",
      "I:218",
      "I:219",
      "I:220",
      "I:221",
      "I:222",
      "I:223",
      "I:224",
      "I:225",
      "I:226",
      "I:227",
      "I:228",
      "I:229",
      "I:230",
      "I:231",
      "I:232",
      "I:233",
      "I:234",
      "I:235",
      "I:236",
      "I:237",
      "I:238",
      "I:239",
      "I:240",
      "I:242",
      "I:243",
      "I:244",
      "I:245",
      "I:246",
      "I:247",
      "I:248",
      "I:249",
      "I:250",
      "I:251",
      "I:252",
      "I:253",
      "I:254",
      "I:255",
      "I:256",
      "I:257",
      "I:258",
      "I:259",
      "I:260",
      "I:261",
      "I:262",
      "I:263",
      "I:264",
      "I:265",
      "I:266",
      "I:267",
      "I:268",
      "I:269",
      "I:270",
      "I:271",
      "I:272",
      "I:273",
      "I:274",
      "I:275",
      "I:276",
      "I:277",
      "I:278",
      "I:279",
      "I:280",
      "I:281",
      "I:282",
      "I:283",
      "I:284",
      "I:285",
      "I:286",
      "I:287",
      "I:288",
      "I:289",
      "I:290",
      "I:291",
      "I:292",
      "I:293",
      "I:294",
      "I:295",
      "I:296",
      "I:297",
      "I:298",
      "I:299",
      "I:300",
      "I:301",
      "I:302",
      "I:303",
      "I:304",
      "I:305",
      "I:306",
      "I:307",
      "I:308",
      "I:309",
      "I:310",
      "I:311",
      "I:312",
      "I:313",
      "I:314",
      "I:315",
      "I:316",
      "I:317",
      "I:318",
      "I:319",
      "I:320",
      "I:321",
      "M:201",
      "M:202",
      "M:203",
      "M:204",
      "M:205",
      "M:206",
      "M:207",
      "M:208",
      "M:209",
      "M:210",
      "M:211",
      "M:212",
      "M:213",
      "M:214",
      "M:215",
      "M:216",
      "M:217",
      "M:218",
      "M:219",
      "M:220",
      "M:221",
      "M:222",
      "M:223",
      "M:224",
      "M:225",
      "M:226",
      "M:227",
      "M:228",
      "M:229",
      "M:230",
      "M:231",
      "M:232",
      "M:233",
      "M:234",
      "M:235",
      "M:236",
      "M:237",
      "M:238",
      "M:239",
      "M:240",
      "M:241",
      "M:242",
      "M:243",
      "M:244",
      "M:245",
      "M:246",
      "M:247",
      "M:248",
      "M:249",
      "M:250",
      "M:251",
      "M:252",
      "M:253",
      "M:254",
      "M:255",
      "M:256",
      "M:257",
      "M:258",
      "M:259",
      "M:260",
      "M:261",
      "M:262",
      "M:263",
      "M:264",
      "M:265",
      "M:266",
      "M:267",
      "M:268",
      "M:269",
      "M:270",
      "M:271",
      "M:272",
      "M:273",
      "M:274",
      "M:275",
      "M:276",
      "M:277",
      "M:278",
      "M:279",
      "M:280",
      "M:281",
      "M:282",
      "M:283",
      "M:284",
      "M:285",
      "M:286",
      "M:287",
      "M:288",
      "M:289",
      "M:290",
      "M:291",
      "M:292",
      "M:293",
      "M:294",
      "M:295",
      "M:296",
      "M:297",
      "M:298",
      "M:299",
      "M:300",
      "M:301",
      "M:302",
      "M:303",
      "M:304",
      "M:305",
      "M:306",
      "M:307",
      "M:308"
    ],
    "I:242": [
      "I:201",
      "I:202",
      "I:203",
      "I:204",
      "I:205",
      "I:206",
      "I:207",
      "I:208",
      "I:209",
      "I:210",
      "I:211",
      "I:212",
      "I:213",
      "I:214",
      "I:215",
      "I:216",
      "I:217",
      "I:218",
      "I:219",
      "I:220",
      "I:221",
      "I:222",
      "I:223",
      "I:224",
      "I:225",
      "I:226",
      "I:227",
      "I:228",
      "I:229",
      "I:230",
      "I:231",
      "I:232",
      "I:233",
      "I:234",
      "I:235",
      "I:236",
      "I:237",
      "I:238",
      "I:239",
      "I:240",
      "I:241",
      "I:243",
      "I:244",
      "I:245",
      "I:246",
      "I:247",
      "I:248",
      "I:249",
      "I:250",
      "I:251",
      "I:252",
      "I:253",
      "I:254",
      "I:255",
      "I:256",
      "I:257",
      "I:258",
      "I:259",
      "I:260",
      "I:261",
      "I:262",
      "I:263",
      "I:264",
      "I:265",
      "I:266",
      "I:267",
      "I:268",
      "I:269",
      "I:270",
      "I:271",
      "I:272",
      "I:273",
      "I:274",
      "I:275",
      "I:276",
      "I:277",
      "I:278",
      "I:279",
      "I:280",
      "I:281",
      "I:282",
      "I:283",
      "I:284",
      "I:285",
      "I:286",
      "I:287",
      "I:288",
      "I:289",
      "I:290",
      "I:291",
      "I:292",
      "I:293",
      "I:294",
      "I:295",
      "I:296",
      "I:297",
      "I:298",
      "I:299",
      "I:300",
      "I:301",
      "I:302",
      "I:303",
      "I:304",
      "I:305",
      "I:306",
      "I:307",
      "I:308",
      "I:309",
      "I:310",
      "I:311",
      "I:312",
      "I:313",
      "I:314",
      "I:315",
      "I:316",
      "I:317",
      "I:318",
      "I:319",
      "I:320",
      "I:321",
      "M:201",
      "M:202",
      "M:203",
      "M:204",
      "M:205",
      "M:206",
      "M:207",
      "M:208",
      "M:209",
      "M:210",
      "M:211",
      "M:212",
      "M:213",
      "M:214",
      "M:215",
      "M:216",
      "M:217",
      "M:218",
      "M:219",
      "M:220",
      "M:221",
      "M:222",
      "M:223",
      "M:224",
      "M:225",
      "M:226",
      "M:227",
      "M:228",
      "M:229",
      "M:230",
      "M:231",
      "M:232",
      "M:233",
      "M:234",
      "M:235",
      "M:236",
      "M:237",
      "M:238",
      "M:239",
      "M:240",
      "M:241",
      "M:242",
      "M:243",
      "M:244",
      "M:245",
      "M:246",
      "M:247",
      "M:248",
      "M:249",
      "M:250",
      "M:251",
      "M:252",
      "M:253",
      "M:254",
      "M:255",
      "M:256",
      "M:257",
      "M:258",
      "M:259",
      "M:260",
      "M:261",
      "M:262",
      "M:263",
      "M:264",
      "M:265",
      "M:266",
      "M:267",
      "M:268",
      "M:269",
      "M:270",
      "M:271",
      "M:272",
      "M:273",
      "M:274",
      "M:275",
      "M:276",
      "M:277",
      "M:278",
      "M:279",
      "M:280",
      "M:281",
      "M:282",
      "M:283",
      "M:284",
      "M:285",
      "M:286",
      "M:287",
      "M:288",
      "M:289",
      "M:290",
      "M:291",
      "M:292",
      "M:293",
      "M:294",
      "M:295",
      "M:296",
      "M:297",
      "M:298",
      "M:299",
      "M:300",
      "M:301",
      "M:302",
      "M:303",
      "M:304",
      "M:305",
      "M:306",
      "M:307",
      "M:308"
    ],
    "I:243": [
      "I:201",
      "I:202",
      "I:203",
      "I:204",
      "I:205",
      "I:206",
      "I:207",
      "I:208",
      "I:209",
      "I:210",
      "I:211",
      "I:212",
      "I:213",
      "I:214",
      "I:215",
      "I:216",
      "I:217",
      "I:218",
      "I:219",
      "I:220",
      "I:221",
      "I:222",
      "I:223",
      "I:224",
      "I:225",
      "I:226",
      "I:227",
      "I:228",
      "I:229",
      "I:230",
      "I:231",
      "I:232",
      "I:233",
      "I:234",
      "I:235",
      "I:236",
      "I:237",
      "I:238",
      "I:239",
      "I:240",
      "I:241",
      "I:242",
      "I:244",
      "I:245",
      "I:246",
      "I:247",
      "I:248",
      "I:249",
      "I:250",
      "I:251",
      "I:252",
      "I:253",
      "I:254",
      "I:255",
      "I:256",
      "I:257",
      "I:258",
      "I:259",
      "I:260",
      "I:261",
      "I:262",
      "I:263",
      "I:264",
      "I:265",
      "I:266",
      "I:267",
      "I:268",
      "I:269",
      "I:270",
      "I:271",
      "I:272",
      "I:273",
      "I:274",
      "I:275",
      "I:276",
      "I:277",
      "I:278",
      "I:279",
      "I:280",
      "I:281",
      "I:282",
      "I:283",
      "I:284",
      "I:285",
      "I:286",
      "I:287",
      "I:288",
      "I:289",
      "I:290",
      "I:291",
      "I:292",
      "I:293",
      "I:294",
      "I:295",
      "I:296",
      "I:297",
      "I:298",
      "I:299",
      "I:300",
      "I:301",
      "I:302",
      "I:303",
      "I:304",
      "I:305",
      "I:306",
      "I:307",
      "I:308",
      "I:309",
      "I:310",
      "I:311",
      "I:312",
      "I:313",
      "I:314",
      "I:315",
      "I:316",
      "I:317",
      "I:318",
      "I:319",
      "I:320",
      "I:321",
      "M:201",
      "M:202",
      "M:203",
      "M:204",
      "M:205",
      "M:206",
      "M:207",
      "M:208",
      "M:209",
      "M:210",
      "M:211",
      "M:212",
      "M:213",
      "M:214",
      "M:215",
      "M:216",
      "M:217",
      "M:218",
      "M:219",
      "M:220",
      "M:221",
      "M:222",
      "M:223",
      "M:224",
      "M:225",
      "M:226",
      "M:227",
      "M:228",
      "M:229",
      "M:230",
      "M:231",
      "M:232",
      "M:233",
      "M:234",
      "M:235",
      "M:236",
      "M:237",
      "M:238",
      "M:239",
      "M:240",
      "M:241",
      "M:242",
      "M:243",
      "M:244",
      "M:245",
      "M:246",
      "M:247",
      "M:248",
      "M:249",
      "M:250",
      "M:251",
      "M:252",
      "M:253",
      "M:254",
      "M:255",
      "M:256",
      "M:257",
      "M:258",
      "M:259",
      "M:260",
      "M:261",
      "M:262",
      "M:263",
      "M:264",
      "M:265",
      "M:266",
      "M:267",
      "M:268",
      "M:269",
      "M:270",
      "M:271",
      "M:272",
      "M:273",
      "M:274",
      "M:275",
      "M:276",
      "M:277",
      "M:278",
      "M:279",
      "M:280",
      "M:281",
      "M:282",
      "M:283",
      "M:284",
      "M:285",
      "M:286",
      "M:287",
      "M:288",
      "M:289",
      "M:290",
      "M:291",
      "M:292",
      "M:293",
      "M:294",
      "M:295",
      "M:296",
      "M:297",
      "M:298",
      "M:299",
      "M:300",
      "M:301",
      "M:302",
      "M:303",
      "M:304",
      "M:305",
      "M:306",
      "M:307",
      "M:308"
    ],
    "I:244": [
      "I:201",
      "I:202",
      "I:203",
      "I:204",
      "I:205",
      "I:206",
      "I:207",
      "I:208",
      "I:209",
      "I:210",
      "I:211",
      "I:212",
      "I:213",
      "I:214",
      "I:215",
      "I:216",
      "I:217",
      "I:218",
      "I:219",
      "I:220",
      "I:221",
      "I:222",
      "I:223",
      "I:224",
      "I:225",
      "I:226",
      "I:227",
      "I:228",
      "I:229",
      "I:230",
      "I:231",
      "I:232",
      "I:233",
      "I:234",
      "I:235",
      "I:236",
      "I:237",
      "I:238",
      "I:239",
      "I:240",
      "I:241",
      "I:242",
      "I:243",
      "I:245",
      "I:246",
      "I:247",
      "I:248",
      "I:249",
      "I:250",
      "I:251",
      "I:252",
      "I:253",
      "I:254",
      "I:255",
      "I:256",
      "I:257",
      "I:258",
      "I:259",
      "I:260",
      "I:261",
      "I:262",
      "I:263",
      "I:264",
      "I:265",
      "I:266",
      "I:267",
      "I:268",
      "I:269",
      "I:270",
      "I:271",
      "I:272",
      "I:273",
      "I:274",
      "I:275",
      "I:276",
      "I:277",
      "I:278",
      "I:279",
      "I:280",
      "I:281",
      "I:282",
      "I:283",
      "I:284",
      "I:285",
      "I:286",
      "I:287",
      "I:288",
      "I:289",
      "I:290",
      "I:291",
      "I:292",
      "I:293",
      "I:294",
      "I:295",
      "I:296",
      "I:297",
      "I:298",
      "I:299",
      "I:300",
      "I:301",
      "I:302",
      "I:303",
      "I:304",
      "I:305",
      "I:306",
      "I:307",
      "I:308",
      "I:309",
      "I:310",
      "I:311",
      "I:312",
      "I:313",
      "I:314",
      "I:315",
      "I:316",
      "I:317",
      "I:318",
      "I:319",
      "I:320",
      "I:321",
      "M:201",
      "M:202",
      "M:203",
      "M:204",
      "M:205",
      "M:206",
      "M:207",
      "M:208",
      "M:209",
      "M:210",
      "M:211",
      "M:212",
      "M:213",
      "M:214",
      "M:215",
      "M:216",
      "M:217",
      "M:218",
      "M:219",
      "M:220",
      "M:221",
      "M:222",
      "M:223",
      "M:224",
      "M:225",
      "M:226",
      "M:227",
      "M:228",
      "M:229",
      "M:230",
      "M:231",
      "M:232",
      "M:233",
      "M:234",
      "M:235",
      "M:236",
      "M:237",
      "M:238",
      "M:239",
      "M:240",
      "M:241",
      "M:242",
      "M:243",
      "M:244",
      "M:245",
      "M:246",
      "M:247",
      "M:248",
      "M:249",
      "M:250",
      "M:251",
      "M:252",
      "M:253",
      "M:254",
      "M:255",
      "M:256",
      "M:257",
      "M:258",
      "M:259",
      "M:260",
      "M:261",
      "M:262",
      "M:263",
      "M:264",
      "M:265",
      "M:266",
      "M:267",
      "M:268",
      "M:269",
      "M:270",
      "M:271",
      "M:272",
      "M:273",
      "M:274",
      "M:275",
      "M:276",
      "M:277",
      "M:278",
      "M:279",
      "M:280",
      "M:281",
      "M:282",
      "M:283",
      "M:284",
      "M:285",
      "M:286",
      "M:287",
      "M:288",
      "M:289",
      "M:290",
      "M:291",
      "M:292",
      "M:293",
      "M:294",
      "M:295",
      "M:296",
      "M:297",
      "M:298",
      "M:299",
      "M:300",
      "M:301",
      "M:302",
      "M:303",
      "M:304",
      "M:305",
      "M:306",
      "M:307",
      "M:308"
    ],
    "I:245": [
      "I:201",
      "I:202",
      "I:203",
      "I:204",
      "I:205",
      "I:206",
      "I:207",
      "I:208",
      "I:209",
      "I:210",
      "I:211",
      "I:212",
      "I:213",
      "I:214",
      "I:215",
      "I:216",
      "I:217",
      "I:218",
      "I:219",
      "I:220",
      "I:221",
      "I:222",
      "I:223",
      "I:224",
      "I:225",
      "I:226",
      "I:227",
      "I:228",
      "I:229",
      "I:230",
      "I:231",
      "I:232",
      "I:233",
      "I:234",
      "I:235",
      "I:236",
      "I:237",
      "I:238",
      "I:239",
      "I:240",
      "I:241",
      "I:242",
      "I:243",
      "I:244",
      "I:246",
      "I:247",
      "I:248",
      "I:249",
      "I:250",
      "I:251",
      "I:252",
      "I:253",
      "I:254",
      "I:255",
      "I:256",
      "I:257",
      "I:258",
      "I:259",
      "I:260",
      "I:261",
      "I:262",
      "I:263",
      "I:264",
      "I:265",
      "I:266",
      "I:267",
      "I:268",
      "I:269",
      "I:270",
      "I:271",
      "I:272",
      "I:273",
      "I:274",
      "I:275",
      "I:276",
      "I:277",
      "I:278",
      "I:279",
      "I:280",
      "I:281",
      "I:282",
      "I:283",
      "I:284",
      "I:285",
      "I:286",
      "I:287",
      "I:288",
      "I:289",
      "I:290",
      "I:291",
      "I:292",
      "I:293",
      "I:294",
      "I:295",
      "I:296",
      "I:297",
      "I:298",
      "I:299",
      "I:300",
      "I:301",
      "I:302",
      "I:303",
      "I:304",
      "I:305",
      "I:306",
      "I:307",
      "I:308",
      "I:309",
      "I:310",
      "I:311",
      "I:312",
      "I:313",
      "I:314",
      "I:315",
      "I:316",
      "I:317",
      "I:318",
      "I:319",
      "I:320",
      "I:321",
      "M:201",
      "M:202",
      "M:203",
      "M:204",
      "M:205",
      "M:206",
      "M:207",
      "M:208",
      "M:209",
      "M:210",
      "M:211",
      "M:212",
      "M:213",
      "M:214",
      "M:215",
      "M:216",
      "M:217",
      "M:218",
      "M:219",
      "M:220",
      "M:221",
      "M:222",
      "M:223",
      "M:224",
      "M:225",
      "M:226",
      "M:227",
      "M:228",
      "M:229",
      "M:230",
      "M:231",
      "M:232",
      "M:233",
      "M:234",
      "M:235",
      "M:236",
      "M:237",
      "M:238",
      "M:239",
      "M:240",
      "M:241",
      "M:242",
      "M:243",
      "M:244",
      "M:245",
      "M:246",
      "M:247",
      "M:248",
      "M:249",
      "M:250",
      "M:251",
      "M:252",
      "M:253",
      "M:254",
      "M:255",
      "M:256",
      "M:257",
      "M:258",
      "M:259",
      "M:260",
      "M:261",
      "M:262",
      "M:263",
      "M:264",
      "M:265",
      "M:266",
      "M:267",
      "M:268",
      "M:269",
      "M:270",
      "M:271",
      "M:272",
      "M:273",
      "M:274",
      "M:275",
      "M:276",
      "M:277",
      "M:278",
      "M:279",
      "M:280",
      "M:281",
      "M:282",
      "M:283",
      "M:284",
      "M:285",
      "M:286",
      "M:287",
      "M:288",
      "M:289",
      "M:290",
      "M:291",
      "M:292",
      "M:293",
      "M:294",
      "M:295",
      "M:296",
      "M:297",
      "M:298",
      "M:299",
      "M:300",
      "M:301",
      "M:302",
      "M:303",
      "M:304",
      "M:305",
      "M:306",
      "M:307",
      "M:308"
    ],
    "I:246": [
      "I:201",
      "I:202",
      "I:203",
      "I:204",
      "I:205",
      "I:206",
      "I:207",
      "I:208",
      "I:209",
      "I:210",
      "I:211",
      "I:212",
      "I:213",
      "I:214",
      "I:215",
      "I:216",
      "I:217",
      "I:218",
      "I:219",
      "I:220",
      "I:221",
      "I:222",
      "I:223",
      "I:224",
      "I:225",
      "I:226",
      "I:227",
      "I:228",
      "I:229",
      "I:230",
      "I:231",
      "I:232",
      "I:233",
      "I:234",
      "I:235",
      "I:236",
      "I:237",
      "I:238",
      "I:239",
      "I:240",
      "I:241",
      "I:242",
      "I:243",
      "I:244",
      "I:245",
      "I:247",
      "I:248",
      "I:249",
      "I:250",
      "I:251",
      "I:252",
      "I:253",
      "I:254",
      "I:255",
      "I:256",
      "I:257",
      "I:258",
      "I:259",
      "I:260",
      "I:261",
      "I:262",
      "I:263",
      "I:264",
      "I:265",
      "I:266",
      "I:267",
      "I:268",
      "I:269",
      "I:270",
      "I:271",
      "I:272",
      "I:273",
      "I:274",
      "I:275",
      "I:276",
      "I:277",
      "I:278",
      "I:279",
      "I:280",
      "I:281",
      "I:282",
      "I:283",
      "I:284",
      "I:285",
      "I:286",
      "I:287",
      "I:288",
      "I:289",
      "I:290",
      "I:291",
      "I:292",
      "I:293",
      "I:294",
      "I:295",
      "I:296",
      "I:297",
      "I:298",
      "I:299",
      "I:300",
      "I:301",
      "I:302",
      "I:303",
      "I:304",
      "I:305",
      "I:306",
      "I:307",
      "I:308",
      "I:309",
      "I:310",
      "I:311",
      "I:312",
      "I:313",
      "I:314",
      "I:315",
      "I:316",
      "I:317",
      "I:318",
      "I:319",
      "I:320",
      "I:321",
      "M:201",
      "M:202",
      "M:203",
      "M:204",
      "M:205",
      "M:206",
      "M:207",
      "M:208",
      "M:209",
      "M:210",
      "M:211",
      "M:212",
      "M:213",
      "M:214",
      "M:215",
      "M:216",
      "M:217",
      "M:218",
      "M:219",
      "M:220",
      "M:221",
      "M:222",
      "M:223",
      "M:224",
      "M:225",
      "M:226",
      "M:227",
      "M:228",
      "M:229",
      "M:230",
      "M:231",
      "M:232",
      "M:233",
      "M:234",
      "M:235",
      "M:236",
      "M:237",
      "M:238",
      "M:239",
      "M:240",
      "M:241",
      "M:242",
      "M:243",
      "M:244",
      "M:245",
      "M:246",
      "M:247",
      "M:248",
      "M:249",
      "M:250",
      "M:251",
      "M:252",
      "M:253",
      "M:254",
      "M:255",
      "M:256",
      "M:257",
      "M:258",
      "M:259",
      "M:260",
      "M:261",
      "M:262",
      "M:263",
      "M:264",
      "M:265",
      "M:266",
      "M:267",
      "M:268",
      "M:269",
      "M:270",
      "M:271",
      "M:272",
      "M:273",
      "M:274",
      "M:275",
      "M:276",
      "M:277",
      "M:278",
      "M:279",
      "M:280",
      "M:281",
      "M:282",
      "M:283",
      "M:284",
      "M:285",
      "M:286",
      "M:287",
      "M:288",
      "M:289",
      "M:290",
      "M:291",
      "M:292",
      "M:293",
      "M:294",
      "M:295",
      "M:296",
      "M:297",
      "M:298",
      "M:299",
      "M:300",
      "M:301",
      "M:302",
      "M:303",
      "M:304",
      "M:305",
      "M:306",
      "M:307",
      "M:308"
    ],
    "I:247": [
      "I:201",
      "I:202",
      "I:203",
      "I:204",
      "I:205",
      "I:206",
      "I:207",
      "I:208",
      "I:209",
      "I:210",
      "I:211",
      "I:212",
      "I:213",
      "I:214",
      "I:215",
      "I:216",
      "I:217",
      "I:218",
      "I:219",
      "I:220",
      "I:221",
      "I:222",
      "I:223",
      "I:224",
      "I:225",
      "I:226",
      "I:227",
      "I:228",
      "I:229",
      "I:230",
      "I:231",
      "I:232",
      "I:233",
      "I:234",
      "I:235",
      "I:236",
      "I:237",
      "I:238",
      "I:239",
      "I:240",
      "I:241",
      "I:242",
      "I:243",
      "I:244",
      "I:245",
      "I:246",
      "I:248",
      "I:249",
      "I:250",
      "I:251",
      "I:252",
      "I:253",
      "I:254",
      "I:255",
      "I:256",
      "I:257",
      "I:258",
      "I:259",
      "I:260",
      "I:261",
      "I:262",
      "I:263",
      "I:264",
      "I:265",
      "I:266",
      "I:267",
      "I:268",
      "I:269",
      "I:270",
      "I:271",
      "I:272",
      "I:273",
      "I:274",
      "I:275",
      "I:276",
      "I:277",
      "I:278",
      "I:279",
      "I:280",
      "I:281",
      "I:282",
      "I:283",
      "I:284",
      "I:285",
      "I:286",
      "I:287",
      "I:288",
      "I:289",
      "I:290",
      "I:291",
      "I:292",
      "I:293",
      "I:294",
      "I:295",
      "I:296",
      "I:297",
      "I:298",
      "I:299",
      "I:300",
      "I:301",
      "I:302",
      "I:303",
      "I:304",
      "I:305",
      "I:306",
      "I:307",
      "I:308",
      "I:309",
      "I:310",
      "I:311",
      "I:312",
      "I:313",
      "I:314",
      "I:315",
      "I:316",
      "I:317",
      "I:318",
      "I:319",
      "I:320",
      "I:321",
      "M:201",
      "M:202",
      "M:203",
      "M:204",
      "M:205",
      "M:206",
      "M:207",
      "M:208",
      "M:209",
      "M:210",
      "M:211",
      "M:212",
      "M:213",
      "M:214",
      "M:215",
      "M:216",
      "M:217",
      "M:218",
      "M:219",
      "M:220",
      "M:221",
      "M:222",
      "M:223",
      "M:224",
      "M:225",
      "M:226",
      "M:227",
      "M:228",
      "M:229",
      "M:230",
      "M:231",
      "M:232",
      "M:233",
      "M:234",
      "M:235",
      "M:236",
      "M:237",
      "M:238",
      "M:239",
      "M:240",
      "M:241",
      "M:242",
      "M:243",
      "M:244",
      "M:245",
      "M:246",
      "M:247",
      "M:248",
      "M:249",
      "M:250",
      "M:251",
      "M:252",
      "M:253",
      "M:254",
      "M:255",
      "M:256",
      "M:257",
      "M:258",
      "M:259",
      "M:260",
      "M:261",
      "M:262",
      "M:263",
      "M:264",
      "M:265",
      "M:266",
      "M:267",
      "M:268",
      "M:269",
      "M:270",
      "M:271",
      "M:272",
      "M:273",
      "M:274",
      "M:275",
      "M:276",
      "M:277",
      "M:278",
      "M:279",
      "M:280",
      "M:281",
      "M:282",
      "M:283",
      "M:284",
      "M:285",
      "M:286",
      "M:287",
      "M:288",
      "M:289",
      "M:290",
      "M:291",
      "M:292",
      "M:293",
      "M:294",
      "M:295",
      "M:296",
      "M:297",
      "M:298",
      "M:299",
      "M:300",
      "M:301",
      "M:302",
      "M:303",
      "M:304",
      "M:305",
      "M:306",
      "M:307",
      "M:308"
    ],
    "I:248": [
      "I:201",
      "I:202",
      "I:203",
      "I:204",
      "I:205",
      "I:206",
      "I:207",
      "I:208",
      "I:209",
      "I:210",
      "I:211",
      "I:212",
      "I:213",
      "I:214",
      "I:215",
      "I:216",
      "I:217",
      "I:218",
      "I:219",
      "I:220",
      "I:221",
      "I:222",
      "I:223",
      "I:224",
      "I:225",
      "I:226",
      "I:227",
      "I:228",
      "I:229",
      "I:230",
      "I:231",
      "I:232",
      "I:233",
      "I:234",
      "I:235",
      "I:236",
      "I:237",
      "I:238",
      "I:239",
      "I:240",
      "I:241",
      "I:242",
      "I:243",
      "I:244",
      "I:245",
      "I:246",
      "I:247",
      "I:249",
      "I:250",
      "I:251",
      "I:252",
      "I:253",
      "I:254",
      "I:255",
      "I:256",
      "I:257",
      "I:258",
      "I:259",
      "I:260",
      "I:261",
      "I:262",
      "I:263",
      "I:264",
      "I:265",
      "I:266",
      "I:267",
      "I:268",
      "I:269",
      "I:270",
      "I:271",
      "I:272",
      "I:273",
      "I:274",
      "I:275",
      "I:276",
      "I:277",
      "I:278",
      "I:279",
      "I:280",
      "I:281",
      "I:282",
      "I:283",
      "I:284",
      "I:285",
      "I:286",
      "I:287",
      "I:288",
      "I:289",
      "I:290",
      "I:291",
      "I:292",
      "I:293",
      "I:294",
      "I:295",
      "I:296",
      "I:297",
      "I:298",
      "I:299",
      "I:300",
      "I:301",
      "I:302",
      "I:303",
      "I:304",
      "I:305",
      "I:306",
      "I:307",
      "I:308",
      "I:309",
      "I:310",
      "I:311",
      "I:312",
      "I:313",
      "I:314",
      "I:315",
      "I:316",
      "I:317",
      "I:318",
      "I:319",
      "I:320",
      "I:321",
      "M:201",
      "M:202",
      "M:203",
      "M:204",
      "M:205",
      "M:206",
      "M:207",
      "M:208",
      "M:209",
      "M:210",
      "M:211",
      "M:212",
      "M:213",
      "M:214",
      "M:215",
      "M:216",
      "M:217",
      "M:218",
      "M:219",
      "M:220",
      "M:221",
      "M:222",
      "M:223",
      "M:224",
      "M:225",
      "M:226",
      "M:227",
      "M:228",
      "M:229",
      "M:230",
      "M:231",
      "M:232",
      "M:233",
      "M:234",
      "M:235",
      "M:236",
      "M:237",
      "M:238",
      "M:239",
      "M:240",
      "M:241",
      "M:242",
      "M:243",
      "M:244",
      "M:245",
      "M:246",
      "M:247",
      "M:248",
      "M:249",
      "M:250",
      "M:251",
      "M:252",
      "M:253",
      "M:254",
      "M:255",
      "M:256",
      "M:257",
      "M:258",
      "M:259",
      "M:260",
      "M:261",
      "M:262",
      "M:263",
      "M:264",
      "M:265",
      "M:266",
      "M:267",
      "M:268",
      "M:269",
      "M:270",
      "M:271",
      "M:272",
      "M:273",
      "M:274",
      "M:275",
      "M:276",
      "M:277",
      "M:278",
      "M:279",
      "M:280",
      "M:281",
      "M:282",
      "M:283",
      "M:284",
      "M:285",
      "M:286",
      "M:287",
      "M:288",
      "M:289",
      "M:290",
      "M:291",
      "M:292",
      "M:293",
      "M:294",
      "M:295",
      "M:296",
      "M:297",
      "M:298",
      "M:299",
      "M:300",
      "M:301",
      "M:302",
      "M:303",
      "M:304",
      "M:305",
      "M:306",
      "M:307",
      "M:308"
    ],
    "I:249": [
      "I:201",
      "I:202",
      "I:203",
      "I:204",
      "I:205",
      "I:206",
      "I:207",
      "I:208",
      "I:209",
      "I:210",
      "I:211",
      "I:212",
      "I:213",
      "I:214",
      "I:215",
      "I:216",
      "I:217",
      "I:218",
      "I:219",
      "I:220",
      "I:221",
      "I:222",
      "I:223",
      "I:224",
      "I:225",
      "I:226",
      "I:227",
      "I:228",
      "I:229",
      "I:230",
      "I:231",
      "I:232",
      "I:233",
      "I:234",
      "I:235",
      "I:236",
      "I:237",
      "I:238",
      "I:239",
      "I:240",
      "I:241",
      "I:242",
      "I:243",
      "I:244",
      "I:245",
      "I:246",
      "I:247",
      "I:248",
      "I:250",
      "I:251",
      "I:252",
      "I:253",
      "I:254",
      "I:255",
      "I:256",
      "I:257",
      "I:258",
      "I:259",
      "I:260",
      "I:261",
      "I:262",
      "I:263",
      "I:264",
      "I:265",
      "I:266",
      "I:267",
      "I:268",
      "I:269",
      "I:270",
      "I:271",
      "I:272",
      "I:273",
      "I:274",
      "I:275",
      "I:276",
      "I:277",
      "I:278",
      "I:279",
      "I:280",
      "I:281",
      "I:282",
      "I:283",
      "I:284",
      "I:285",
      "I:286",
      "I:287",
      "I:288",
      "I:289",
      "I:290",
      "I:291",
      "I:292",
      "I:293",
      "I:294",
      "I:295",
      "I:296",
      "I:297",
      "I:298",
      "I:299",
      "I:300",
      "I:301",
      "I:302",
      "I:303",
      "I:304",
      "I:305",
      "I:306",
      "I:307",
      "I:308",
      "I:309",
      "I:310",
      "I:311",
      "I:312",
      "I:313",
      "I:314",
      "I:315",
      "I:316",
      "I:317",
      "I:318",
      "I:319",
      "I:320",
      "I:321",
      "M:201",
      "M:202",
      "M:203",
      "M:204",
      "M:205",
      "M:206",
      "M:207",
      "M:208",
      "M:209",
      "M:210",
      "M:211",
      "M:212",
      "M:213",
      "M:214",
      "M:215",
      "M:216",
      "M:217",
      "M:218",
      "M:219",
      "M:220",
      "M:221",
      "M:222",
      "M:223",
      "M:224",
      "M:225",
      "M:226",
      "M:227",
      "M:228",
      "M:229",
      "M:230",
      "M:231",
      "M:232",
      "M:233",
      "M:234",
      "M:235",
      "M:236",
      "M:237",
      "M:238",
      "M:239",
      "M:240",
      "M:241",
      "M:242",
      "M:243",
      "M:244",
      "M:245",
      "M:246",
      "M:247",
      "M:248",
      "M:249",
      "M:250",
      "M:251",
      "M:252",
      "M:253",
      "M:254",
      "M:255",
      "M:256",
      "M:257",
      "M:258",
      "M:259",
      "M:260",
      "M:261",
      "M:262",
      "M:263",
      "M:264",
      "M:265",
      "M:266",
      "M:267",
      "M:268",
      "M:269",
      "M:270",
      "M:271",
      "M:272",
      "M:273",
      "M:274",
      "M:275",
      "M:276",
      "M:277",
      "M:278",
      "M:279",
      "M:280",
      "M:281",
      "M:282",
      "M:283",
      "M:284",
      "M:285",
      "M:286",
      "M:287",
      "M:288",
      "M:289",
      "M:290",
      "M:291",
      "M:292",
      "M:293",
      "M:294",
      "M:295",
      "M:296",
      "M:297",
      "M:298",
      "M:299",
      "M:300",
      "M:301",
      "M:302",
      "M:303",
      "M:304",
      "M:305",
      "M:306",
      "M:307",
      "M:308"
    ],
    "I:250": [
      "I:201",
      "I:202",
      "I:203",
      "I:204",
      "I:205",
      "I:206",
      "I:207",
      "I:208",
      "I:209",
      "I:210",
      "I:211",
      "I:212",
      "I:213",
      "I:214",
      "I:215",
      "I:216",
      "I:217",
      "I:218",
      "I:219",
      "I:220",
      "I:221",
      "I:222",
      "I:223",
      "I:224",
      "I:225",
      "I:226",
      "I:227",
      "I:228",
      "I:229",
      "I:230",
      "I:231",
      "I:232",
      "I:233",
      "I:234",
      "I:235",
      "I:236",
      "I:237",
      "I:238",
      "I:239",
      "I:240",
      "I:241",
      "I:242",
      "I:243",
      "I:244",
      "I:245",
      "I:246",
      "I:247",
      "I:248",
      "I:249",
      "I:251",
      "I:252",
      "I:253",
      "I:254",
      "I:255",
      "I:256",
      "I:257",
      "I:258",
      "I:259",
      "I:260",
      "I:261",
      "I:262",
      "I:263",
      "I:264",
      "I:265",
      "I:266",
      "I:267",
      "I:268",
      "I:269",
      "I:270",
      "I:271",
      "I:272",
      "I:273",
      "I:274",
      "I:275",
      "I:276",
      "I:277",
      "I:278",
      "I:279",
      "I:280",
      "I:281",
      "I:282",
      "I:283",
      "I:284",
      "I:285",
      "I:286",
      "I:287",
      "I:288",
      "I:289",
      "I:290",
      "I:291",
      "I:292",
      "I:293",
      "I:294",
      "I:295",
      "I:296",
      "I:297",
      "I:298",
      "I:299",
      "I:300",
      "I:301",
      "I:302",
      "I:303",
      "I:304",
      "I:305",
      "I:306",
      "I:307",
      "I:308",
      "I:309",
      "I:310",
      "I:311",
      "I:312",
      "I:313",
      "I:314",
      "I:315",
      "I:316",
      "I:317",
      "I:318",
      "I:319",
      "I:320",
      "I:321",
      "M:201",
      "M:202",
      "M:203",
      "M:204",
      "M:205",
      "M:206",
      "M:207",
      "M:208",
      "M:209",
      "M:210",
      "M:211",
      "M:212",
      "M:213",
      "M:214",
      "M:215",
      "M:216",
      "M:217",
      "M:218",
      "M:219",
      "M:220",
      "M:221",
      "M:222",
      "M:223",
      "M:224",
      "M:225",
      "M:226",
      "M:227",
      "M:228",
      "M:229",
      "M:230",
      "M:231",
      "M:232",
      "M:233",
      "M:234",
      "M:235",
      "M:236",
      "M:237",
      "M:238",
      "M:239",
      "M:240",
      "M:241",
      "M:242",
      "M:243",
      "M:244",
      "M:245",
      "M:246",
      "M:247",
      "M:248",
      "M:249",
      "M:250",
      "M:251",
      "M:252",
      "M:253",
      "M:254",
      "M:255",
      "M:256",
      "M:257",
      "M:258",
      "M:259",
      "M:260",
      "M:261",
      "M:262",
      "M:263",
      "M:264",
      "M:265",
      "M:266",
      "M:267",
      "M:268",
      "M:269",
      "M:270",
      "M:271",
      "M:272",
      "M:273",
      "M:274",
      "M:275",
      "M:276",
      "M:277",
      "M:278",
      "M:279",
      "M:280",
      "M:281",
      "M:282",
      "M:283",
      "M:284",
      "M:285",
      "M:286",
      "M:287",
      "M:288",
      "M:289",
      "M:290",
      "M:291",
      "M:292",
      "M:293",
      "M:294",
      "M:295",
      "M:296",
      "M:297",
      "M:298",
      "M:299",
      "M:300",
      "M:301",
      "M:302",
      "M:303",
      "M:304",
      "M:305",
      "M:306",
      "M:307",
      "M:308"
    ],
    "I:251": [
      "I:201",
      "I:202",
      "I:203",
      "I:204",
      "I:205",
      "I:206",
      "I:207",
      "I:208",
      "I:209",
      "I:210",
      "I:211",
      "I:212",
      "I:213",
      "I:214",
      "I:215",
      "I:216",
      "I:217",
      "I:218",
      "I:219",
      "I:220",
      "I:221",
      "I:222",
      "I:223",
      "I:224",
      "I:225",
      "I:226",
      "I:227",
      "I:228",
      "I:229",
      "I:230",
      "I:231",
      "I:232",
      "I:233",
      "I:234",
      "I:235",
      "I:236",
      "I:237",
      "I:238",
      "I:239",
      "I:240",
      "I:241",
      "I:242",
      "I:243",
      "I:244",
      "I:245",
      "I:246",
      "I:247",
      "I:248",
      "I:249",
      "I:250",
      "I:252",
      "I:253",
      "I:254",
      "I:255",
      "I:256",
      "I:257",
      "I:258",
      "I:259",
      "I:260",
      "I:261",
      "I:262",
      "I:263",
      "I:264",
      "I:265",
      "I:266",
      "I:267",
      "I:268",
      "I:269",
      "I:270",
      "I:271",
      "I:272",
      "I:273",
      "I:274",
      "I:275",
      "I:276",
      "I:277",
      "I:278",
      "I:279",
      "I:280",
      "I:281",
      "I:282",
      "I:283",
      "I:284",
      "I:285",
      "I:286",
      "I:287",
      "I:288",
      "I:289",
      "I:290",
      "I:291",
      "I:292",
      "I:293",
      "I:294",
      "I:295",
      "I:296",
      "I:297",
      "I:298",
      "I:299",
      "I:300",
      "I:301",
      "I:302",
      "I:303",
      "I:304",
      "I:305",
      "I:306",
      "I:307",
      "I:308",
      "I:309",
      "I:310",
      "I:311",
      "I:312",
      "I:313",
      "I:314",
      "I:315",
      "I:316",
      "I:317",
      "I:318",
      "I:319",
      "I:320",
      "I:321",
      "M:201",
      "M:202",
      "M:203",
      "M:204",
      "M:205",
      "M:206",
      "M:207",
      "M:208",
      "M:209",
      "M:210",
      "M:211",
      "M:212",
      "M:213",
      "M:214",
      "M:215",
      "M:216",
      "M:217",
      "M:218",
      "M:219",
      "M:220",
      "M:221",
      "M:222",
      "M:223",
      "M:224",
      "M:225",
      "M:226",
      "M:227",
      "M:228",
      "M:229",
      "M:230",
      "M:231",
      "M:232",
      "M:233",
      "M:234",
      "M:235",
      "M:236",
      "M:237",
      "M:238",
      "M:239",
      "M:240",
      "M:241",
      "M:242",
      "M:243",
      "M:244",
      "M:245",
      "M:246",
      "M:247",
      "M:248",
      "M:249",
      "M:250",
      "M:251",
      "M:252",
      "M:253",
      "M:254",
      "M:255",
      "M:256",
      "M:257",
      "M:258",
      "M:259",
      "M:260",
      "M:261",
      "M:262",
      "M:263",
      "M:264",
      "M:265",
      "M:266",
      "M:267",
      "M:268",
      "M:269",
      "M:270",
      "M:271",
      "M:272",
      "M:273",
      "M:274",
      "M:275",
      "M:276",
      "M:277",
      "M:278",
      "M:279",
      "M:280",
      "M:281",
      "M:282",
      "M:283",
      "M:284",
      "M:285",
      "M:286",
      "M:287",
      "M:288",
      "M:289",
      "M:290",
      "M:291",
      "M:292",
      "M:293",
      "M:294",
      "M:295",
      "M:296",
      "M:297",
      "M:298",
      "M:299",
      "M:300",
      "M:301",
      "M:302",
      "M:303",
      "M:304",
      "M:305",
      "M:306",
      "M:307",
      "M:308"
    ],
    "I:252": [
      "I:201",
      "I:202",
      "I:203",
      "I:204",
      "I:205",
      "I:206",
      "I:207",
      "I:208",
      "I:209",
      "I:210",
      "I:211",
      "I:212",
      "I:213",
      "I:214",
      "I:215",
      "I:216",
      "I:217",
      "I:218",
      "I:219",
      "I:220",
      "I:221",
      "I:222",
      "I:223",
      "I:224",
      "I:225",
      "I:226",
      "I:227",
      "I:228",
      "I:229",
      "I:230",
      "I:231",
      "I:232",
      "I:233",
      "I:234",
      "I:235",
      "I:236",
      "I:237",
      "I:238",
      "I:239",
      "I:240",
      "I:241",
      "I:242",
      "I:243",
      "I:244",
      "I:245",
      "I:246",
      "I:247",
      "I:248",
      "I:249",
      "I:250",
      "I:251",
      "I:253",
      "I:254",
      "I:255",
      "I:256",
      "I:257",
      "I:258",
      "I:259",
      "I:260",
      "I:261",
      "I:262",
      "I:263",
      "I:264",
      "I:265",
      "I:266",
      "I:267",
      "I:268",
      "I:269",
      "I:270",
      "I:271",
      "I:272",
      "I:273",
      "I:274",
      "I:275",
      "I:276",
      "I:277",
      "I:278",
      "I:279",
      "I:280",
      "I:281",
      "I:282",
      "I:283",
      "I:284",
      "I:285",
      "I:286",
      "I:287",
      "I:288",
      "I:289",
      "I:290",
      "I:291",
      "I:292",
      "I:293",
      "I:294",
      "I:295",
      "I:296",
      "I:297",
      "I:298",
      "I:299",
      "I:300",
      "I:301",
      "I:302",
      "I:303",
      "I:304",
      "I:305",
      "I:306",
      "I:307",
      "I:308",
      "I:309",
      "I:310",
      "I:311",
      "I:312",
      "I:313",
      "I:314",
      "I:315",
      "I:316",
      "I:317",
      "I:318",
      "I:319",
      "I:320",
      "I:321",
      "M:201",
      "M:202",
      "M:203",
      "M:204",
      "M:205",
      "M:206",
      "M:207",
      "M:208",
      "M:209",
      "M:210",
      "M:211",
      "M:212",
      "M:213",
      "M:214",
      "M:215",
      "M:216",
      "M:217",
      "M:218",
      "M:219",
      "M:220",
      "M:221",
      "M:222",
      "M:223",
      "M:224",
      "M:225",
      "M:226",
      "M:227",
      "M:228",
      "M:229",
      "M:230",
      "M:231",
      "M:232",
      "M:233",
      "M:234",
      "M:235",
      "M:236",
      "M:237",
      "M:238",
      "M:239",
      "M:240",
      "M:241",
      "M:242",
      "M:243",
      "M:244",
      "M:245",
      "M:246",
      "M:247",
      "M:248",
      "M:249",
      "M:250",
      "M:251",
      "M:252",
      "M:253",
      "M:254",
      "M:255",
      "M:256",
      "M:257",
      "M:258",
      "M:259",
      "M:260",
      "M:261",
      "M:262",
      "M:263",
      "M:264",
      "M:265",
      "M:266",
      "M:267",
      "M:268",
      "M:269",
      "M:270",
      "M:271",
      "M:272",
      "M:273",
      "M:274",
      "M:275",
      "M:276",
      "M:277",
      "M:278",
      "M:279",
      "M:280",
      "M:281",
      "M:282",
      "M:283",
      "M:284",
      "M:285",
      "M:286",
      "M:287",
      "M:288",
      "M:289",
      "M:290",
      "M:291",
      "M:292",
      "M:293",
      "M:294",
      "M:295",
      "M:296",
      "M:297",
      "M:298",
      "M:299",
      "M:300",
      "M:301",
      "M:302",
      "M:303",
      "M:304",
      "M:305",
      "M:306",
      "M:307",
      "M:308"
    ],
    "I:253": [
      "I:201",
      "I:202",
      "I:203",
      "I:204",
      "I:205",
      "I:206",
      "I:207",
      "I:208",
      "I:209",
      "I:210",
      "I:211",
      "I:212",
      "I:213",
      "I:214",
      "I:215",
      "I:216",
      "I:217",
      "I:218",
      "I:219",
      "I:220",
      "I:221",
      "I:222",
      "I:223",
      "I:224",
      "I:225",
      "I:226",
      "I:227",
      "I:228",
      "I:229",
      "I:230",
      "I:231",
      "I:232",
      "I:233",
      "I:234",
      "I:235",
      "I:236",
      "I:237",
      "I:238",
      "I:239",
      "I:240",
      "I:241",
      "I:242",
      "I:243",
      "I:244",
      "I:245",
      "I:246",
      "I:247",
      "I:248",
      "I:249",
      "I:250",
      "I:251",
      "I:252",
      "I:254",
      "I:255",
      "I:256",
      "I:257",
      "I:258",
      "I:259",
      "I:260",
      "I:261",
      "I:262",
      "I:263",
      "I:264",
      "I:265",
      "I:266",
      "I:267",
      "I:268",
      "I:269",
      "I:270",
      "I:271",
      "I:272",
      "I:273",
      "I:274",
      "I:275",
      "I:276",
      "I:277",
      "I:278",
      "I:279",
      "I:280",
      "I:281",
      "I:282",
      "I:283",
      "I:284",
      "I:285",
      "I:286",
      "I:287",
      "I:288",
      "I:289",
      "I:290",
      "I:291",
      "I:292",
      "I:293",
      "I:294",
      "I:295",
      "I:296",
      "I:297",
      "I:298",
      "I:299",
      "I:300",
      "I:301",
      "I:302",
      "I:303",
      "I:304",
      "I:305",
      "I:306",
      "I:307",
      "I:308",
      "I:309",
      "I:310",
      "I:311",
      "I:312",
      "I:313",
      "I:314",
      "I:315",
      "I:316",
      "I:317",
      "I:318",
      "I:319",
      "I:320",
      "I:321",
      "M:201",
      "M:202",
      "M:203",
      "M:204",
      "M:205",
      "M:206",
      "M:207",
      "M:208",
      "M:209",
      "M:210",
      "M:211",
      "M:212",
      "M:213",
      "M:214",
      "M:215",
      "M:216",
      "M:217",
      "M:218",
      "M:219",
      "M:220",
      "M:221",
      "M:222",
      "M:223",
      "M:224",
      "M:225",
      "M:226",
      "M:227",
      "M:228",
      "M:229",
      "M:230",
      "M:231",
      "M:232",
      "M:233",
      "M:234",
      "M:235",
      "M:236",
      "M:237",
      "M:238",
      "M:239",
      "M:240",
      "M:241",
      "M:242",
      "M:243",
      "M:244",
      "M:245",
      "M:246",
      "M:247",
      "M:248",
      "M:249",
      "M:250",
      "M:251",
      "M:252",
      "M:253",
      "M:254",
      "M:255",
      "M:256",
      "M:257",
      "M:258",
      "M:259",
      "M:260",
      "M:261",
      "M:262",
      "M:263",
      "M:264",
      "M:265",
      "M:266",
      "M:267",
      "M:268",
      "M:269",
      "M:270",
      "M:271",
      "M:272",
      "M:273",
      "M:274",
      "M:275",
      "M:276",
      "M:277",
      "M:278",
      "M:279",
      "M:280",
      "M:281",
      "M:282",
      "M:283",
      "M:284",
      "M:285",
      "M:286",
      "M:287",
      "M:288",
      "M:289",
      "M:290",
      "M:291",
      "M:292",
      "M:293",
      "M:294",
      "M:295",
      "M:296",
      "M:297",
      "M:298",
      "M:299",
      "M:300",
      "M:301",
      "M:302",
      "M:303",
      "M:304",
      "M:305",
      "M:306",
      "M:307",
      "M:308"
    ],
    "I:254": [
      "I:201",
      "I:202",
      "I:203",
      "I:204",
      "I:205",
      "I:206",
      "I:207",
      "I:208",
      "I:209",
      "I:210",
      "I:211",
      "I:212",
      "I:213",
      "I:214",
      "I:215",
      "I:216",
      "I:217",
      "I:218",
      "I:219",
      "I:220",
      "I:221",
      "I:222",
      "I:223",
      "I:224",
      "I:225",
      "I:226",
      "I:227",
      "I:228",
      "I:229",
      "I:230",
      "I:231",
      "I:232",
      "I:233",
      "I:234",
      "I:235",
      "I:236",
      "I:237",
      "I:238",
      "I:239",
      "I:240",
      "I:241",
      "I:242",
      "I:243",
      "I:244",
      "I:245",
      "I:246",
      "I:247",
      "I:248",
      "I:249",
      "I:250",
      "I:251",
      "I:252",
      "I:253",
      "I:255",
      "I:256",
      "I:257",
      "I:258",
      "I:259",
      "I:260",
      "I:261",
      "I:262",
      "I:263",
      "I:264",
      "I:265",
      "I:266",
      "I:267",
      "I:268",
      "I:269",
      "I:270",
      "I:271",
      "I:272",
      "I:273",
      "I:274",
      "I:275",
      "I:276",
      "I:277",
      "I:278",
      "I:279",
      "I:280",
      "I:281",
      "I:282",
      "I:283",
      "I:284",
      "I:285",
      "I:286",
      "I:287",
      "I:288",
      "I:289",
      "I:290",
      "I:291",
      "I:292",
      "I:293",
      "I:294",
      "I:295",
      "I:296",
      "I:297",
      "I:298",
      "I:299",
      "I:300",
      "I:301",
      "I:302",
      "I:303",
      "I:304",
      "I:305",
      "I:306",
      "I:307",
      "I:308",
      "I:309",
      "I:310",
      "I:311",
      "I:312",
      "I:313",
      "I:314",
      "I:315",
      "I:316",
      "I:317",
      "I:318",
      "I:319",
      "I:320",
      "I:321",
      "M:201",
      "M:202",
      "M:203",
      "M:204",
      "M:205",
      "M:206",
      "M:207",
      "M:208",
      "M:209",
      "M:210",
      "M:211",
      "M:212",
      "M:213",
      "M:214",
      "M:215",
      "M:216",
      "M:217",
      "M:218",
      "M:219",
      "M:220",
      "M:221",
      "M:222",
      "M:223",
      "M:224",
      "M:225",
      "M:226",
      "M:227",
      "M:228",
      "M:229",
      "M:230",
      "M:231",
      "M:232",
      "M:233",
      "M:234",
      "M:235",
      "M:236",
      "M:237",
      "M:238",
      "M:239",
      "M:240",
      "M:241",
      "M:242",
      "M:243",
      "M:244",
      "M:245",
      "M:246",
      "M:247",
      "M:248",
      "M:249",
      "M:250",
      "M:251",
      "M:252",
      "M:253",
      "M:254",
      "M:255",
      "M:256",
      "M:257",
      "M:258",
      "M:259",
      "M:260",
      "M:261",
      "M:262",
      "M:263",
      "M:264",
      "M:265",
      "M:266",
      "M:267",
      "M:268",
      "M:269",
      "M:270",
      "M:271",
      "M:272",
      "M:273",
      "M:274",
      "M:275",
      "M:276",
      "M:277",
      "M:278",
      "M:279",
      "M:280",
      "M:281",
      "M:282",
      "M:283",
      "M:284",
      "M:285",
      "M:286",
      "M:287",
      "M:288",
      "M:289",
      "M:290",
      "M:291",
      "M:292",
      "M:293",
      "M:294",
      "M:295",
      "M:296",
      "M:297",
      "M:298",
      "M:299",
      "M:300",
      "M:301",
      "M:302",
      "M:303",
      "M:304",
      "M:305",
      "M:306",
      "M:307",
      "M:308"
    ],
    "I:255": [
      "I:201",
      "I:202",
      "I:203",
      "I:204",
      "I:205",
      "I:206",
      "I:207",
      "I:208",
      "I:209",
      "I:210",
      "I:211",
      "I:212",
      "I:213",
      "I:214",
      "I:215",
      "I:216",
      "I:217",
      "I:218",
      "I:219",
      "I:220",
      "I:221",
      "I:222",
      "I:223",
      "I:224",
      "I:225",
      "I:226",
      "I:227",
      "I:228",
      "I:229",
      "I:230",
      "I:231",
      "I:232",
      "I:233",
      "I:234",
      "I:235",
      "I:236",
      "I:237",
      "I:238",
      "I:239",
      "I:240",
      "I:241",
      "I:242",
      "I:243",
      "I:244",
      "I:245",
      "I:246",
      "I:247",
      "I:248",
      "I:249",
      "I:250",
      "I:251",
      "I:252",
      "I:253",
      "I:254",
      "I:256",
      "I:257",
      "I:258",
      "I:259",
      "I:260",
      "I:261",
      "I:262",
      "I:263",
      "I:264",
      "I:265",
      "I:266",
      "I:267",
      "I:268",
      "I:269",
      "I:270",
      "I:271",
      "I:272",
      "I:273",
      "I:274",
      "I:275",
      "I:276",
      "I:277",
      "I:278",
      "I:279",
      "I:280",
      "I:281",
      "I:282",
      "I:283",
      "I:284",
      "I:285",
      "I:286",
      "I:287",
      "I:288",
      "I:289",
      "I:290",
      "I:291",
      "I:292",
      "I:293",
      "I:294",
      "I:295",
      "I:296",
      "I:297",
      "I:298",
      "I:299",
      "I:300",
      "I:301",
      "I:302",
      "I:303",
      "I:304",
      "I:305",
      "I:306",
      "I:307",
      "I:308",
      "I:309",
      "I:310",
      "I:311",
      "I:312",
      "I:313",
      "I:314",
      "I:315",
      "I:316",
      "I:317",
      "I:318",
      "I:319",
      "I:320",
      "I:321",
      "M:201",
      "M:202",
      "M:203",
      "M:204",
      "M:205",
      "M:206",
      "M:207",
      "M:208",
      "M:209",
      "M:210",
      "M:211",
      "M:212",
      "M:213",
      "M:214",
      "M:215",
      "M:216",
      "M:217",
      "M:218",
      "M:219",
      "M:220",
      "M:221",
      "M:222",
      "M:223",
      "M:224",
      "M:225",
      "M:226",
      "M:227",
      "M:228",
      "M:229",
      "M:230",
      "M:231",
      "M:232",
      "M:233",
      "M:234",
      "M:235",
      "M:236",
      "M:237",
      "M:238",
      "M:239",
      "M:240",
      "M:241",
      "M:242",
      "M:243",
      "M:244",
      "M:245",
      "M:246",
      "M:247",
      "M:248",
      "M:249",
      "M:250",
      "M:251",
      "M:252",
      "M:253",
      "M:254",
      "M:255",
      "M:256",
      "M:257",
      "M:258",
      "M:259",
      "M:260",
      "M:261",
      "M:262",
      "M:263",
      "M:264",
      "M:265",
      "M:266",
      "M:267",
      "M:268",
      "M:269",
      "M:270",
      "M:271",
      "M:272",
      "M:273",
      "M:274",
      "M:275",
      "M:276",
      "M:277",
      "M:278",
      "M:279",
      "M:280",
      "M:281",
      "M:282",
      "M:283",
      "M:284",
      "M:285",
      "M:286",
      "M:287",
      "M:288",
      "M:289",
      "M:290",
      "M:291",
      "M:292",
      "M:293",
      "M:294",
      "M:295",
      "M:296",
      "M:297",
      "M:298",
      "M:299",
      "M:300",
      "M:301",
      "M:302",
      "M:303",
      "M:304",
      "M:305",
      "M:306",
      "M:307",
      "M:308"
    ],
    "I:256": [
      "I:201",
      "I:202",
      "I:203",
      "I:204",
      "I:205",
      "I:206",
      "I:207",
      "I:208",
      "I:209",
      "I:210",
      "I:211",
      "I:212",
      "I:213",
      "I:214",
      "I:215",
      "I:216",
      "I:217",
      "I:218",
      "I:219",
      "I:220",
      "I:221",
      "I:222",
      "I:223",
      "I:224",
      "I:225",
      "I:226",
      "I:227",
      "I:228",
      "I:229",
      "I:230",
      "I:231",
      "I:232",
      "I:233",
      "I:234",
      "I:235",
      "I:236",
      "I:237",
      "I:238",
      "I:239",
      "I:240",
      "I:241",
      "I:242",
      "I:243",
      "I:244",
      "I:245",
      "I:246",
      "I:247",
      "I:248",
      "I:249",
      "I:250",
      "I:251",
      "I:252",
      "I:253",
      "I:254",
      "I:255",
      "I:257",
      "I:258",
      "I:259",
      "I:260",
      "I:261",
      "I:262",
      "I:263",
      "I:264",
      "I:265",
      "I:266",
      "I:267",
      "I:268",
      "I:269",
      "I:270",
      "I:271",
      "I:272",
      "I:273",
      "I:274",
      "I:275",
      "I:276",
      "I:277",
      "I:278",
      "I:279",
      "I:280",
      "I:281",
      "I:282",
      "I:283",
      "I:284",
      "I:285",
      "I:286",
      "I:287",
      "I:288",
      "I:289",
      "I:290",
      "I:291",
      "I:292",
      "I:293",
      "I:294",
      "I:295",
      "I:296",
      "I:297",
      "I:298",
      "I:299",
      "I:300",
      "I:301",
      "I:302",
      "I:303",
      "I:304",
      "I:305",
      "I:306",
      "I:307",
      "I:308",
      "I:309",
      "I:310",
      "I:311",
      "I:312",
      "I:313",
      "I:314",
      "I:315",
      "I:316",
      "I:317",
      "I:318",
      "I:319",
      "I:320",
      "I:321",
      "M:201",
      "M:202",
      "M:203",
      "M:204",
      "M:205",
      "M:206",
      "M:207",
      "M:208",
      "M:209",
      "M:210",
      "M:211",
      "M:212",
      "M:213",
      "M:214",
      "M:215",
      "M:216",
      "M:217",
      "M:218",
      "M:219",
      "M:220",
      "M:221",
      "M:222",
      "M:223",
      "M:224",
      "M:225",
      "M:226",
      "M:227",
      "M:228",
      "M:229",
      "M:230",
      "M:231",
      "M:232",
      "M:233",
      "M:234",
      "M:235",
      "M:236",
      "M:237",
      "M:238",
      "M:239",
      "M:240",
      "M:241",
      "M:242",
      "M:243",
      "M:244",
      "M:245",
      "M:246",
      "M:247",
      "M:248",
      "M:249",
      "M:250",
      "M:251",
      "M:252",
      "M:253",
      "M:254",
      "M:255",
      "M:256",
      "M:257",
      "M:258",
      "M:259",
      "M:260",
      "M:261",
      "M:262",
      "M:263",
      "M:264",
      "M:265",
      "M:266",
      "M:267",
      "M:268",
      "M:269",
      "M:270",
      "M:271",
      "M:272",
      "M:273",
      "M:274",
      "M:275",
      "M:276",
      "M:277",
      "M:278",
      "M:279",
      "M:280",
      "M:281",
      "M:282",
      "M:283",
      "M:284",
      "M:285",
      "M:286",
      "M:287",
      "M:288",
      "M:289",
      "M:290",
      "M:291",
      "M:292",
      "M:293",
      "M:294",
      "M:295",
      "M:296",
      "M:297",
      "M:298",
      "M:299",
      "M:300",
      "M:301",
      "M:302",
      "M:303",
      "M:304",
      "M:305",
      "M:306",
      "M:307",
      "M:308"
    ],
    "I:257": [
      "I:201",
      "I:202",
      "I:203",
      "I:204",
      "I:205",
      "I:206",
      "I:207",
      "I:208",
      "I:209",
      "I:210",
      "I:211",
      "I:212",
      "I:213",
      "I:214",
      "I:215",
      "I:216",
      "I:217",
      "I:218",
      "I:219",
      "I:220",
      "I:221",
      "I:222",
      "I:223",
      "I:224",
      "I:225",
      "I:226",
      "I:227",
      "I:228",
      "I:229",
      "I:230",
      "I:231",
      "I:232",
      "I:233",
      "I:234",
      "I:235",
      "I:236",
      "I:237",
      "I:238",
      "I:239",
      "I:240",
      "I:241",
      "I:242",
      "I:243",
      "I:244",
      "I:245",
      "I:246",
      "I:247",
      "I:248",
      "I:249",
      "I:250",
      "I:251",
      "I:252",
      "I:253",
      "I:254",
      "I:255",
      "I:256",
      "I:258",
      "I:259",
      "I:260",
      "I:261",
      "I:262",
      "I:263",
      "I:264",
      "I:265",
      "I:266",
      "I:267",
      "I:268",
      "I:269",
      "I:270",
      "I:271",
      "I:272",
      "I:273",
      "I:274",
      "I:275",
      "I:276",
      "I:277",
      "I:278",
      "I:279",
      "I:280",
      "I:281",
      "I:282",
      "I:283",
      "I:284",
      "I:285",
      "I:286",
      "I:287",
      "I:288",
      "I:289",
      "I:290",
      "I:291",
      "I:292",
      "I:293",
      "I:294",
      "I:295",
      "I:296",
      "I:297",
      "I:298",
      "I:299",
      "I:300",
      "I:301",
      "I:302",
      "I:303",
      "I:304",
      "I:305",
      "I:306",
      "I:307",
      "I:308",
      "I:309",
      "I:310",
      "I:311",
      "I:312",
      "I:313",
      "I:314",
      "I:315",
      "I:316",
      "I:317",
      "I:318",
      "I:319",
      "I:320",
      "I:321",
      "M:201",
      "M:202",
      "M:203",
      "M:204",
      "M:205",
      "M:206",
      "M:207",
      "M:208",
      "M:209",
      "M:210",
      "M:211",
      "M:212",
      "M:213",
      "M:214",
      "M:215",
      "M:216",
      "M:217",
      "M:218",
      "M:219",
      "M:220",
      "M:221",
      "M:222",
      "M:223",
      "M:224",
      "M:225",
      "M:226",
      "M:227",
      "M:228",
      "M:229",
      "M:230",
      "M:231",
      "M:232",
      "M:233",
      "M:234",
      "M:235",
      "M:236",
      "M:237",
      "M:238",
      "M:239",
      "M:240",
      "M:241",
      "M:242",
      "M:243",
      "M:244",
      "M:245",
      "M:246",
      "M:247",
      "M:248",
      "M:249",
      "M:250",
      "M:251",
      "M:252",
      "M:253",
      "M:254",
      "M:255",
      "M:256",
      "M:257",
      "M:258",
      "M:259",
      "M:260",
      "M:261",
      "M:262",
      "M:263",
      "M:264",
      "M:265",
      "M:266",
      "M:267",
      "M:268",
      "M:269",
      "M:270",
      "M:271",
      "M:272",
      "M:273",
      "M:274",
      "M:275",
      "M:276",
      "M:277",
      "M:278",
      "M:279",
      "M:280",
      "M:281",
      "M:282",
      "M:283",
      "M:284",
      "M:285",
      "M:286",
      "M:287",
      "M:288",
      "M:289",
      "M:290",
      "M:291",
      "M:292",
      "M:293",
      "M:294",
      "M:295",
      "M:296",
      "M:297",
      "M:298",
      "M:299",
      "M:300",
      "M:301",
      "M:302",
      "M:303",
      "M:304",
      "M:305",
      "M:306",
      "M:307",
      "M:308"
    ],
    "I:258": [
      "I:201",
      "I:202",
      "I:203",
      "I:204",
      "I:205",
      "I:206",
      "I:207",
      "I:208",
      "I:209",
      "I:210",
      "I:211",
      "I:212",
      "I:213",
      "I:214",
      "I:215",
      "I:216",
      "I:217",
      "I:218",
      "I:219",
      "I:220",
      "I:221",
      "I:222",
      "I:223",
      "I:224",
      "I:225",
      "I:226",
      "I:227",
      "I:228",
      "I:229",
      "I:230",
      "I:231",
      "I:232",
      "I:233",
      "I:234",
      "I:235",
      "I:236",
      "I:237",
      "I:238",
      "I:239",
      "I:240",
      "I:241",
      "I:242",
      "I:243",
      "I:244",
      "I:245",
      "I:246",
      "I:247",
      "I:248",
      "I:249",
      "I:250",
      "I:251",
      "I:252",
      "I:253",
      "I:254",
      "I:255",
      "I:256",
      "I:257",
      "I:259",
      "I:260",
      "I:261",
      "I:262",
      "I:263",
      "I:264",
      "I:265",
      "I:266",
      "I:267",
      "I:268",
      "I:269",
      "I:270",
      "I:271",
      "I:272",
      "I:273",
      "I:274",
      "I:275",
      "I:276",
      "I:277",
      "I:278",
      "I:279",
      "I:280",
      "I:281",
      "I:282",
      "I:283",
      "I:284",
      "I:285",
      "I:286",
      "I:287",
      "I:288",
      "I:289",
      "I:290",
      "I:291",
      "I:292",
      "I:293",
      "I:294",
      "I:295",
      "I:296",
      "I:297",
      "I:298",
      "I:299",
      "I:300",
      "I:301",
      "I:302",
      "I:303",
      "I:304",
      "I:305",
      "I:306",
      "I:307",
      "I:308",
      "I:309",
      "I:310",
      "I:311",
      "I:312",
      "I:313",
      "I:314",
      "I:315",
      "I:316",
      "I:317",
      "I:318",
      "I:319",
      "I:320",
      "I:321",
      "M:201",
      "M:202",
      "M:203",
      "M:204",
      "M:205",
      "M:206",
      "M:207",
      "M:208",
      "M:209",
      "M:210",
      "M:211",
      "M:212",
      "M:213",
      "M:214",
      "M:215",
      "M:216",
      "M:217",
      "M:218",
      "M:219",
      "M:220",
      "M:221",
      "M:222",
      "M:223",
      "M:224",
      "M:225",
      "M:226",
      "M:227",
      "M:228",
      "M:229",
      "M:230",
      "M:231",
      "M:232",
      "M:233",
      "M:234",
      "M:235",
      "M:236",
      "M:237",
      "M:238",
      "M:239",
      "M:240",
      "M:241",
      "M:242",
      "M:243",
      "M:244",
      "M:245",
      "M:246",
      "M:247",
      "M:248",
      "M:249",
      "M:250",
      "M:251",
      "M:252",
      "M:253",
      "M:254",
      "M:255",
      "M:256",
      "M:257",
      "M:258",
      "M:259",
      "M:260",
      "M:261",
      "M:262",
      "M:263",
      "M:264",
      "M:265",
      "M:266",
      "M:267",
      "M:268",
      "M:269",
      "M:270",
      "M:271",
      "M:272",
      "M:273",
      "M:274",
      "M:275",
      "M:276",
      "M:277",
      "M:278",
      "M:279",
      "M:280",
      "M:281",
      "M:282",
      "M:283",
      "M:284",
      "M:285",
      "M:286",
      "M:287",
      "M:288",
      "M:289",
      "M:290",
      "M:291",
      "M:292",
      "M:293",
      "M:294",
      "M:295",
      "M:296",
      "M:297",
      "M:298",
      "M:299",
      "M:300",
      "M:301",
      "M:302",
      "M:303",
      "M:304",
      "M:305",
      "M:306",
      "M:307",
      "M:308"
    ],
    "I:259": [
      "I:201",
      "I:202",
      "I:203",
      "I:204",
      "I:205",
      "I:206",
      "I:207",
      "I:208",
      "I:209",
      "I:210",
      "I:211",
      "I:212",
      "I:213",
      "I:214",
      "I:215",
      "I:216",
      "I:217",
      "I:218",
      "I:219",
      "I:220",
      "I:221",
      "I:222",
      "I:223",
      "I:224",
      "I:225",
      "I:226",
      "I:227",
      "I:228",
      "I:229",
      "I:230",
      "I:231",
      "I:232",
      "I:233",
      "I:234",
      "I:235",
      "I:236",
      "I:237",
      "I:238",
      "I:239",
      "I:240",
      "I:241",
      "I:242",
      "I:243",
      "I:244",
      "I:245",
      "I:246",
      "I:247",
      "I:248",
      "I:249",
      "I:250",
      "I:251",
      "I:252",
      "I:253",
      "I:254",
      "I:255",
      "I:256",
      "I:257",
      "I:258",
      "I:260",
      "I:261",
      "I:262",
      "I:263",
      "I:264",
      "I:265",
      "I:266",
      "I:267",
      "I:268",
      "I:269",
      "I:270",
      "I:271",
      "I:272",
      "I:273",
      "I:274",
      "I:275",
      "I:276",
      "I:277",
      "I:278",
      "I:279",
      "I:280",
      "I:281",
      "I:282",
      "I:283",
      "I:284",
      "I:285",
      "I:286",
      "I:287",
      "I:288",
      "I:289",
      "I:290",
      "I:291",
      "I:292",
      "I:293",
      "I:294",
      "I:295",
      "I:296",
      "I:297",
      "I:298",
      "I:299",
      "I:300",
      "I:301",
      "I:302",
      "I:303",
      "I:304",
      "I:305",
      "I:306",
      "I:307",
      "I:308",
      "I:309",
      "I:310",
      "I:311",
      "I:312",
      "I:313",
      "I:314",
      "I:315",
      "I:316",
      "I:317",
      "I:318",
      "I:319",
      "I:320",
      "I:321",
      "M:201",
      "M:202",
      "M:203",
      "M:204",
      "M:205",
      "M:206",
      "M:207",
      "M:208",
      "M:209",
      "M:210",
      "M:211",
      "M:212",
      "M:213",
      "M:214",
      "M:215",
      "M:216",
      "M:217",
      "M:218",
      "M:219",
      "M:220",
      "M:221",
      "M:222",
      "M:223",
      "M:224",
      "M:225",
      "M:226",
      "M:227",
      "M:228",
      "M:229",
      "M:230",
      "M:231",
      "M:232",
      "M:233",
      "M:234",
      "M:235",
      "M:236",
      "M:237",
      "M:238",
      "M:239",
      "M:240",
      "M:241",
      "M:242",
      "M:243",
      "M:244",
      "M:245",
      "M:246",
      "M:247",
      "M:248",
      "M:249",
      "M:250",
      "M:251",
      "M:252",
      "M:253",
      "M:254",
      "M:255",
      "M:256",
      "M:257",
      "M:258",
      "M:259",
      "M:260",
      "M:261",
      "M:262",
      "M:263",
      "M:264",
      "M:265",
      "M:266",
      "M:267",
      "M:268",
      "M:269",
      "M:270",
      "M:271",
      "M:272",
      "M:273",
      "M:274",
      "M:275",
      "M:276",
      "M:277",
      "M:278",
      "M:279",
      "M:280",
      "M:281",
      "M:282",
      "M:283",
      "M:284",
      "M:285",
      "M:286",
      "M:287",
      "M:288",
      "M:289",
      "M:290",
      "M:291",
      "M:292",
      "M:293",
      "M:294",
      "M:295",
      "M:296",
      "M:297",
      "M:298",
      "M:299",
      "M:300",
      "M:301",
      "M:302",
      "M:303",
      "M:304",
      "M:305",
      "M:306",
      "M:307",
      "M:308"
    ],
    "I:260": [
      "I:201",
      "I:202",
      "I:203",
      "I:204",
      "I:205",
      "I:206",
      "I:207",
      "I:208",
      "I:209",
      "I:210",
      "I:211",
      "I:212",
      "I:213",
      "I:214",
      "I:215",
      "I:216",
      "I:217",
      "I:218",
      "I:219",
      "I:220",
      "I:221",
      "I:222",
      "I:223",
      "I:224",
      "I:225",
      "I:226",
      "I:227",
      "I:228",
      "I:229",
      "I:230",
      "I:231",
      "I:232",
      "I:233",
      "I:234",
      "I:235",
      "I:236",
      "I:237",
      "I:238",
      "I:239",
      "I:240",
      "I:241",
      "I:242",
      "I:243",
      "I:244",
      "I:245",
      "I:246",
      "I:247",
      "I:248",
      "I:249",
      "I:250",
      "I:251",
      "I:252",
      "I:253",
      "I:254",
      "I:255",
      "I:256",
      "I:257",
      "I:258",
      "I:259",
      "I:261",
      "I:262",
      "I:263",
      "I:264",
      "I:265",
      "I:266",
      "I:267",
      "I:268",
      "I:269",
      "I:270",
      "I:271",
      "I:272",
      "I:273",
      "I:274",
      "I:275",
      "I:276",
      "I:277",
      "I:278",
      "I:279",
      "I:280",
      "I:281",
      "I:282",
      "I:283",
      "I:284",
      "I:285",
      "I:286",
      "I:287",
      "I:288",
      "I:289",
      "I:290",
      "I:291",
      "I:292",
      "I:293",
      "I:294",
      "I:295",
      "I:296",
      "I:297",
      "I:298",
      "I:299",
      "I:300",
      "I:301",
      "I:302",
      "I:303",
      "I:304",
      "I:305",
      "I:306",
      "I:307",
      "I:308",
      "I:309",
      "I:310",
      "I:311",
      "I:312",
      "I:313",
      "I:314",
      "I:315",
      "I:316",
      "I:317",
      "I:318",
      "I:319",
      "I:320",
      "I:321",
      "M:201",
      "M:202",
      "M:203",
      "M:204",
      "M:205",
      "M:206",
      "M:207",
      "M:208",
      "M:209",
      "M:210",
      "M:211",
      "M:212",
      "M:213",
      "M:214",
      "M:215",
      "M:216",
      "M:217",
      "M:218",
      "M:219",
      "M:220",
      "M:221",
      "M:222",
      "M:223",
      "M:224",
      "M:225",
      "M:226",
      "M:227",
      "M:228",
      "M:229",
      "M:230",
      "M:231",
      "M:232",
      "M:233",
      "M:234",
      "M:235",
      "M:236",
      "M:237",
      "M:238",
      "M:239",
      "M:240",
      "M:241",
      "M:242",
      "M:243",
      "M:244",
      "M:245",
      "M:246",
      "M:247",
      "M:248",
      "M:249",
      "M:250",
      "M:251",
      "M:252",
      "M:253",
      "M:254",
      "M:255",
      "M:256",
      "M:257",
      "M:258",
      "M:259",
      "M:260",
      "M:261",
      "M:262",
      "M:263",
      "M:264",
      "M:265",
      "M:266",
      "M:267",
      "M:268",
      "M:269",
      "M:270",
      "M:271",
      "M:272",
      "M:273",
      "M:274",
      "M:275",
      "M:276",
      "M:277",
      "M:278",
      "M:279",
      "M:280",
      "M:281",
      "M:282",
      "M:283",
      "M:284",
      "M:285",
      "M:286",
      "M:287",
      "M:288",
      "M:289",
      "M:290",
      "M:291",
      "M:292",
      "M:293",
      "M:294",
      "M:295",
      "M:296",
      "M:297",
      "M:298",
      "M:299",
      "M:300",
      "M:301",
      "M:302",
      "M:303",
      "M:304",
      "M:305",
      "M:306",
      "M:307",
      "M:308"
    ],
    "I:261": [
      "I:201",
      "I:202",
      "I:203",
      "I:204",
      "I:205",
      "I:206",
      "I:207",
      "I:208",
      "I:209",
      "I:210",
      "I:211",
      "I:212",
      "I:213",
      "I:214",
      "I:215",
      "I:216",
      "I:217",
      "I:218",
      "I:219",
      "I:220",
      "I:221",
      "I:222",
      "I:223",
      "I:224",
      "I:225",
      "I:226",
      "I:227",
      "I:228",
      "I:229",
      "I:230",
      "I:231",
      "I:232",
      "I:233",
      "I:234",
      "I:235",
      "I:236",
      "I:237",
      "I:238",
      "I:239",
      "I:240",
      "I:241",
      "I:242",
      "I:243",
      "I:244",
      "I:245",
      "I:246",
      "I:247",
      "I:248",
      "I:249",
      "I:250",
      "I:251",
      "I:252",
      "I:253",
      "I:254",
      "I:255",
      "I:256",
      "I:257",
      "I:258",
      "I:259",
      "I:260",
      "I:262",
      "I:263",
      "I:264",
      "I:265",
      "I:266",
      "I:267",
      "I:268",
      "I:269",
      "I:270",
      "I:271",
      "I:272",
      "I:273",
      "I:274",
      "I:275",
      "I:276",
      "I:277",
      "I:278",
      "I:279",
      "I:280",
      "I:281",
      "I:282",
      "I:283",
      "I:284",
      "I:285",
      "I:286",
      "I:287",
      "I:288",
      "I:289",
      "I:290",
      "I:291",
      "I:292",
      "I:293",
      "I:294",
      "I:295",
      "I:296",
      "I:297",
      "I:298",
      "I:299",
      "I:300",
      "I:301",
      "I:302",
      "I:303",
      "I:304",
      "I:305",
      "I:306",
      "I:307",
      "I:308",
      "I:309",
      "I:310",
      "I:311",
      "I:312",
      "I:313",
      "I:314",
      "I:315",
      "I:316",
      "I:317",
      "I:318",
      "I:319",
      "I:320",
      "I:321",
      "M:201",
      "M:202",
      "M:203",
      "M:204",
      "M:205",
      "M:206",
      "M:207",
      "M:208",
      "M:209",
      "M:210",
      "M:211",
      "M:212",
      "M:213",
      "M:214",
      "M:215",
      "M:216",
      "M:217",
      "M:218",
      "M:219",
      "M:220",
      "M:221",
      "M:222",
      "M:223",
      "M:224",
      "M:225",
      "M:226",
      "M:227",
      "M:228",
      "M:229",
      "M:230",
      "M:231",
      "M:232",
      "M:233",
      "M:234",
      "M:235",
      "M:236",
      "M:237",
      "M:238",
      "M:239",
      "M:240",
      "M:241",
      "M:242",
      "M:243",
      "M:244",
      "M:245",
      "M:246",
      "M:247",
      "M:248",
      "M:249",
      "M:250",
      "M:251",
      "M:252",
      "M:253",
      "M:254",
      "M:255",
      "M:256",
      "M:257",
      "M:258",
      "M:259",
      "M:260",
      "M:261",
      "M:262",
      "M:263",
      "M:264",
      "M:265",
      "M:266",
      "M:267",
      "M:268",
      "M:269",
      "M:270",
      "M:271",
      "M:272",
      "M:273",
      "M:274",
      "M:275",
      "M:276",
      "M:277",
      "M:278",
      "M:279",
      "M:280",
      "M:281",
      "M:282",
      "M:283",
      "M:284",
      "M:285",
      "M:286",
      "M:287",
      "M:288",
      "M:289",
      "M:290",
      "M:291",
      "M:292",
      "M:293",
      "M:294",
      "M:295",
      "M:296",
      "M:297",
      "M:298",
      "M:299",
      "M:300",
      "M:301",
      "M:302",
      "M:303",
      "M:304",
      "M:305",
      "M:306",
      "M:307",
      "M:308"
    ],
    "I:262": [
      "I:201",
      "I:202",
      "I:203",
      "I:204",
      "I:205",
      "I:206",
      "I:207",
      "I:208",
      "I:209",
      "I:210",
      "I:211",
      "I:212",
      "I:213",
      "I:214",
      "I:215",
      "I:216",
      "I:217",
      "I:218",
      "I:219",
      "I:220",
      "I:221",
      "I:222",
      "I:223",
      "I:224",
      "I:225",
      "I:226",
      "I:227",
      "I:228",
      "I:229",
      "I:230",
      "I:231",
      "I:232",
      "I:233",
      "I:234",
      "I:235",
      "I:236",
      "I:237",
      "I:238",
      "I:239",
      "I:240",
      "I:241",
      "I:242",
      "I:243",
      "I:244",
      "I:245",
      "I:246",
      "I:247",
      "I:248",
      "I:249",
      "I:250",
      "I:251",
      "I:252",
      "I:253",
      "I:254",
      "I:255",
      "I:256",
      "I:257",
      "I:258",
      "I:259",
      "I:260",
      "I:261",
      "I:263",
      "I:264",
      "I:265",
      "I:266",
      "I:267",
      "I:268",
      "I:269",
      "I:270",
      "I:271",
      "I:272",
      "I:273",
      "I:274",
      "I:275",
      "I:276",
      "I:277",
      "I:278",
      "I:279",
      "I:280",
      "I:281",
      "I:282",
      "I:283",
      "I:284",
      "I:285",
      "I:286",
      "I:287",
      "I:288",
      "I:289",
      "I:290",
      "I:291",
      "I:292",
      "I:293",
      "I:294",
      "I:295",
      "I:296",
      "I:297",
      "I:298",
      "I:299",
      "I:300",
      "I:301",
      "I:302",
      "I:303",
      "I:304",
      "I:305",
      "I:306",
      "I:307",
      "I:308",
      "I:309",
      "I:310",
      "I:311",
      "I:312",
      "I:313",
      "I:314",
      "I:315",
      "I:316",
      "I:317",
      "I:318",
      "I:319",
      "I:320",
      "I:321",
      "M:201",
      "M:202",
      "M:203",
      "M:204",
      "M:205",
      "M:206",
      "M:207",
      "M:208",
      "M:209",
      "M:210",
      "M:211",
      "M:212",
      "M:213",
      "M:214",
      "M:215",
      "M:216",
      "M:217",
      "M:218",
      "M:219",
      "M:220",
      "M:221",
      "M:222",
      "M:223",
      "M:224",
      "M:225",
      "M:226",
      "M:227",
      "M:228",
      "M:229",
      "M:230",
      "M:231",
      "M:232",
      "M:233",
      "M:234",
      "M:235",
      "M:236",
      "M:237",
      "M:238",
      "M:239",
      "M:240",
      "M:241",
      "M:242",
      "M:243",
      "M:244",
      "M:245",
      "M:246",
      "M:247",
      "M:248",
      "M:249",
      "M:250",
      "M:251",
      "M:252",
      "M:253",
      "M:254",
      "M:255",
      "M:256",
      "M:257",
      "M:258",
      "M:259",
      "M:260",
      "M:261",
      "M:262",
      "M:263",
      "M:264",
      "M:265",
      "M:266",
      "M:267",
      "M:268",
      "M:269",
      "M:270",
      "M:271",
      "M:272",
      "M:273",
      "M:274",
      "M:275",
      "M:276",
      "M:277",
      "M:278",
      "M:279",
      "M:280",
      "M:281",
      "M:282",
      "M:283",
      "M:284",
      "M:285",
      "M:286",
      "M:287",
      "M:288",
      "M:289",
      "M:290",
      "M:291",
      "M:292",
      "M:293",
      "M:294",
      "M:295",
      "M:296",
      "M:297",
      "M:298",
      "M:299",
      "M:300",
      "M:301",
      "M:302",
      "M:303",
      "M:304",
      "M:305",
      "M:306",
      "M:307",
      "M:308"
    ],
    "I:263": [
      "I:201",
      "I:202",
      "I:203",
      "I:204",
      "I:205",
      "I:206",
      "I:207",
      "I:208",
      "I:209",
      "I:210",
      "I:211",
      "I:212",
      "I:213",
      "I:214",
      "I:215",
      "I:216",
      "I:217",
      "I:218",
      "I:219",
      "I:220",
      "I:221",
      "I:222",
      "I:223",
      "I:224",
      "I:225",
      "I:226",
      "I:227",
      "I:228",
      "I:229",
      "I:230",
      "I:231",
      "I:232",
      "I:233",
      "I:234",
      "I:235",
      "I:236",
      "I:237",
      "I:238",
      "I:239",
      "I:240",
      "I:241",
      "I:242",
      "I:243",
      "I:244",
      "I:245",
      "I:246",
      "I:247",
      "I:248",
      "I:249",
      "I:250",
      "I:251",
      "I:252",
      "I:253",
      "I:254",
      "I:255",
      "I:256",
      "I:257",
      "I:258",
      "I:259",
      "I:260",
      "I:261",
      "I:262",
      "I:264",
      "I:265",
      "I:266",
      "I:267",
      "I:268",
      "I:269",
      "I:270",
      "I:271",
      "I:272",
      "I:273",
      "I:274",
      "I:275",
      "I:276",
      "I:277",
      "I:278",
      "I:279",
      "I:280",
      "I:281",
      "I:282",
      "I:283",
      "I:284",
      "I:285",
      "I:286",
      "I:287",
      "I:288",
      "I:289",
      "I:290",
      "I:291",
      "I:292",
      "I:293",
      "I:294",
      "I:295",
      "I:296",
      "I:297",
      "I:298",
      "I:299",
      "I:300",
      "I:301",
      "I:302",
      "I:303",
      "I:304",
      "I:305",
      "I:306",
      "I:307",
      "I:308",
      "I:309",
      "I:310",
      "I:311",
      "I:312",
      "I:313",
      "I:314",
      "I:315",
      "I:316",
      "I:317",
      "I:318",
      "I:319",
      "I:320",
      "I:321",
      "M:201",
      "M:202",
      "M:203",
      "M:204",
      "M:205",
      "M:206",
      "M:207",
      "M:208",
      "M:209",
      "M:210",
      "M:211",
      "M:212",
      "M:213",
      "M:214",
      "M:215",
      "M:216",
      "M:217",
      "M:218",
      "M:219",
      "M:220",
      "M:221",
      "M:222",
      "M:223",
      "M:224",
      "M:225",
      "M:226",
      "M:227",
      "M:228",
      "M:229",
      "M:230",
      "M:231",
      "M:232",
      "M:233",
      "M:234",
      "M:235",
      "M:236",
      "M:237",
      "M:238",
      "M:239",
      "M:240",
      "M:241",
      "M:242",
      "M:243",
      "M:244",
      "M:245",
      "M:246",
      "M:247",
      "M:248",
      "M:249",
      "M:250",
      "M:251",
      "M:252",
      "M:253",
      "M:254",
      "M:255",
      "M:256",
      "M:257",
      "M:258",
      "M:259",
      "M:260",
      "M:261",
      "M:262",
      "M:263",
      "M:264",
      "M:265",
      "M:266",
      "M:267",
      "M:268",
      "M:269",
      "M:270",
      "M:271",
      "M:272",
      "M:273",
      "M:274",
      "M:275",
      "M:276",
      "M:277",
      "M:278",
      "M:279",
      "M:280",
      "M:281",
      "M:282",
      "M:283",
      "M:284",
      "M:285",
      "M:286",
      "M:287",
      "M:288",
      "M:289",
      "M:290",
      "M:291",
      "M:292",
      "M:293",
      "M:294",
      "M:295",
      "M:296",
      "M:297",
      "M:298",
      "M:299",
      "M:300",
      "M:301",
      "M:302",
      "M:303",
      "M:304",
      "M:305",
      "M:306",
      "M:307",
      "M:308"
    ],
    "I:264": [
      "I:201",
      "I:202",
      "I:203",
      "I:204",
      "I:205",
      "I:206",
      "I:207",
      "I:208",
      "I:209",
      "I:210",
      "I:211",
      "I:212",
      "I:213",
      "I:214",
      "I:215",
      "I:216",
      "I:217",
      "I:218",
      "I:219",
      "I:220",
      "I:221",
      "I:222",
      "I:223",
      "I:224",
      "I:225",
      "I:226",
      "I:227",
      "I:228",
      "I:229",
      "I:230",
      "I:231",
      "I:232",
      "I:233",
      "I:234",
      "I:235",
      "I:236",
      "I:237",
      "I:238",
      "I:239",
      "I:240",
      "I:241",
      "I:242",
      "I:243",
      "I:244",
      "I:245",
      "I:246",
      "I:247",
      "I:248",
      "I:249",
      "I:250",
      "I:251",
      "I:252",
      "I:253",
      "I:254",
      "I:255",
      "I:256",
      "I:257",
      "I:258",
      "I:259",
      "I:260",
      "I:261",
      "I:262",
      "I:263",
      "I:265",
      "I:266",
      "I:267",
      "I:268",
      "I:269",
      "I:270",
      "I:271",
      "I:272",
      "I:273",
      "I:274",
      "I:275",
      "I:276",
      "I:277",
      "I:278",
      "I:279",
      "I:280",
      "I:281",
      "I:282",
      "I:283",
      "I:284",
      "I:285",
      "I:286",
      "I:287",
      "I:288",
      "I:289",
      "I:290",
      "I:291",
      "I:292",
      "I:293",
      "I:294",
      "I:295",
      "I:296",
      "I:297",
      "I:298",
      "I:299",
      "I:300",
      "I:301",
      "I:302",
      "I:303",
      "I:304",
      "I:305",
      "I:306",
      "I:307",
      "I:308",
      "I:309",
      "I:310",
      "I:311",
      "I:312",
      "I:313",
      "I:314",
      "I:315",
      "I:316",
      "I:317",
      "I:318",
      "I:319",
      "I:320",
      "I:321",
      "M:201",
      "M:202",
      "M:203",
      "M:204",
      "M:205",
      "M:206",
      "M:207",
      "M:208",
      "M:209",
      "M:210",
      "M:211",
      "M:212",
      "M:213",
      "M:214",
      "M:215",
      "M:216",
      "M:217",
      "M:218",
      "M:219",
      "M:220",
      "M:221",
      "M:222",
      "M:223",
      "M:224",
      "M:225",
      "M:226",
      "M:227",
      "M:228",
      "M:229",
      "M:230",
      "M:231",
      "M:232",
      "M:233",
      "M:234",
      "M:235",
      "M:236",
      "M:237",
      "M:238",
      "M:239",
      "M:240",
      "M:241",
      "M:242",
      "M:243",
      "M:244",
      "M:245",
      "M:246",
      "M:247",
      "M:248",
      "M:249",
      "M:250",
      "M:251",
      "M:252",
      "M:253",
      "M:254",
      "M:255",
      "M:256",
      "M:257",
      "M:258",
      "M:259",
      "M:260",
      "M:261",
      "M:262",
      "M:263",
      "M:264",
      "M:265",
      "M:266",
      "M:267",
      "M:268",
      "M:269",
      "M:270",
      "M:271",
      "M:272",
      "M:273",
      "M:274",
      "M:275",
      "M:276",
      "M:277",
      "M:278",
      "M:279",
      "M:280",
      "M:281",
      "M:282",
      "M:283",
      "M:284",
      "M:285",
      "M:286",
      "M:287",
      "M:288",
      "M:289",
      "M:290",
      "M:291",
      "M:292",
      "M:293",
      "M:294",
      "M:295",
      "M:296",
      "M:297",
      "M:298",
      "M:299",
      "M:300",
      "M:301",
      "M:302",
      "M:303",
      "M:304",
      "M:305",
      "M:306",
      "M:307",
      "M:308"
    ],
    "I:265": [
      "I:201",
      "I:202",
      "I:203",
      "I:204",
      "I:205",
      "I:206",
      "I:207",
      "I:208",
      "I:209",
      "I:210",
      "I:211",
      "I:212",
      "I:213",
      "I:214",
      "I:215",
      "I:216",
      "I:217",
      "I:218",
      "I:219",
      "I:220",
      "I:221",
      "I:222",
      "I:223",
      "I:224",
      "I:225",
      "I:226",
      "I:227",
      "I:228",
      "I:229",
      "I:230",
      "I:231",
      "I:232",
      "I:233",
      "I:234",
      "I:235",
      "I:236",
      "I:237",
      "I:238",
      "I:239",
      "I:240",
      "I:241",
      "I:242",
      "I:243",
      "I:244",
      "I:245",
      "I:246",
      "I:247",
      "I:248",
      "I:249",
      "I:250",
      "I:251",
      "I:252",
      "I:253",
      "I:254",
      "I:255",
      "I:256",
      "I:257",
      "I:258",
      "I:259",
      "I:260",
      "I:261",
      "I:262",
      "I:263",
      "I:264",
      "I:266",
      "I:267",
      "I:268",
      "I:269",
      "I:270",
      "I:271",
      "I:272",
      "I:273",
      "I:274",
      "I:275",
      "I:276",
      "I:277",
      "I:278",
      "I:279",
      "I:280",
      "I:281",
      "I:282",
      "I:283",
      "I:284",
      "I:285",
      "I:286",
      "I:287",
      "I:288",
      "I:289",
      "I:290",
      "I:291",
      "I:292",
      "I:293",
      "I:294",
      "I:295",
      "I:296",
      "I:297",
      "I:298",
      "I:299",
      "I:300",
      "I:301",
      "I:302",
      "I:303",
      "I:304",
      "I:305",
      "I:306",
      "I:307",
      "I:308",
      "I:309",
      "I:310",
      "I:311",
      "I:312",
      "I:313",
      "I:314",
      "I:315",
      "I:316",
      "I:317",
      "I:318",
      "I:319",
      "I:320",
      "I:321",
      "M:201",
      "M:202",
      "M:203",
      "M:204",
      "M:205",
      "M:206",
      "M:207",
      "M:208",
      "M:209",
      "M:210",
      "M:211",
      "M:212",
      "M:213",
      "M:214",
      "M:215",
      "M:216",
      "M:217",
      "M:218",
      "M:219",
      "M:220",
      "M:221",
      "M:222",
      "M:223",
      "M:224",
      "M:225",
      "M:226",
      "M:227",
      "M:228",
      "M:229",
      "M:230",
      "M:231",
      "M:232",
      "M:233",
      "M:234",
      "M:235",
      "M:236",
      "M:237",
      "M:238",
      "M:239",
      "M:240",
      "M:241",
      "M:242",
      "M:243",
      "M:244",
      "M:245",
      "M:246",
      "M:247",
      "M:248",
      "M:249",
      "M:250",
      "M:251",
      "M:252",
      "M:253",
      "M:254",
      "M:255",
      "M:256",
      "M:257",
      "M:258",
      "M:259",
      "M:260",
      "M:261",
      "M:262",
      "M:263",
      "M:264",
      "M:265",
      "M:266",
      "M:267",
      "M:268",
      "M:269",
      "M:270",
      "M:271",
      "M:272",
      "M:273",
      "M:274",
      "M:275",
      "M:276",
      "M:277",
      "M:278",
      "M:279",
      "M:280",
      "M:281",
      "M:282",
      "M:283",
      "M:284",
      "M:285",
      "M:286",
      "M:287",
      "M:288",
      "M:289",
      "M:290",
      "M:291",
      "M:292",
      "M:293",
      "M:294",
      "M:295",
      "M:296",
      "M:297",
      "M:298",
      "M:299",
      "M:300",
      "M:301",
      "M:302",
      "M:303",
      "M:304",
      "M:305",
      "M:306",
      "M:307",
      "M:308"
    ],
    "I:266": [
      "I:201",
      "I:202",
      "I:203",
      "I:204",
      "I:205",
      "I:206",
      "I:207",
      "I:208",
      "I:209",
      "I:210",
      "I:211",
      "I:212",
      "I:213",
      "I:214",
      "I:215",
      "I:216",
      "I:217",
      "I:218",
      "I:219",
      "I:220",
      "I:221",
      "I:222",
      "I:223",
      "I:224",
      "I:225",
      "I:226",
      "I:227",
      "I:228",
      "I:229",
      "I:230",
      "I:231",
      "I:232",
      "I:233",
      "I:234",
      "I:235",
      "I:236",
      "I:237",
      "I:238",
      "I:239",
      "I:240",
      "I:241",
      "I:242",
      "I:243",
      "I:244",
      "I:245",
      "I:246",
      "I:247",
      "I:248",
      "I:249",
      "I:250",
      "I:251",
      "I:252",
      "I:253",
      "I:254",
      "I:255",
      "I:256",
      "I:257",
      "I:258",
      "I:259",
      "I:260",
      "I:261",
      "I:262",
      "I:263",
      "I:264",
      "I:265",
      "I:267",
      "I:268",
      "I:269",
      "I:270",
      "I:271",
      "I:272",
      "I:273",
      "I:274",
      "I:275",
      "I:276",
      "I:277",
      "I:278",
      "I:279",
      "I:280",
      "I:281",
      "I:282",
      "I:283",
      "I:284",
      "I:285",
      "I:286",
      "I:287",
      "I:288",
      "I:289",
      "I:290",
      "I:291",
      "I:292",
      "I:293",
      "I:294",
      "I:295",
      "I:296",
      "I:297",
      "I:298",
      "I:299",
      "I:300",
      "I:301",
      "I:302",
      "I:303",
      "I:304",
      "I:305",
      "I:306",
      "I:307",
      "I:308",
      "I:309",
      "I:310",
      "I:311",
      "I:312",
      "I:313",
      "I:314",
      "I:315",
      "I:316",
      "I:317",
      "I:318",
      "I:319",
      "I:320",
      "I:321",
      "M:201",
      "M:202",
      "M:203",
      "M:204",
      "M:205",
      "M:206",
      "M:207",
      "M:208",
      "M:209",
      "M:210",
      "M:211",
      "M:212",
      "M:213",
      "M:214",
      "M:215",
      "M:216",
      "M:217",
      "M:218",
      "M:219",
      "M:220",
      "M:221",
      "M:222",
      "M:223",
      "M:224",
      "M:225",
      "M:226",
      "M:227",
      "M:228",
      "M:229",
      "M:230",
      "M:231",
      "M:232",
      "M:233",
      "M:234",
      "M:235",
      "M:236",
      "M:237",
      "M:238",
      "M:239",
      "M:240",
      "M:241",
      "M:242",
      "M:243",
      "M:244",
      "M:245",
      "M:246",
      "M:247",
      "M:248",
      "M:249",
      "M:250",
      "M:251",
      "M:252",
      "M:253",
      "M:254",
      "M:255",
      "M:256",
      "M:257",
      "M:258",
      "M:259",
      "M:260",
      "M:261",
      "M:262",
      "M:263",
      "M:264",
      "M:265",
      "M:266",
      "M:267",
      "M:268",
      "M:269",
      "M:270",
      "M:271",
      "M:272",
      "M:273",
      "M:274",
      "M:275",
      "M:276",
      "M:277",
      "M:278",
      "M:279",
      "M:280",
      "M:281",
      "M:282",
      "M:283",
      "M:284",
      "M:285",
      "M:286",
      "M:287",
      "M:288",
      "M:289",
      "M:290",
      "M:291",
      "M:292",
      "M:293",
      "M:294",
      "M:295",
      "M:296",
      "M:297",
      "M:298",
      "M:299",
      "M:300",
      "M:301",
      "M:302",
      "M:303",
      "M:304",
      "M:305",
      "M:306",
      "M:307",
      "M:308"
    ],
    "I:267": [
      "I:201",
      "I:202",
      "I:203",
      "I:204",
      "I:205",
      "I:206",
      "I:207",
      "I:208",
      "I:209",
      "I:210",
      "I:211",
      "I:212",
      "I:213",
      "I:214",
      "I:215",
      "I:216",
      "I:217",
      "I:218",
      "I:219",
      "I:220",
      "I:221",
      "I:222",
      "I:223",
      "I:224",
      "I:225",
      "I:226",
      "I:227",
      "I:228",
      "I:229",
      "I:230",
      "I:231",
      "I:232",
      "I:233",
      "I:234",
      "I:235",
      "I:236",
      "I:237",
      "I:238",
      "I:239",
      "I:240",
      "I:241",
      "I:242",
      "I:243",
      "I:244",
      "I:245",
      "I:246",
      "I:247",
      "I:248",
      "I:249",
      "I:250",
      "I:251",
      "I:252",
      "I:253",
      "I:254",
      "I:255",
      "I:256",
      "I:257",
      "I:258",
      "I:259",
      "I:260",
      "I:261",
      "I:262",
      "I:263",
      "I:264",
      "I:265",
      "I:266",
      "I:268",
      "I:269",
      "I:270",
      "I:271",
      "I:272",
      "I:273",
      "I:274",
      "I:275",
      "I:276",
      "I:277",
      "I:278",
      "I:279",
      "I:280",
      "I:281",
      "I:282",
      "I:283",
      "I:284",
      "I:285",
      "I:286",
      "I:287",
      "I:288",
      "I:289",
      "I:290",
      "I:291",
      "I:292",
      "I:293",
      "I:294",
      "I:295",
      "I:296",
      "I:297",
      "I:298",
      "I:299",
      "I:300",
      "I:301",
      "I:302",
      "I:303",
      "I:304",
      "I:305",
      "I:306",
      "I:307",
      "I:308",
      "I:309",
      "I:310",
      "I:311",
      "I:312",
      "I:313",
      "I:314",
      "I:315",
      "I:316",
      "I:317",
      "I:318",
      "I:319",
      "I:320",
      "I:321",
      "M:201",
      "M:202",
      "M:203",
      "M:204",
      "M:205",
      "M:206",
      "M:207",
      "M:208",
      "M:209",
      "M:210",
      "M:211",
      "M:212",
      "M:213",
      "M:214",
      "M:215",
      "M:216",
      "M:217",
      "M:218",
      "M:219",
      "M:220",
      "M:221",
      "M:222",
      "M:223",
      "M:224",
      "M:225",
      "M:226",
      "M:227",
      "M:228",
      "M:229",
      "M:230",
      "M:231",
      "M:232",
      "M:233",
      "M:234",
      "M:235",
      "M:236",
      "M:237",
      "M:238",
      "M:239",
      "M:240",
      "M:241",
      "M:242",
      "M:243",
      "M:244",
      "M:245",
      "M:246",
      "M:247",
      "M:248",
      "M:249",
      "M:250",
      "M:251",
      "M:252",
      "M:253",
      "M:254",
      "M:255",
      "M:256",
      "M:257",
      "M:258",
      "M:259",
      "M:260",
      "M:261",
      "M:262",
      "M:263",
      "M:264",
      "M:265",
      "M:266",
      "M:267",
      "M:268",
      "M:269",
      "M:270",
      "M:271",
      "M:272",
      "M:273",
      "M:274",
      "M:275",
      "M:276",
      "M:277",
      "M:278",
      "M:279",
      "M:280",
      "M:281",
      "M:282",
      "M:283",
      "M:284",
      "M:285",
      "M:286",
      "M:287",
      "M:288",
      "M:289",
      "M:290",
      "M:291",
      "M:292",
      "M:293",
      "M:294",
      "M:295",
      "M:296",
      "M:297",
      "M:298",
      "M:299",
      "M:300",
      "M:301",
      "M:302",
      "M:303",
      "M:304",
      "M:305",
      "M:306",
      "M:307",
      "M:308"
    ],
    "I:268": [
      "I:201",
      "I:202",
      "I:203",
      "I:204",
      "I:205",
      "I:206",
      "I:207",
      "I:208",
      "I:209",
      "I:210",
      "I:211",
      "I:212",
      "I:213",
      "I:214",
      "I:215",
      "I:216",
      "I:217",
      "I:218",
      "I:219",
      "I:220",
      "I:221",
      "I:222",
      "I:223",
      "I:224",
      "I:225",
      "I:226",
      "I:227",
      "I:228",
      "I:229",
      "I:230",
      "I:231",
      "I:232",
      "I:233",
      "I:234",
      "I:235",
      "I:236",
      "I:237",
      "I:238",
      "I:239",
      "I:240",
      "I:241",
      "I:242",
      "I:243",
      "I:244",
      "I:245",
      "I:246",
      "I:247",
      "I:248",
      "I:249",
      "I:250",
      "I:251",
      "I:252",
      "I:253",
      "I:254",
      "I:255",
      "I:256",
      "I:257",
      "I:258",
      "I:259",
      "I:260",
      "I:261",
      "I:262",
      "I:263",
      "I:264",
      "I:265",
      "I:266",
      "I:267",
      "I:269",
      "I:270",
      "I:271",
      "I:272",
      "I:273",
      "I:274",
      "I:275",
      "I:276",
      "I:277",
      "I:278",
      "I:279",
      "I:280",
      "I:281",
      "I:282",
      "I:283",
      "I:284",
      "I:285",
      "I:286",
      "I:287",
      "I:288",
      "I:289",
      "I:290",
      "I:291",
      "I:292",
      "I:293",
      "I:294",
      "I:295",
      "I:296",
      "I:297",
      "I:298",
      "I:299",
      "I:300",
      "I:301",
      "I:302",
      "I:303",
      "I:304",
      "I:305",
      "I:306",
      "I:307",
      "I:308",
      "I:309",
      "I:310",
      "I:311",
      "I:312",
      "I:313",
      "I:314",
      "I:315",
      "I:316",
      "I:317",
      "I:318",
      "I:319",
      "I:320",
      "I:321",
      "M:201",
      "M:202",
      "M:203",
      "M:204",
      "M:205",
      "M:206",
      "M:207",
      "M:208",
      "M:209",
      "M:210",
      "M:211",
      "M:212",
      "M:213",
      "M:214",
      "M:215",
      "M:216",
      "M:217",
      "M:218",
      "M:219",
      "M:220",
      "M:221",
      "M:222",
      "M:223",
      "M:224",
      "M:225",
      "M:226",
      "M:227",
      "M:228",
      "M:229",
      "M:230",
      "M:231",
      "M:232",
      "M:233",
      "M:234",
      "M:235",
      "M:236",
      "M:237",
      "M:238",
      "M:239",
      "M:240",
      "M:241",
      "M:242",
      "M:243",
      "M:244",
      "M:245",
      "M:246",
      "M:247",
      "M:248",
      "M:249",
      "M:250",
      "M:251",
      "M:252",
      "M:253",
      "M:254",
      "M:255",
      "M:256",
      "M:257",
      "M:258",
      "M:259",
      "M:260",
      "M:261",
      "M:262",
      "M:263",
      "M:264",
      "M:265",
      "M:266",
      "M:267",
      "M:268",
      "M:269",
      "M:270",
      "M:271",
      "M:272",
      "M:273",
      "M:274",
      "M:275",
      "M:276",
      "M:277",
      "M:278",
      "M:279",
      "M:280",
      "M:281",
      "M:282",
      "M:283",
      "M:284",
      "M:285",
      "M:286",
      "M:287",
      "M:288",
      "M:289",
      "M:290",
      "M:291",
      "M:292",
      "M:293",
      "M:294",
      "M:295",
      "M:296",
      "M:297",
      "M:298",
      "M:299",
      "M:300",
      "M:301",
      "M:302",
      "M:303",
      "M:304",
      "M:305",
      "M:306",
      "M:307",
      "M:308"
    ],
    "I:269": [
      "I:201",
      "I:202",
      "I:203",
      "I:204",
      "I:205",
      "I:206",
      "I:207",
      "I:208",
      "I:209",
      "I:210",
      "I:211",
      "I:212",
      "I:213",
      "I:214",
      "I:215",
      "I:216",
      "I:217",
      "I:218",
      "I:219",
      "I:220",
      "I:221",
      "I:222",
      "I:223",
      "I:224",
      "I:225",
      "I:226",
      "I:227",
      "I:228",
      "I:229",
      "I:230",
      "I:231",
      "I:232",
      "I:233",
      "I:234",
      "I:235",
      "I:236",
      "I:237",
      "I:238",
      "I:239",
      "I:240",
      "I:241",
      "I:242",
      "I:243",
      "I:244",
      "I:245",
      "I:246",
      "I:247",
      "I:248",
      "I:249",
      "I:250",
      "I:251",
      "I:252",
      "I:253",
      "I:254",
      "I:255",
      "I:256",
      "I:257",
      "I:258",
      "I:259",
      "I:260",
      "I:261",
      "I:262",
      "I:263",
      "I:264",
      "I:265",
      "I:266",
      "I:267",
      "I:268",
      "I:270",
      "I:271",
      "I:272",
      "I:273",
      "I:274",
      "I:275",
      "I:276",
      "I:277",
      "I:278",
      "I:279",
      "I:280",
      "I:281",
      "I:282",
      "I:283",
      "I:284",
      "I:285",
      "I:286",
      "I:287",
      "I:288",
      "I:289",
      "I:290",
      "I:291",
      "I:292",
      "I:293",
      "I:294",
      "I:295",
      "I:296",
      "I:297",
      "I:298",
      "I:299",
      "I:300",
      "I:301",
      "I:302",
      "I:303",
      "I:304",
      "I:305",
      "I:306",
      "I:307",
      "I:308",
      "I:309",
      "I:310",
      "I:311",
      "I:312",
      "I:313",
      "I:314",
      "I:315",
      "I:316",
      "I:317",
      "I:318",
      "I:319",
      "I:320",
      "I:321",
      "M:201",
      "M:202",
      "M:203",
      "M:204",
      "M:205",
      "M:206",
      "M:207",
      "M:208",
      "M:209",
      "M:210",
      "M:211",
      "M:212",
      "M:213",
      "M:214",
      "M:215",
      "M:216",
      "M:217",
      "M:218",
      "M:219",
      "M:220",
      "M:221",
      "M:222",
      "M:223",
      "M:224",
      "M:225",
      "M:226",
      "M:227",
      "M:228",
      "M:229",
      "M:230",
      "M:231",
      "M:232",
      "M:233",
      "M:234",
      "M:235",
      "M:236",
      "M:237",
      "M:238",
      "M:239",
      "M:240",
      "M:241",
      "M:242",
      "M:243",
      "M:244",
      "M:245",
      "M:246",
      "M:247",
      "M:248",
      "M:249",
      "M:250",
      "M:251",
      "M:252",
      "M:253",
      "M:254",
      "M:255",
      "M:256",
      "M:257",
      "M:258",
      "M:259",
      "M:260",
      "M:261",
      "M:262",
      "M:263",
      "M:264",
      "M:265",
      "M:266",
      "M:267",
      "M:268",
      "M:269",
      "M:270",
      "M:271",
      "M:272",
      "M:273",
      "M:274",
      "M:275",
      "M:276",
      "M:277",
      "M:278",
      "M:279",
      "M:280",
      "M:281",
      "M:282",
      "M:283",
      "M:284",
      "M:285",
      "M:286",
      "M:287",
      "M:288",
      "M:289",
      "M:290",
      "M:291",
      "M:292",
      "M:293",
      "M:294",
      "M:295",
      "M:296",
      "M:297",
      "M:298",
      "M:299",
      "M:300",
      "M:301",
      "M:302",
      "M:303",
      "M:304",
      "M:305",
      "M:306",
      "M:307",
      "M:308"
    ],
    "I:270": [
      "I:201",
      "I:202",
      "I:203",
      "I:204",
      "I:205",
      "I:206",
      "I:207",
      "I:208",
      "I:209",
      "I:210",
      "I:211",
      "I:212",
      "I:213",
      "I:214",
      "I:215",
      "I:216",
      "I:217",
      "I:218",
      "I:219",
      "I:220",
      "I:221",
      "I:222",
      "I:223",
      "I:224",
      "I:225",
      "I:226",
      "I:227",
      "I:228",
      "I:229",
      "I:230",
      "I:231",
      "I:232",
      "I:233",
      "I:234",
      "I:235",
      "I:236",
      "I:237",
      "I:238",
      "I:239",
      "I:240",
      "I:241",
      "I:242",
      "I:243",
      "I:244",
      "I:245",
      "I:246",
      "I:247",
      "I:248",
      "I:249",
      "I:250",
      "I:251",
      "I:252",
      "I:253",
      "I:254",
      "I:255",
      "I:256",
      "I:257",
      "I:258",
      "I:259",
      "I:260",
      "I:261",
      "I:262",
      "I:263",
      "I:264",
      "I:265",
      "I:266",
      "I:267",
      "I:268",
      "I:269",
      "I:271",
      "I:272",
      "I:273",
      "I:274",
      "I:275",
      "I:276",
      "I:277",
      "I:278",
      "I:279",
      "I:280",
      "I:281",
      "I:282",
      "I:283",
      "I:284",
      "I:285",
      "I:286",
      "I:287",
      "I:288",
      "I:289",
      "I:290",
      "I:291",
      "I:292",
      "I:293",
      "I:294",
      "I:295",
      "I:296",
      "I:297",
      "I:298",
      "I:299",
      "I:300",
      "I:301",
      "I:302",
      "I:303",
      "I:304",
      "I:305",
      "I:306",
      "I:307",
      "I:308",
      "I:309",
      "I:310",
      "I:311",
      "I:312",
      "I:313",
      "I:314",
      "I:315",
      "I:316",
      "I:317",
      "I:318",
      "I:319",
      "I:320",
      "I:321",
      "M:201",
      "M:202",
      "M:203",
      "M:204",
      "M:205",
      "M:206",
      "M:207",
      "M:208",
      "M:209",
      "M:210",
      "M:211",
      "M:212",
      "M:213",
      "M:214",
      "M:215",
      "M:216",
      "M:217",
      "M:218",
      "M:219",
      "M:220",
      "M:221",
      "M:222",
      "M:223",
      "M:224",
      "M:225",
      "M:226",
      "M:227",
      "M:228",
      "M:229",
      "M:230",
      "M:231",
      "M:232",
      "M:233",
      "M:234",
      "M:235",
      "M:236",
      "M:237",
      "M:238",
      "M:239",
      "M:240",
      "M:241",
      "M:242",
      "M:243",
      "M:244",
      "M:245",
      "M:246",
      "M:247",
      "M:248",
      "M:249",
      "M:250",
      "M:251",
      "M:252",
      "M:253",
      "M:254",
      "M:255",
      "M:256",
      "M:257",
      "M:258",
      "M:259",
      "M:260",
      "M:261",
      "M:262",
      "M:263",
      "M:264",
      "M:265",
      "M:266",
      "M:267",
      "M:268",
      "M:269",
      "M:270",
      "M:271",
      "M:272",
      "M:273",
      "M:274",
      "M:275",
      "M:276",
      "M:277",
      "M:278",
      "M:279",
      "M:280",
      "M:281",
      "M:282",
      "M:283",
      "M:284",
      "M:285",
      "M:286",
      "M:287",
      "M:288",
      "M:289",
      "M:290",
      "M:291",
      "M:292",
      "M:293",
      "M:294",
      "M:295",
      "M:296",
      "M:297",
      "M:298",
      "M:299",
      "M:300",
      "M:301",
      "M:302",
      "M:303",
      "M:304",
      "M:305",
      "M:306",
      "M:307",
      "M:308"
    ],
    "I:271": [
      "I:201",
      "I:202",
      "I:203",
      "I:204",
      "I:205",
      "I:206",
      "I:207",
      "I:208",
      "I:209",
      "I:210",
      "I:211",
      "I:212",
      "I:213",
      "I:214",
      "I:215",
      "I:216",
      "I:217",
      "I:218",
      "I:219",
      "I:220",
      "I:221",
      "I:222",
      "I:223",
      "I:224",
      "I:225",
      "I:226",
      "I:227",
      "I:228",
      "I:229",
      "I:230",
      "I:231",
      "I:232",
      "I:233",
      "I:234",
      "I:235",
      "I:236",
      "I:237",
      "I:238",
      "I:239",
      "I:240",
      "I:241",
      "I:242",
      "I:243",
      "I:244",
      "I:245",
      "I:246",
      "I:247",
      "I:248",
      "I:249",
      "I:250",
      "I:251",
      "I:252",
      "I:253",
      "I:254",
      "I:255",
      "I:256",
      "I:257",
      "I:258",
      "I:259",
      "I:260",
      "I:261",
      "I:262",
      "I:263",
      "I:264",
      "I:265",
      "I:266",
      "I:267",
      "I:268",
      "I:269",
      "I:270",
      "I:272",
      "I:273",
      "I:274",
      "I:275",
      "I:276",
      "I:277",
      "I:278",
      "I:279",
      "I:280",
      "I:281",
      "I:282",
      "I:283",
      "I:284",
      "I:285",
      "I:286",
      "I:287",
      "I:288",
      "I:289",
      "I:290",
      "I:291",
      "I:292",
      "I:293",
      "I:294",
      "I:295",
      "I:296",
      "I:297",
      "I:298",
      "I:299",
      "I:300",
      "I:301",
      "I:302",
      "I:303",
      "I:304",
      "I:305",
      "I:306",
      "I:307",
      "I:308",
      "I:309",
      "I:310",
      "I:311",
      "I:312",
      "I:313",
      "I:314",
      "I:315",
      "I:316",
      "I:317",
      "I:318",
      "I:319",
      "I:320",
      "I:321",
      "M:201",
      "M:202",
      "M:203",
      "M:204",
      "M:205",
      "M:206",
      "M:207",
      "M:208",
      "M:209",
      "M:210",
      "M:211",
      "M:212",
      "M:213",
      "M:214",
      "M:215",
      "M:216",
      "M:217",
      "M:218",
      "M:219",
      "M:220",
      "M:221",
      "M:222",
      "M:223",
      "M:224",
      "M:225",
      "M:226",
      "M:227",
      "M:228",
      "M:229",
      "M:230",
      "M:231",
      "M:232",
      "M:233",
      "M:234",
      "M:235",
      "M:236",
      "M:237",
      "M:238",
      "M:239",
      "M:240",
      "M:241",
      "M:242",
      "M:243",
      "M:244",
      "M:245",
      "M:246",
      "M:247",
      "M:248",
      "M:249",
      "M:250",
      "M:251",
      "M:252",
      "M:253",
      "M:254",
      "M:255",
      "M:256",
      "M:257",
      "M:258",
      "M:259",
      "M:260",
      "M:261",
      "M:262",
      "M:263",
      "M:264",
      "M:265",
      "M:266",
      "M:267",
      "M:268",
      "M:269",
      "M:270",
      "M:271",
      "M:272",
      "M:273",
      "M:274",
      "M:275",
      "M:276",
      "M:277",
      "M:278",
      "M:279",
      "M:280",
      "M:281",
      "M:282",
      "M:283",
      "M:284",
      "M:285",
      "M:286",
      "M:287",
      "M:288",
      "M:289",
      "M:290",
      "M:291",
      "M:292",
      "M:293",
      "M:294",
      "M:295",
      "M:296",
      "M:297",
      "M:298",
      "M:299",
      "M:300",
      "M:301",
      "M:302",
      "M:303",
      "M:304",
      "M:305",
      "M:306",
      "M:307",
      "M:308"
    ],
    "I:272": [
      "I:201",
      "I:202",
      "I:203",
      "I:204",
      "I:205",
      "I:206",
      "I:207",
      "I:208",
      "I:209",
      "I:210",
      "I:211",
      "I:212",
      "I:213",
      "I:214",
      "I:215",
      "I:216",
      "I:217",
      "I:218",
      "I:219",
      "I:220",
      "I:221",
      "I:222",
      "I:223",
      "I:224",
      "I:225",
      "I:226",
      "I:227",
      "I:228",
      "I:229",
      "I:230",
      "I:231",
      "I:232",
      "I:233",
      "I:234",
      "I:235",
      "I:236",
      "I:237",
      "I:238",
      "I:239",
      "I:240",
      "I:241",
      "I:242",
      "I:243",
      "I:244",
      "I:245",
      "I:246",
      "I:247",
      "I:248",
      "I:249",
      "I:250",
      "I:251",
      "I:252",
      "I:253",
      "I:254",
      "I:255",
      "I:256",
      "I:257",
      "I:258",
      "I:259",
      "I:260",
      "I:261",
      "I:262",
      "I:263",
      "I:264",
      "I:265",
      "I:266",
      "I:267",
      "I:268",
      "I:269",
      "I:270",
      "I:271",
      "I:273",
      "I:274",
      "I:275",
      "I:276",
      "I:277",
      "I:278",
      "I:279",
      "I:280",
      "I:281",
      "I:282",
      "I:283",
      "I:284",
      "I:285",
      "I:286",
      "I:287",
      "I:288",
      "I:289",
      "I:290",
      "I:291",
      "I:292",
      "I:293",
      "I:294",
      "I:295",
      "I:296",
      "I:297",
      "I:298",
      "I:299",
      "I:300",
      "I:301",
      "I:302",
      "I:303",
      "I:304",
      "I:305",
      "I:306",
      "I:307",
      "I:308",
      "I:309",
      "I:310",
      "I:311",
      "I:312",
      "I:313",
      "I:314",
      "I:315",
      "I:316",
      "I:317",
      "I:318",
      "I:319",
      "I:320",
      "I:321",
      "M:201",
      "M:202",
      "M:203",
      "M:204",
      "M:205",
      "M:206",
      "M:207",
      "M:208",
      "M:209",
      "M:210",
      "M:211",
      "M:212",
      "M:213",
      "M:214",
      "M:215",
      "M:216",
      "M:217",
      "M:218",
      "M:219",
      "M:220",
      "M:221",
      "M:222",
      "M:223",
      "M:224",
      "M:225",
      "M:226",
      "M:227",
      "M:228",
      "M:229",
      "M:230",
      "M:231",
      "M:232",
      "M:233",
      "M:234",
      "M:235",
      "M:236",
      "M:237",
      "M:238",
      "M:239",
      "M:240",
      "M:241",
      "M:242",
      "M:243",
      "M:244",
      "M:245",
      "M:246",
      "M:247",
      "M:248",
      "M:249",
      "M:250",
      "M:251",
      "M:252",
      "M:253",
      "M:254",
      "M:255",
      "M:256",
      "M:257",
      "M:258",
      "M:259",
      "M:260",
      "M:261",
      "M:262",
      "M:263",
      "M:264",
      "M:265",
      "M:266",
      "M:267",
      "M:268",
      "M:269",
      "M:270",
      "M:271",
      "M:272",
      "M:273",
      "M:274",
      "M:275",
      "M:276",
      "M:277",
      "M:278",
      "M:279",
      "M:280",
      "M:281",
      "M:282",
      "M:283",
      "M:284",
      "M:285",
      "M:286",
      "M:287",
      "M:288",
      "M:289",
      "M:290",
      "M:291",
      "M:292",
      "M:293",
      "M:294",
      "M:295",
      "M:296",
      "M:297",
      "M:298",
      "M:299",
      "M:300",
      "M:301",
      "M:302",
      "M:303",
      "M:304",
      "M:305",
      "M:306",
      "M:307",
      "M:308"
    ],
    "I:273": [
      "I:201",
      "I:202",
      "I:203",
      "I:204",
      "I:205",
      "I:206",
      "I:207",
      "I:208",
      "I:209",
      "I:210",
      "I:211",
      "I:212",
      "I:213",
      "I:214",
      "I:215",
      "I:216",
      "I:217",
      "I:218",
      "I:219",
      "I:220",
      "I:221",
      "I:222",
      "I:223",
      "I:224",
      "I:225",
      "I:226",
      "I:227",
      "I:228",
      "I:229",
      "I:230",
      "I:231",
      "I:232",
      "I:233",
      "I:234",
      "I:235",
      "I:236",
      "I:237",
      "I:238",
      "I:239",
      "I:240",
      "I:241",
      "I:242",
      "I:243",
      "I:244",
      "I:245",
      "I:246",
      "I:247",
      "I:248",
      "I:249",
      "I:250",
      "I:251",
      "I:252",
      "I:253",
      "I:254",
      "I:255",
      "I:256",
      "I:257",
      "I:258",
      "I:259",
      "I:260",
      "I:261",
      "I:262",
      "I:263",
      "I:264",
      "I:265",
      "I:266",
      "I:267",
      "I:268",
      "I:269",
      "I:270",
      "I:271",
      "I:272",
      "I:274",
      "I:275",
      "I:276",
      "I:277",
      "I:278",
      "I:279",
      "I:280",
      "I:281",
      "I:282",
      "I:283",
      "I:284",
      "I:285",
      "I:286",
      "I:287",
      "I:288",
      "I:289",
      "I:290",
      "I:291",
      "I:292",
      "I:293",
      "I:294",
      "I:295",
      "I:296",
      "I:297",
      "I:298",
      "I:299",
      "I:300",
      "I:301",
      "I:302",
      "I:303",
      "I:304",
      "I:305",
      "I:306",
      "I:307",
      "I:308",
      "I:309",
      "I:310",
      "I:311",
      "I:312",
      "I:313",
      "I:314",
      "I:315",
      "I:316",
      "I:317",
      "I:318",
      "I:319",
      "I:320",
      "I:321",
      "M:201",
      "M:202",
      "M:203",
      "M:204",
      "M:205",
      "M:206",
      "M:207",
      "M:208",
      "M:209",
      "M:210",
      "M:211",
      "M:212",
      "M:213",
      "M:214",
      "M:215",
      "M:216",
      "M:217",
      "M:218",
      "M:219",
      "M:220",
      "M:221",
      "M:222",
      "M:223",
      "M:224",
      "M:225",
      "M:226",
      "M:227",
      "M:228",
      "M:229",
      "M:230",
      "M:231",
      "M:232",
      "M:233",
      "M:234",
      "M:235",
      "M:236",
      "M:237",
      "M:238",
      "M:239",
      "M:240",
      "M:241",
      "M:242",
      "M:243",
      "M:244",
      "M:245",
      "M:246",
      "M:247",
      "M:248",
      "M:249",
      "M:250",
      "M:251",
      "M:252",
      "M:253",
      "M:254",
      "M:255",
      "M:256",
      "M:257",
      "M:258",
      "M:259",
      "M:260",
      "M:261",
      "M:262",
      "M:263",
      "M:264",
      "M:265",
      "M:266",
      "M:267",
      "M:268",
      "M:269",
      "M:270",
      "M:271",
      "M:272",
      "M:273",
      "M:274",
      "M:275",
      "M:276",
      "M:277",
      "M:278",
      "M:279",
      "M:280",
      "M:281",
      "M:282",
      "M:283",
      "M:284",
      "M:285",
      "M:286",
      "M:287",
      "M:288",
      "M:289",
      "M:290",
      "M:291",
      "M:292",
      "M:293",
      "M:294",
      "M:295",
      "M:296",
      "M:297",
      "M:298",
      "M:299",
      "M:300",
      "M:301",
      "M:302",
      "M:303",
      "M:304",
      "M:305",
      "M:306",
      "M:307",
      "M:308"
    ],
    "I:274": [
      "I:201",
      "I:202",
      "I:203",
      "I:204",
      "I:205",
      "I:206",
      "I:207",
      "I:208",
      "I:209",
      "I:210",
      "I:211",
      "I:212",
      "I:213",
      "I:214",
      "I:215",
      "I:216",
      "I:217",
      "I:218",
      "I:219",
      "I:220",
      "I:221",
      "I:222",
      "I:223",
      "I:224",
      "I:225",
      "I:226",
      "I:227",
      "I:228",
      "I:229",
      "I:230",
      "I:231",
      "I:232",
      "I:233",
      "I:234",
      "I:235",
      "I:236",
      "I:237",
      "I:238",
      "I:239",
      "I:240",
      "I:241",
      "I:242",
      "I:243",
      "I:244",
      "I:245",
      "I:246",
      "I:247",
      "I:248",
      "I:249",
      "I:250",
      "I:251",
      "I:252",
      "I:253",
      "I:254",
      "I:255",
      "I:256",
      "I:257",
      "I:258",
      "I:259",
      "I:260",
      "I:261",
      "I:262",
      "I:263",
      "I:264",
      "I:265",
      "I:266",
      "I:267",
      "I:268",
      "I:269",
      "I:270",
      "I:271",
      "I:272",
      "I:273",
      "I:275",
      "I:276",
      "I:277",
      "I:278",
      "I:279",
      "I:280",
      "I:281",
      "I:282",
      "I:283",
      "I:284",
      "I:285",
      "I:286",
      "I:287",
      "I:288",
      "I:289",
      "I:290",
      "I:291",
      "I:292",
      "I:293",
      "I:294",
      "I:295",
      "I:296",
      "I:297",
      "I:298",
      "I:299",
      "I:300",
      "I:301",
      "I:302",
      "I:303",
      "I:304",
      "I:305",
      "I:306",
      "I:307",
      "I:308",
      "I:309",
      "I:310",
      "I:311",
      "I:312",
      "I:313",
      "I:314",
      "I:315",
      "I:316",
      "I:317",
      "I:318",
      "I:319",
      "I:320",
      "I:321",
      "M:201",
      "M:202",
      "M:203",
      "M:204",
      "M:205",
      "M:206",
      "M:207",
      "M:208",
      "M:209",
      "M:210",
      "M:211",
      "M:212",
      "M:213",
      "M:214",
      "M:215",
      "M:216",
      "M:217",
      "M:218",
      "M:219",
      "M:220",
      "M:221",
      "M:222",
      "M:223",
      "M:224",
      "M:225",
      "M:226",
      "M:227",
      "M:228",
      "M:229",
      "M:230",
      "M:231",
      "M:232",
      "M:233",
      "M:234",
      "M:235",
      "M:236",
      "M:237",
      "M:238",
      "M:239",
      "M:240",
      "M:241",
      "M:242",
      "M:243",
      "M:244",
      "M:245",
      "M:246",
      "M:247",
      "M:248",
      "M:249",
      "M:250",
      "M:251",
      "M:252",
      "M:253",
      "M:254",
      "M:255",
      "M:256",
      "M:257",
      "M:258",
      "M:259",
      "M:260",
      "M:261",
      "M:262",
      "M:263",
      "M:264",
      "M:265",
      "M:266",
      "M:267",
      "M:268",
      "M:269",
      "M:270",
      "M:271",
      "M:272",
      "M:273",
      "M:274",
      "M:275",
      "M:276",
      "M:277",
      "M:278",
      "M:279",
      "M:280",
      "M:281",
      "M:282",
      "M:283",
      "M:284",
      "M:285",
      "M:286",
      "M:287",
      "M:288",
      "M:289",
      "M:290",
      "M:291",
      "M:292",
      "M:293",
      "M:294",
      "M:295",
      "M:296",
      "M:297",
      "M:298",
      "M:299",
      "M:300",
      "M:301",
      "M:302",
      "M:303",
      "M:304",
      "M:305",
      "M:306",
      "M:307",
      "M:308"
    ],
    "I:275": [
      "I:201",
      "I:202",
      "I:203",
      "I:204",
      "I:205",
      "I:206",
      "I:207",
      "I:208",
      "I:209",
      "I:210",
      "I:211",
      "I:212",
      "I:213",
      "I:214",
      "I:215",
      "I:216",
      "I:217",
      "I:218",
      "I:219",
      "I:220",
      "I:221",
      "I:222",
      "I:223",
      "I:224",
      "I:225",
      "I:226",
      "I:227",
      "I:228",
      "I:229",
      "I:230",
      "I:231",
      "I:232",
      "I:233",
      "I:234",
      "I:235",
      "I:236",
      "I:237",
      "I:238",
      "I:239",
      "I:240",
      "I:241",
      "I:242",
      "I:243",
      "I:244",
      "I:245",
      "I:246",
      "I:247",
      "I:248",
      "I:249",
      "I:250",
      "I:251",
      "I:252",
      "I:253",
      "I:254",
      "I:255",
      "I:256",
      "I:257",
      "I:258",
      "I:259",
      "I:260",
      "I:261",
      "I:262",
      "I:263",
      "I:264",
      "I:265",
      "I:266",
      "I:267",
      "I:268",
      "I:269",
      "I:270",
      "I:271",
      "I:272",
      "I:273",
      "I:274",
      "I:276",
      "I:277",
      "I:278",
      "I:279",
      "I:280",
      "I:281",
      "I:282",
      "I:283",
      "I:284",
      "I:285",
      "I:286",
      "I:287",
      "I:288",
      "I:289",
      "I:290",
      "I:291",
      "I:292",
      "I:293",
      "I:294",
      "I:295",
      "I:296",
      "I:297",
      "I:298",
      "I:299",
      "I:300",
      "I:301",
      "I:302",
      "I:303",
      "I:304",
      "I:305",
      "I:306",
      "I:307",
      "I:308",
      "I:309",
      "I:310",
      "I:311",
      "I:312",
      "I:313",
      "I:314",
      "I:315",
      "I:316",
      "I:317",
      "I:318",
      "I:319",
      "I:320",
      "I:321",
      "M:201",
      "M:202",
      "M:203",
      "M:204",
      "M:205",
      "M:206",
      "M:207",
      "M:208",
      "M:209",
      "M:210",
      "M:211",
      "M:212",
      "M:213",
      "M:214",
      "M:215",
      "M:216",
      "M:217",
      "M:218",
      "M:219",
      "M:220",
      "M:221",
      "M:222",
      "M:223",
      "M:224",
      "M:225",
      "M:226",
      "M:227",
      "M:228",
      "M:229",
      "M:230",
      "M:231",
      "M:232",
      "M:233",
      "M:234",
      "M:235",
      "M:236",
      "M:237",
      "M:238",
      "M:239",
      "M:240",
      "M:241",
      "M:242",
      "M:243",
      "M:244",
      "M:245",
      "M:246",
      "M:247",
      "M:248",
      "M:249",
      "M:250",
      "M:251",
      "M:252",
      "M:253",
      "M:254",
      "M:255",
      "M:256",
      "M:257",
      "M:258",
      "M:259",
      "M:260",
      "M:261",
      "M:262",
      "M:263",
      "M:264",
      "M:265",
      "M:266",
      "M:267",
      "M:268",
      "M:269",
      "M:270",
      "M:271",
      "M:272",
      "M:273",
      "M:274",
      "M:275",
      "M:276",
      "M:277",
      "M:278",
      "M:279",
      "M:280",
      "M:281",
      "M:282",
      "M:283",
      "M:284",
      "M:285",
      "M:286",
      "M:287",
      "M:288",
      "M:289",
      "M:290",
      "M:291",
      "M:292",
      "M:293",
      "M:294",
      "M:295",
      "M:296",
      "M:297",
      "M:298",
      "M:299",
      "M:300",
      "M:301",
      "M:302",
      "M:303",
      "M:304",
      "M:305",
      "M:306",
      "M:307",
      "M:308"
    ],
    "I:276": [
      "I:201",
      "I:202",
      "I:203",
      "I:204",
      "I:205",
      "I:206",
      "I:207",
      "I:208",
      "I:209",
      "I:210",
      "I:211",
      "I:212",
      "I:213",
      "I:214",
      "I:215",
      "I:216",
      "I:217",
      "I:218",
      "I:219",
      "I:220",
      "I:221",
      "I:222",
      "I:223",
      "I:224",
      "I:225",
      "I:226",
      "I:227",
      "I:228",
      "I:229",
      "I:230",
      "I:231",
      "I:232",
      "I:233",
      "I:234",
      "I:235",
      "I:236",
      "I:237",
      "I:238",
      "I:239",
      "I:240",
      "I:241",
      "I:242",
      "I:243",
      "I:244",
      "I:245",
      "I:246",
      "I:247",
      "I:248",
      "I:249",
      "I:250",
      "I:251",
      "I:252",
      "I:253",
      "I:254",
      "I:255",
      "I:256",
      "I:257",
      "I:258",
      "I:259",
      "I:260",
      "I:261",
      "I:262",
      "I:263",
      "I:264",
      "I:265",
      "I:266",
      "I:267",
      "I:268",
      "I:269",
      "I:270",
      "I:271",
      "I:272",
      "I:273",
      "I:274",
      "I:275",
      "I:277",
      "I:278",
      "I:279",
      "I:280",
      "I:281",
      "I:282",
      "I:283",
      "I:284",
      "I:285",
      "I:286",
      "I:287",
      "I:288",
      "I:289",
      "I:290",
      "I:291",
      "I:292",
      "I:293",
      "I:294",
      "I:295",
      "I:296",
      "I:297",
      "I:298",
      "I:299",
      "I:300",
      "I:301",
      "I:302",
      "I:303",
      "I:304",
      "I:305",
      "I:306",
      "I:307",
      "I:308",
      "I:309",
      "I:310",
      "I:311",
      "I:312",
      "I:313",
      "I:314",
      "I:315",
      "I:316",
      "I:317",
      "I:318",
      "I:319",
      "I:320",
      "I:321",
      "M:201",
      "M:202",
      "M:203",
      "M:204",
      "M:205",
      "M:206",
      "M:207",
      "M:208",
      "M:209",
      "M:210",
      "M:211",
      "M:212",
      "M:213",
      "M:214",
      "M:215",
      "M:216",
      "M:217",
      "M:218",
      "M:219",
      "M:220",
      "M:221",
      "M:222",
      "M:223",
      "M:224",
      "M:225",
      "M:226",
      "M:227",
      "M:228",
      "M:229",
      "M:230",
      "M:231",
      "M:232",
      "M:233",
      "M:234",
      "M:235",
      "M:236",
      "M:237",
      "M:238",
      "M:239",
      "M:240",
      "M:241",
      "M:242",
      "M:243",
      "M:244",
      "M:245",
      "M:246",
      "M:247",
      "M:248",
      "M:249",
      "M:250",
      "M:251",
      "M:252",
      "M:253",
      "M:254",
      "M:255",
      "M:256",
      "M:257",
      "M:258",
      "M:259",
      "M:260",
      "M:261",
      "M:262",
      "M:263",
      "M:264",
      "M:265",
      "M:266",
      "M:267",
      "M:268",
      "M:269",
      "M:270",
      "M:271",
      "M:272",
      "M:273",
      "M:274",
      "M:275",
      "M:276",
      "M:277",
      "M:278",
      "M:279",
      "M:280",
      "M:281",
      "M:282",
      "M:283",
      "M:284",
      "M:285",
      "M:286",
      "M:287",
      "M:288",
      "M:289",
      "M:290",
      "M:291",
      "M:292",
      "M:293",
      "M:294",
      "M:295",
      "M:296",
      "M:297",
      "M:298",
      "M:299",
      "M:300",
      "M:301",
      "M:302",
      "M:303",
      "M:304",
      "M:305",
      "M:306",
      "M:307",
      "M:308"
    ],
    "I:277": [
      "I:201",
      "I:202",
      "I:203",
      "I:204",
      "I:205",
      "I:206",
      "I:207",
      "I:208",
      "I:209",
      "I:210",
      "I:211",
      "I:212",
      "I:213",
      "I:214",
      "I:215",
      "I:216",
      "I:217",
      "I:218",
      "I:219",
      "I:220",
      "I:221",
      "I:222",
      "I:223",
      "I:224",
      "I:225",
      "I:226",
      "I:227",
      "I:228",
      "I:229",
      "I:230",
      "I:231",
      "I:232",
      "I:233",
      "I:234",
      "I:235",
      "I:236",
      "I:237",
      "I:238",
      "I:239",
      "I:240",
      "I:241",
      "I:242",
      "I:243",
      "I:244",
      "I:245",
      "I:246",
      "I:247",
      "I:248",
      "I:249",
      "I:250",
      "I:251",
      "I:252",
      "I:253",
      "I:254",
      "I:255",
      "I:256",
      "I:257",
      "I:258",
      "I:259",
      "I:260",
      "I:261",
      "I:262",
      "I:263",
      "I:264",
      "I:265",
      "I:266",
      "I:267",
      "I:268",
      "I:269",
      "I:270",
      "I:271",
      "I:272",
      "I:273",
      "I:274",
      "I:275",
      "I:276",
      "I:278",
      "I:279",
      "I:280",
      "I:281",
      "I:282",
      "I:283",
      "I:284",
      "I:285",
      "I:286",
      "I:287",
      "I:288",
      "I:289",
      "I:290",
      "I:291",
      "I:292",
      "I:293",
      "I:294",
      "I:295",
      "I:296",
      "I:297",
      "I:298",
      "I:299",
      "I:300",
      "I:301",
      "I:302",
      "I:303",
      "I:304",
      "I:305",
      "I:306",
      "I:307",
      "I:308",
      "I:309",
      "I:310",
      "I:311",
      "I:312",
      "I:313",
      "I:314",
      "I:315",
      "I:316",
      "I:317",
      "I:318",
      "I:319",
      "I:320",
      "I:321",
      "M:201",
      "M:202",
      "M:203",
      "M:204",
      "M:205",
      "M:206",
      "M:207",
      "M:208",
      "M:209",
      "M:210",
      "M:211",
      "M:212",
      "M:213",
      "M:214",
      "M:215",
      "M:216",
      "M:217",
      "M:218",
      "M:219",
      "M:220",
      "M:221",
      "M:222",
      "M:223",
      "M:224",
      "M:225",
      "M:226",
      "M:227",
      "M:228",
      "M:229",
      "M:230",
      "M:231",
      "M:232",
      "M:233",
      "M:234",
      "M:235",
      "M:236",
      "M:237",
      "M:238",
      "M:239",
      "M:240",
      "M:241",
      "M:242",
      "M:243",
      "M:244",
      "M:245",
      "M:246",
      "M:247",
      "M:248",
      "M:249",
      "M:250",
      "M:251",
      "M:252",
      "M:253",
      "M:254",
      "M:255",
      "M:256",
      "M:257",
      "M:258",
      "M:259",
      "M:260",
      "M:261",
      "M:262",
      "M:263",
      "M:264",
      "M:265",
      "M:266",
      "M:267",
      "M:268",
      "M:269",
      "M:270",
      "M:271",
      "M:272",
      "M:273",
      "M:274",
      "M:275",
      "M:276",
      "M:277",
      "M:278",
      "M:279",
      "M:280",
      "M:281",
      "M:282",
      "M:283",
      "M:284",
      "M:285",
      "M:286",
      "M:287",
      "M:288",
      "M:289",
      "M:290",
      "M:291",
      "M:292",
      "M:293",
      "M:294",
      "M:295",
      "M:296",
      "M:297",
      "M:298",
      "M:299",
      "M:300",
      "M:301",
      "M:302",
      "M:303",
      "M:304",
      "M:305",
      "M:306",
      "M:307",
      "M:308"
    ],
    "I:278": [
      "I:201",
      "I:202",
      "I:203",
      "I:204",
      "I:205",
      "I:206",
      "I:207",
      "I:208",
      "I:209",
      "I:210",
      "I:211",
      "I:212",
      "I:213",
      "I:214",
      "I:215",
      "I:216",
      "I:217",
      "I:218",
      "I:219",
      "I:220",
      "I:221",
      "I:222",
      "I:223",
      "I:224",
      "I:225",
      "I:226",
      "I:227",
      "I:228",
      "I:229",
      "I:230",
      "I:231",
      "I:232",
      "I:233",
      "I:234",
      "I:235",
      "I:236",
      "I:237",
      "I:238",
      "I:239",
      "I:240",
      "I:241",
      "I:242",
      "I:243",
      "I:244",
      "I:245",
      "I:246",
      "I:247",
      "I:248",
      "I:249",
      "I:250",
      "I:251",
      "I:252",
      "I:253",
      "I:254",
      "I:255",
      "I:256",
      "I:257",
      "I:258",
      "I:259",
      "I:260",
      "I:261",
      "I:262",
      "I:263",
      "I:264",
      "I:265",
      "I:266",
      "I:267",
      "I:268",
      "I:269",
      "I:270",
      "I:271",
      "I:272",
      "I:273",
      "I:274",
      "I:275",
      "I:276",
      "I:277",
      "I:279",
      "I:280",
      "I:281",
      "I:282",
      "I:283",
      "I:284",
      "I:285",
      "I:286",
      "I:287",
      "I:288",
      "I:289",
      "I:290",
      "I:291",
      "I:292",
      "I:293",
      "I:294",
      "I:295",
      "I:296",
      "I:297",
      "I:298",
      "I:299",
      "I:300",
      "I:301",
      "I:302",
      "I:303",
      "I:304",
      "I:305",
      "I:306",
      "I:307",
      "I:308",
      "I:309",
      "I:310",
      "I:311",
      "I:312",
      "I:313",
      "I:314",
      "I:315",
      "I:316",
      "I:317",
      "I:318",
      "I:319",
      "I:320",
      "I:321",
      "M:201",
      "M:202",
      "M:203",
      "M:204",
      "M:205",
      "M:206",
      "M:207",
      "M:208",
      "M:209",
      "M:210",
      "M:211",
      "M:212",
      "M:213",
      "M:214",
      "M:215",
      "M:216",
      "M:217",
      "M:218",
      "M:219",
      "M:220",
      "M:221",
      "M:222",
      "M:223",
      "M:224",
      "M:225",
      "M:226",
      "M:227",
      "M:228",
      "M:229",
      "M:230",
      "M:231",
      "M:232",
      "M:233",
      "M:234",
      "M:235",
      "M:236",
      "M:237",
      "M:238",
      "M:239",
      "M:240",
      "M:241",
      "M:242",
      "M:243",
      "M:244",
      "M:245",
      "M:246",
      "M:247",
      "M:248",
      "M:249",
      "M:250",
      "M:251",
      "M:252",
      "M:253",
      "M:254",
      "M:255",
      "M:256",
      "M:257",
      "M:258",
      "M:259",
      "M:260",
      "M:261",
      "M:262",
      "M:263",
      "M:264",
      "M:265",
      "M:266",
      "M:267",
      "M:268",
      "M:269",
      "M:270",
      "M:271",
      "M:272",
      "M:273",
      "M:274",
      "M:275",
      "M:276",
      "M:277",
      "M:278",
      "M:279",
      "M:280",
      "M:281",
      "M:282",
      "M:283",
      "M:284",
      "M:285",
      "M:286",
      "M:287",
      "M:288",
      "M:289",
      "M:290",
      "M:291",
      "M:292",
      "M:293",
      "M:294",
      "M:295",
      "M:296",
      "M:297",
      "M:298",
      "M:299",
      "M:300",
      "M:301",
      "M:302",
      "M:303",
      "M:304",
      "M:305",
      "M:306",
      "M:307",
      "M:308"
    ],
    "I:279": [
      "I:201",
      "I:202",
      "I:203",
      "I:204",
      "I:205",
      "I:206",
      "I:207",
      "I:208",
      "I:209",
      "I:210",
      "I:211",
      "I:212",
      "I:213",
      "I:214",
      "I:215",
      "I:216",
      "I:217",
      "I:218",
      "I:219",
      "I:220",
      "I:221",
      "I:222",
      "I:223",
      "I:224",
      "I:225",
      "I:226",
      "I:227",
      "I:228",
      "I:229",
      "I:230",
      "I:231",
      "I:232",
      "I:233",
      "I:234",
      "I:235",
      "I:236",
      "I:237",
      "I:238",
      "I:239",
      "I:240",
      "I:241",
      "I:242",
      "I:243",
      "I:244",
      "I:245",
      "I:246",
      "I:247",
      "I:248",
      "I:249",
      "I:250",
      "I:251",
      "I:252",
      "I:253",
      "I:254",
      "I:255",
      "I:256",
      "I:257",
      "I:258",
      "I:259",
      "I:260",
      "I:261",
      "I:262",
      "I:263",
      "I:264",
      "I:265",
      "I:266",
      "I:267",
      "I:268",
      "I:269",
      "I:270",
      "I:271",
      "I:272",
      "I:273",
      "I:274",
      "I:275",
      "I:276",
      "I:277",
      "I:278",
      "I:280",
      "I:281",
      "I:282",
      "I:283",
      "I:284",
      "I:285",
      "I:286",
      "I:287",
      "I:288",
      "I:289",
      "I:290",
      "I:291",
      "I:292",
      "I:293",
      "I:294",
      "I:295",
      "I:296",
      "I:297",
      "I:298",
      "I:299",
      "I:300",
      "I:301",
      "I:302",
      "I:303",
      "I:304",
      "I:305",
      "I:306",
      "I:307",
      "I:308",
      "I:309",
      "I:310",
      "I:311",
      "I:312",
      "I:313",
      "I:314",
      "I:315",
      "I:316",
      "I:317",
      "I:318",
      "I:319",
      "I:320",
      "I:321",
      "M:201",
      "M:202",
      "M:203",
      "M:204",
      "M:205",
      "M:206",
      "M:207",
      "M:208",
      "M:209",
      "M:210",
      "M:211",
      "M:212",
      "M:213",
      "M:214",
      "M:215",
      "M:216",
      "M:217",
      "M:218",
      "M:219",
      "M:220",
      "M:221",
      "M:222",
      "M:223",
      "M:224",
      "M:225",
      "M:226",
      "M:227",
      "M:228",
      "M:229",
      "M:230",
      "M:231",
      "M:232",
      "M:233",
      "M:234",
      "M:235",
      "M:236",
      "M:237",
      "M:238",
      "M:239",
      "M:240",
      "M:241",
      "M:242",
      "M:243",
      "M:244",
      "M:245",
      "M:246",
      "M:247",
      "M:248",
      "M:249",
      "M:250",
      "M:251",
      "M:252",
      "M:253",
      "M:254",
      "M:255",
      "M:256",
      "M:257",
      "M:258",
      "M:259",
      "M:260",
      "M:261",
      "M:262",
      "M:263",
      "M:264",
      "M:265",
      "M:266",
      "M:267",
      "M:268",
      "M:269",
      "M:270",
      "M:271",
      "M:272",
      "M:273",
      "M:274",
      "M:275",
      "M:276",
      "M:277",
      "M:278",
      "M:279",
      "M:280",
      "M:281",
      "M:282",
      "M:283",
      "M:284",
      "M:285",
      "M:286",
      "M:287",
      "M:288",
      "M:289",
      "M:290",
      "M:291",
      "M:292",
      "M:293",
      "M:294",
      "M:295",
      "M:296",
      "M:297",
      "M:298",
      "M:299",
      "M:300",
      "M:301",
      "M:302",
      "M:303",
      "M:304",
      "M:305",
      "M:306",
      "M:307",
      "M:308"
    ],
    "I:280": [
      "I:201",
      "I:202",
      "I:203",
      "I:204",
      "I:205",
      "I:206",
      "I:207",
      "I:208",
      "I:209",
      "I:210",
      "I:211",
      "I:212",
      "I:213",
      "I:214",
      "I:215",
      "I:216",
      "I:217",
      "I:218",
      "I:219",
      "I:220",
      "I:221",
      "I:222",
      "I:223",
      "I:224",
      "I:225",
      "I:226",
      "I:227",
      "I:228",
      "I:229",
      "I:230",
      "I:231",
      "I:232",
      "I:233",
      "I:234",
      "I:235",
      "I:236",
      "I:237",
      "I:238",
      "I:239",
      "I:240",
      "I:241",
      "I:242",
      "I:243",
      "I:244",
      "I:245",
      "I:246",
      "I:247",
      "I:248",
      "I:249",
      "I:250",
      "I:251",
      "I:252",
      "I:253",
      "I:254",
      "I:255",
      "I:256",
      "I:257",
      "I:258",
      "I:259",
      "I:260",
      "I:261",
      "I:262",
      "I:263",
      "I:264",
      "I:265",
      "I:266",
      "I:267",
      "I:268",
      "I:269",
      "I:270",
      "I:271",
      "I:272",
      "I:273",
      "I:274",
      "I:275",
      "I:276",
      "I:277",
      "I:278",
      "I:279",
      "I:281",
      "I:282",
      "I:283",
      "I:284",
      "I:285",
      "I:286",
      "I:287",
      "I:288",
      "I:289",
      "I:290",
      "I:291",
      "I:292",
      "I:293",
      "I:294",
      "I:295",
      "I:296",
      "I:297",
      "I:298",
      "I:299",
      "I:300",
      "I:301",
      "I:302",
      "I:303",
      "I:304",
      "I:305",
      "I:306",
      "I:307",
      "I:308",
      "I:309",
      "I:310",
      "I:311",
      "I:312",
      "I:313",
      "I:314",
      "I:315",
      "I:316",
      "I:317",
      "I:318",
      "I:319",
      "I:320",
      "I:321",
      "M:201",
      "M:202",
      "M:203",
      "M:204",
      "M:205",
      "M:206",
      "M:207",
      "M:208",
      "M:209",
      "M:210",
      "M:211",
      "M:212",
      "M:213",
      "M:214",
      "M:215",
      "M:216",
      "M:217",
      "M:218",
      "M:219",
      "M:220",
      "M:221",
      "M:222",
      "M:223",
      "M:224",
      "M:225",
      "M:226",
      "M:227",
      "M:228",
      "M:229",
      "M:230",
      "M:231",
      "M:232",
      "M:233",
      "M:234",
      "M:235",
      "M:236",
      "M:237",
      "M:238",
      "M:239",
      "M:240",
      "M:241",
      "M:242",
      "M:243",
      "M:244",
      "M:245",
      "M:246",
      "M:247",
      "M:248",
      "M:249",
      "M:250",
      "M:251",
      "M:252",
      "M:253",
      "M:254",
      "M:255",
      "M:256",
      "M:257",
      "M:258",
      "M:259",
      "M:260",
      "M:261",
      "M:262",
      "M:263",
      "M:264",
      "M:265",
      "M:266",
      "M:267",
      "M:268",
      "M:269",
      "M:270",
      "M:271",
      "M:272",
      "M:273",
      "M:274",
      "M:275",
      "M:276",
      "M:277",
      "M:278",
      "M:279",
      "M:280",
      "M:281",
      "M:282",
      "M:283",
      "M:284",
      "M:285",
      "M:286",
      "M:287",
      "M:288",
      "M:289",
      "M:290",
      "M:291",
      "M:292",
      "M:293",
      "M:294",
      "M:295",
      "M:296",
      "M:297",
      "M:298",
      "M:299",
      "M:300",
      "M:301",
      "M:302",
      "M:303",
      "M:304",
      "M:305",
      "M:306",
      "M:307",
      "M:308"
    ],
    "I:281": [
      "I:201",
      "I:202",
      "I:203",
      "I:204",
      "I:205",
      "I:206",
      "I:207",
      "I:208",
      "I:209",
      "I:210",
      "I:211",
      "I:212",
      "I:213",
      "I:214",
      "I:215",
      "I:216",
      "I:217",
      "I:218",
      "I:219",
      "I:220",
      "I:221",
      "I:222",
      "I:223",
      "I:224",
      "I:225",
      "I:226",
      "I:227",
      "I:228",
      "I:229",
      "I:230",
      "I:231",
      "I:232",
      "I:233",
      "I:234",
      "I:235",
      "I:236",
      "I:237",
      "I:238",
      "I:239",
      "I:240",
      "I:241",
      "I:242",
      "I:243",
      "I:244",
      "I:245",
      "I:246",
      "I:247",
      "I:248",
      "I:249",
      "I:250",
      "I:251",
      "I:252",
      "I:253",
      "I:254",
      "I:255",
      "I:256",
      "I:257",
      "I:258",
      "I:259",
      "I:260",
      "I:261",
      "I:262",
      "I:263",
      "I:264",
      "I:265",
      "I:266",
      "I:267",
      "I:268",
      "I:269",
      "I:270",
      "I:271",
      "I:272",
      "I:273",
      "I:274",
      "I:275",
      "I:276",
      "I:277",
      "I:278",
      "I:279",
      "I:280",
      "I:282",
      "I:283",
      "I:284",
      "I:285",
      "I:286",
      "I:287",
      "I:288",
      "I:289",
      "I:290",
      "I:291",
      "I:292",
      "I:293",
      "I:294",
      "I:295",
      "I:296",
      "I:297",
      "I:298",
      "I:299",
      "I:300",
      "I:301",
      "I:302",
      "I:303",
      "I:304",
      "I:305",
      "I:306",
      "I:307",
      "I:308",
      "I:309",
      "I:310",
      "I:311",
      "I:312",
      "I:313",
      "I:314",
      "I:315",
      "I:316",
      "I:317",
      "I:318",
      "I:319",
      "I:320",
      "I:321",
      "M:201",
      "M:202",
      "M:203",
      "M:204",
      "M:205",
      "M:206",
      "M:207",
      "M:208",
      "M:209",
      "M:210",
      "M:211",
      "M:212",
      "M:213",
      "M:214",
      "M:215",
      "M:216",
      "M:217",
      "M:218",
      "M:219",
      "M:220",
      "M:221",
      "M:222",
      "M:223",
      "M:224",
      "M:225",
      "M:226",
      "M:227",
      "M:228",
      "M:229",
      "M:230",
      "M:231",
      "M:232",
      "M:233",
      "M:234",
      "M:235",
      "M:236",
      "M:237",
      "M:238",
      "M:239",
      "M:240",
      "M:241",
      "M:242",
      "M:243",
      "M:244",
      "M:245",
      "M:246",
      "M:247",
      "M:248",
      "M:249",
      "M:250",
      "M:251",
      "M:252",
      "M:253",
      "M:254",
      "M:255",
      "M:256",
      "M:257",
      "M:258",
      "M:259",
      "M:260",
      "M:261",
      "M:262",
      "M:263",
      "M:264",
      "M:265",
      "M:266",
      "M:267",
      "M:268",
      "M:269",
      "M:270",
      "M:271",
      "M:272",
      "M:273",
      "M:274",
      "M:275",
      "M:276",
      "M:277",
      "M:278",
      "M:279",
      "M:280",
      "M:281",
      "M:282",
      "M:283",
      "M:284",
      "M:285",
      "M:286",
      "M:287",
      "M:288",
      "M:289",
      "M:290",
      "M:291",
      "M:292",
      "M:293",
      "M:294",
      "M:295",
      "M:296",
      "M:297",
      "M:298",
      "M:299",
      "M:300",
      "M:301",
      "M:302",
      "M:303",
      "M:304",
      "M:305",
      "M:306",
      "M:307",
      "M:308"
    ],
    "I:282": [
      "I:201",
      "I:202",
      "I:203",
      "I:204",
      "I:205",
      "I:206",
      "I:207",
      "I:208",
      "I:209",
      "I:210",
      "I:211",
      "I:212",
      "I:213",
      "I:214",
      "I:215",
      "I:216",
      "I:217",
      "I:218",
      "I:219",
      "I:220",
      "I:221",
      "I:222",
      "I:223",
      "I:224",
      "I:225",
      "I:226",
      "I:227",
      "I:228",
      "I:229",
      "I:230",
      "I:231",
      "I:232",
      "I:233",
      "I:234",
      "I:235",
      "I:236",
      "I:237",
      "I:238",
      "I:239",
      "I:240",
      "I:241",
      "I:242",
      "I:243",
      "I:244",
      "I:245",
      "I:246",
      "I:247",
      "I:248",
      "I:249",
      "I:250",
      "I:251",
      "I:252",
      "I:253",
      "I:254",
      "I:255",
      "I:256",
      "I:257",
      "I:258",
      "I:259",
      "I:260",
      "I:261",
      "I:262",
      "I:263",
      "I:264",
      "I:265",
      "I:266",
      "I:267",
      "I:268",
      "I:269",
      "I:270",
      "I:271",
      "I:272",
      "I:273",
      "I:274",
      "I:275",
      "I:276",
      "I:277",
      "I:278",
      "I:279",
      "I:280",
      "I:281",
      "I:283",
      "I:284",
      "I:285",
      "I:286",
      "I:287",
      "I:288",
      "I:289",
      "I:290",
      "I:291",
      "I:292",
      "I:293",
      "I:294",
      "I:295",
      "I:296",
      "I:297",
      "I:298",
      "I:299",
      "I:300",
      "I:301",
      "I:302",
      "I:303",
      "I:304",
      "I:305",
      "I:306",
      "I:307",
      "I:308",
      "I:309",
      "I:310",
      "I:311",
      "I:312",
      "I:313",
      "I:314",
      "I:315",
      "I:316",
      "I:317",
      "I:318",
      "I:319",
      "I:320",
      "I:321",
      "M:201",
      "M:202",
      "M:203",
      "M:204",
      "M:205",
      "M:206",
      "M:207",
      "M:208",
      "M:209",
      "M:210",
      "M:211",
      "M:212",
      "M:213",
      "M:214",
      "M:215",
      "M:216",
      "M:217",
      "M:218",
      "M:219",
      "M:220",
      "M:221",
      "M:222",
      "M:223",
      "M:224",
      "M:225",
      "M:226",
      "M:227",
      "M:228",
      "M:229",
      "M:230",
      "M:231",
      "M:232",
      "M:233",
      "M:234",
      "M:235",
      "M:236",
      "M:237",
      "M:238",
      "M:239",
      "M:240",
      "M:241",
      "M:242",
      "M:243",
      "M:244",
      "M:245",
      "M:246",
      "M:247",
      "M:248",
      "M:249",
      "M:250",
      "M:251",
      "M:252",
      "M:253",
      "M:254",
      "M:255",
      "M:256",
      "M:257",
      "M:258",
      "M:259",
      "M:260",
      "M:261",
      "M:262",
      "M:263",
      "M:264",
      "M:265",
      "M:266",
      "M:267",
      "M:268",
      "M:269",
      "M:270",
      "M:271",
      "M:272",
      "M:273",
      "M:274",
      "M:275",
      "M:276",
      "M:277",
      "M:278",
      "M:279",
      "M:280",
      "M:281",
      "M:282",
      "M:283",
      "M:284",
      "M:285",
      "M:286",
      "M:287",
      "M:288",
      "M:289",
      "M:290",
      "M:291",
      "M:292",
      "M:293",
      "M:294",
      "M:295",
      "M:296",
      "M:297",
      "M:298",
      "M:299",
      "M:300",
      "M:301",
      "M:302",
      "M:303",
      "M:304",
      "M:305",
      "M:306",
      "M:307",
      "M:308"
    ],
    "I:283": [
      "I:201",
      "I:202",
      "I:203",
      "I:204",
      "I:205",
      "I:206",
      "I:207",
      "I:208",
      "I:209",
      "I:210",
      "I:211",
      "I:212",
      "I:213",
      "I:214",
      "I:215",
      "I:216",
      "I:217",
      "I:218",
      "I:219",
      "I:220",
      "I:221",
      "I:222",
      "I:223",
      "I:224",
      "I:225",
      "I:226",
      "I:227",
      "I:228",
      "I:229",
      "I:230",
      "I:231",
      "I:232",
      "I:233",
      "I:234",
      "I:235",
      "I:236",
      "I:237",
      "I:238",
      "I:239",
      "I:240",
      "I:241",
      "I:242",
      "I:243",
      "I:244",
      "I:245",
      "I:246",
      "I:247",
      "I:248",
      "I:249",
      "I:250",
      "I:251",
      "I:252",
      "I:253",
      "I:254",
      "I:255",
      "I:256",
      "I:257",
      "I:258",
      "I:259",
      "I:260",
      "I:261",
      "I:262",
      "I:263",
      "I:264",
      "I:265",
      "I:266",
      "I:267",
      "I:268",
      "I:269",
      "I:270",
      "I:271",
      "I:272",
      "I:273",
      "I:274",
      "I:275",
      "I:276",
      "I:277",
      "I:278",
      "I:279",
      "I:280",
      "I:281",
      "I:282",
      "I:284",
      "I:285",
      "I:286",
      "I:287",
      "I:288",
      "I:289",
      "I:290",
      "I:291",
      "I:292",
      "I:293",
      "I:294",
      "I:295",
      "I:296",
      "I:297",
      "I:298",
      "I:299",
      "I:300",
      "I:301",
      "I:302",
      "I:303",
      "I:304",
      "I:305",
      "I:306",
      "I:307",
      "I:308",
      "I:309",
      "I:310",
      "I:311",
      "I:312",
      "I:313",
      "I:314",
      "I:315",
      "I:316",
      "I:317",
      "I:318",
      "I:319",
      "I:320",
      "I:321",
      "M:201",
      "M:202",
      "M:203",
      "M:204",
      "M:205",
      "M:206",
      "M:207",
      "M:208",
      "M:209",
      "M:210",
      "M:211",
      "M:212",
      "M:213",
      "M:214",
      "M:215",
      "M:216",
      "M:217",
      "M:218",
      "M:219",
      "M:220",
      "M:221",
      "M:222",
      "M:223",
      "M:224",
      "M:225",
      "M:226",
      "M:227",
      "M:228",
      "M:229",
      "M:230",
      "M:231",
      "M:232",
      "M:233",
      "M:234",
      "M:235",
      "M:236",
      "M:237",
      "M:238",
      "M:239",
      "M:240",
      "M:241",
      "M:242",
      "M:243",
      "M:244",
      "M:245",
      "M:246",
      "M:247",
      "M:248",
      "M:249",
      "M:250",
      "M:251",
      "M:252",
      "M:253",
      "M:254",
      "M:255",
      "M:256",
      "M:257",
      "M:258",
      "M:259",
      "M:260",
      "M:261",
      "M:262",
      "M:263",
      "M:264",
      "M:265",
      "M:266",
      "M:267",
      "M:268",
      "M:269",
      "M:270",
      "M:271",
      "M:272",
      "M:273",
      "M:274",
      "M:275",
      "M:276",
      "M:277",
      "M:278",
      "M:279",
      "M:280",
      "M:281",
      "M:282",
      "M:283",
      "M:284",
      "M:285",
      "M:286",
      "M:287",
      "M:288",
      "M:289",
      "M:290",
      "M:291",
      "M:292",
      "M:293",
      "M:294",
      "M:295",
      "M:296",
      "M:297",
      "M:298",
      "M:299",
      "M:300",
      "M:301",
      "M:302",
      "M:303",
      "M:304",
      "M:305",
      "M:306",
      "M:307",
      "M:308"
    ],
    "I:284": [
      "I:201",
      "I:202",
      "I:203",
      "I:204",
      "I:205",
      "I:206",
      "I:207",
      "I:208",
      "I:209",
      "I:210",
      "I:211",
      "I:212",
      "I:213",
      "I:214",
      "I:215",
      "I:216",
      "I:217",
      "I:218",
      "I:219",
      "I:220",
      "I:221",
      "I:222",
      "I:223",
      "I:224",
      "I:225",
      "I:226",
      "I:227",
      "I:228",
      "I:229",
      "I:230",
      "I:231",
      "I:232",
      "I:233",
      "I:234",
      "I:235",
      "I:236",
      "I:237",
      "I:238",
      "I:239",
      "I:240",
      "I:241",
      "I:242",
      "I:243",
      "I:244",
      "I:245",
      "I:246",
      "I:247",
      "I:248",
      "I:249",
      "I:250",
      "I:251",
      "I:252",
      "I:253",
      "I:254",
      "I:255",
      "I:256",
      "I:257",
      "I:258",
      "I:259",
      "I:260",
      "I:261",
      "I:262",
      "I:263",
      "I:264",
      "I:265",
      "I:266",
      "I:267",
      "I:268",
      "I:269",
      "I:270",
      "I:271",
      "I:272",
      "I:273",
      "I:274",
      "I:275",
      "I:276",
      "I:277",
      "I:278",
      "I:279",
      "I:280",
      "I:281",
      "I:282",
      "I:283",
      "I:285",
      "I:286",
      "I:287",
      "I:288",
      "I:289",
      "I:290",
      "I:291",
      "I:292",
      "I:293",
      "I:294",
      "I:295",
      "I:296",
      "I:297",
      "I:298",
      "I:299",
      "I:300",
      "I:301",
      "I:302",
      "I:303",
      "I:304",
      "I:305",
      "I:306",
      "I:307",
      "I:308",
      "I:309",
      "I:310",
      "I:311",
      "I:312",
      "I:313",
      "I:314",
      "I:315",
      "I:316",
      "I:317",
      "I:318",
      "I:319",
      "I:320",
      "I:321",
      "M:201",
      "M:202",
      "M:203",
      "M:204",
      "M:205",
      "M:206",
      "M:207",
      "M:208",
      "M:209",
      "M:210",
      "M:211",
      "M:212",
      "M:213",
      "M:214",
      "M:215",
      "M:216",
      "M:217",
      "M:218",
      "M:219",
      "M:220",
      "M:221",
      "M:222",
      "M:223",
      "M:224",
      "M:225",
      "M:226",
      "M:227",
      "M:228",
      "M:229",
      "M:230",
      "M:231",
      "M:232",
      "M:233",
      "M:234",
      "M:235",
      "M:236",
      "M:237",
      "M:238",
      "M:239",
      "M:240",
      "M:241",
      "M:242",
      "M:243",
      "M:244",
      "M:245",
      "M:246",
      "M:247",
      "M:248",
      "M:249",
      "M:250",
      "M:251",
      "M:252",
      "M:253",
      "M:254",
      "M:255",
      "M:256",
      "M:257",
      "M:258",
      "M:259",
      "M:260",
      "M:261",
      "M:262",
      "M:263",
      "M:264",
      "M:265",
      "M:266",
      "M:267",
      "M:268",
      "M:269",
      "M:270",
      "M:271",
      "M:272",
      "M:273",
      "M:274",
      "M:275",
      "M:276",
      "M:277",
      "M:278",
      "M:279",
      "M:280",
      "M:281",
      "M:282",
      "M:283",
      "M:284",
      "M:285",
      "M:286",
      "M:287",
      "M:288",
      "M:289",
      "M:290",
      "M:291",
      "M:292",
      "M:293",
      "M:294",
      "M:295",
      "M:296",
      "M:297",
      "M:298",
      "M:299",
      "M:300",
      "M:301",
      "M:302",
      "M:303",
      "M:304",
      "M:305",
      "M:306",
      "M:307",
      "M:308"
    ],
    "I:285": [
      "I:201",
      "I:202",
      "I:203",
      "I:204",
      "I:205",
      "I:206",
      "I:207",
      "I:208",
      "I:209",
      "I:210",
      "I:211",
      "I:212",
      "I:213",
      "I:214",
      "I:215",
      "I:216",
      "I:217",
      "I:218",
      "I:219",
      "I:220",
      "I:221",
      "I:222",
      "I:223",
      "I:224",
      "I:225",
      "I:226",
      "I:227",
      "I:228",
      "I:229",
      "I:230",
      "I:231",
      "I:232",
      "I:233",
      "I:234",
      "I:235",
      "I:236",
      "I:237",
      "I:238",
      "I:239",
      "I:240",
      "I:241",
      "I:242",
      "I:243",
      "I:244",
      "I:245",
      "I:246",
      "I:247",
      "I:248",
      "I:249",
      "I:250",
      "I:251",
      "I:252",
      "I:253",
      "I:254",
      "I:255",
      "I:256",
      "I:257",
      "I:258",
      "I:259",
      "I:260",
      "I:261",
      "I:262",
      "I:263",
      "I:264",
      "I:265",
      "I:266",
      "I:267",
      "I:268",
      "I:269",
      "I:270",
      "I:271",
      "I:272",
      "I:273",
      "I:274",
      "I:275",
      "I:276",
      "I:277",
      "I:278",
      "I:279",
      "I:280",
      "I:281",
      "I:282",
      "I:283",
      "I:284",
      "I:286",
      "I:287",
      "I:288",
      "I:289",
      "I:290",
      "I:291",
      "I:292",
      "I:293",
      "I:294",
      "I:295",
      "I:296",
      "I:297",
      "I:298",
      "I:299",
      "I:300",
      "I:301",
      "I:302",
      "I:303",
      "I:304",
      "I:305",
      "I:306",
      "I:307",
      "I:308",
      "I:309",
      "I:310",
      "I:311",
      "I:312",
      "I:313",
      "I:314",
      "I:315",
      "I:316",
      "I:317",
      "I:318",
      "I:319",
      "I:320",
      "I:321",
      "M:201",
      "M:202",
      "M:203",
      "M:204",
      "M:205",
      "M:206",
      "M:207",
      "M:208",
      "M:209",
      "M:210",
      "M:211",
      "M:212",
      "M:213",
      "M:214",
      "M:215",
      "M:216",
      "M:217",
      "M:218",
      "M:219",
      "M:220",
      "M:221",
      "M:222",
      "M:223",
      "M:224",
      "M:225",
      "M:226",
      "M:227",
      "M:228",
      "M:229",
      "M:230",
      "M:231",
      "M:232",
      "M:233",
      "M:234",
      "M:235",
      "M:236",
      "M:237",
      "M:238",
      "M:239",
      "M:240",
      "M:241",
      "M:242",
      "M:243",
      "M:244",
      "M:245",
      "M:246",
      "M:247",
      "M:248",
      "M:249",
      "M:250",
      "M:251",
      "M:252",
      "M:253",
      "M:254",
      "M:255",
      "M:256",
      "M:257",
      "M:258",
      "M:259",
      "M:260",
      "M:261",
      "M:262",
      "M:263",
      "M:264",
      "M:265",
      "M:266",
      "M:267",
      "M:268",
      "M:269",
      "M:270",
      "M:271",
      "M:272",
      "M:273",
      "M:274",
      "M:275",
      "M:276",
      "M:277",
      "M:278",
      "M:279",
      "M:280",
      "M:281",
      "M:282",
      "M:283",
      "M:284",
      "M:285",
      "M:286",
      "M:287",
      "M:288",
      "M:289",
      "M:290",
      "M:291",
      "M:292",
      "M:293",
      "M:294",
      "M:295",
      "M:296",
      "M:297",
      "M:298",
      "M:299",
      "M:300",
      "M:301",
      "M:302",
      "M:303",
      "M:304",
      "M:305",
      "M:306",
      "M:307",
      "M:308"
    ],
    "I:286": [
      "I:201",
      "I:202",
      "I:203",
      "I:204",
      "I:205",
      "I:206",
      "I:207",
      "I:208",
      "I:209",
      "I:210",
      "I:211",
      "I:212",
      "I:213",
      "I:214",
      "I:215",
      "I:216",
      "I:217",
      "I:218",
      "I:219",
      "I:220",
      "I:221",
      "I:222",
      "I:223",
      "I:224",
      "I:225",
      "I:226",
      "I:227",
      "I:228",
      "I:229",
      "I:230",
      "I:231",
      "I:232",
      "I:233",
      "I:234",
      "I:235",
      "I:236",
      "I:237",
      "I:238",
      "I:239",
      "I:240",
      "I:241",
      "I:242",
      "I:243",
      "I:244",
      "I:245",
      "I:246",
      "I:247",
      "I:248",
      "I:249",
      "I:250",
      "I:251",
      "I:252",
      "I:253",
      "I:254",
      "I:255",
      "I:256",
      "I:257",
      "I:258",
      "I:259",
      "I:260",
      "I:261",
      "I:262",
      "I:263",
      "I:264",
      "I:265",
      "I:266",
      "I:267",
      "I:268",
      "I:269",
      "I:270",
      "I:271",
      "I:272",
      "I:273",
      "I:274",
      "I:275",
      "I:276",
      "I:277",
      "I:278",
      "I:279",
      "I:280",
      "I:281",
      "I:282",
      "I:283",
      "I:284",
      "I:285",
      "I:287",
      "I:288",
      "I:289",
      "I:290",
      "I:291",
      "I:292",
      "I:293",
      "I:294",
      "I:295",
      "I:296",
      "I:297",
      "I:298",
      "I:299",
      "I:300",
      "I:301",
      "I:302",
      "I:303",
      "I:304",
      "I:305",
      "I:306",
      "I:307",
      "I:308",
      "I:309",
      "I:310",
      "I:311",
      "I:312",
      "I:313",
      "I:314",
      "I:315",
      "I:316",
      "I:317",
      "I:318",
      "I:319",
      "I:320",
      "I:321",
      "M:201",
      "M:202",
      "M:203",
      "M:204",
      "M:205",
      "M:206",
      "M:207",
      "M:208",
      "M:209",
      "M:210",
      "M:211",
      "M:212",
      "M:213",
      "M:214",
      "M:215",
      "M:216",
      "M:217",
      "M:218",
      "M:219",
      "M:220",
      "M:221",
      "M:222",
      "M:223",
      "M:224",
      "M:225",
      "M:226",
      "M:227",
      "M:228",
      "M:229",
      "M:230",
      "M:231",
      "M:232",
      "M:233",
      "M:234",
      "M:235",
      "M:236",
      "M:237",
      "M:238",
      "M:239",
      "M:240",
      "M:241",
      "M:242",
      "M:243",
      "M:244",
      "M:245",
      "M:246",
      "M:247",
      "M:248",
      "M:249",
      "M:250",
      "M:251",
      "M:252",
      "M:253",
      "M:254",
      "M:255",
      "M:256",
      "M:257",
      "M:258",
      "M:259",
      "M:260",
      "M:261",
      "M:262",
      "M:263",
      "M:264",
      "M:265",
      "M:266",
      "M:267",
      "M:268",
      "M:269",
      "M:270",
      "M:271",
      "M:272",
      "M:273",
      "M:274",
      "M:275",
      "M:276",
      "M:277",
      "M:278",
      "M:279",
      "M:280",
      "M:281",
      "M:282",
      "M:283",
      "M:284",
      "M:285",
      "M:286",
      "M:287",
      "M:288",
      "M:289",
      "M:290",
      "M:291",
      "M:292",
      "M:293",
      "M:294",
      "M:295",
      "M:296",
      "M:297",
      "M:298",
      "M:299",
      "M:300",
      "M:301",
      "M:302",
      "M:303",
      "M:304",
      "M:305",
      "M:306",
      "M:307",
      "M:308"
    ],
    "I:287": [
      "I:201",
      "I:202",
      "I:203",
      "I:204",
      "I:205",
      "I:206",
      "I:207",
      "I:208",
      "I:209",
      "I:210",
      "I:211",
      "I:212",
      "I:213",
      "I:214",
      "I:215",
      "I:216",
      "I:217",
      "I:218",
      "I:219",
      "I:220",
      "I:221",
      "I:222",
      "I:223",
      "I:224",
      "I:225",
      "I:226",
      "I:227",
      "I:228",
      "I:229",
      "I:230",
      "I:231",
      "I:232",
      "I:233",
      "I:234",
      "I:235",
      "I:236",
      "I:237",
      "I:238",
      "I:239",
      "I:240",
      "I:241",
      "I:242",
      "I:243",
      "I:244",
      "I:245",
      "I:246",
      "I:247",
      "I:248",
      "I:249",
      "I:250",
      "I:251",
      "I:252",
      "I:253",
      "I:254",
      "I:255",
      "I:256",
      "I:257",
      "I:258",
      "I:259",
      "I:260",
      "I:261",
      "I:262",
      "I:263",
      "I:264",
      "I:265",
      "I:266",
      "I:267",
      "I:268",
      "I:269",
      "I:270",
      "I:271",
      "I:272",
      "I:273",
      "I:274",
      "I:275",
      "I:276",
      "I:277",
      "I:278",
      "I:279",
      "I:280",
      "I:281",
      "I:282",
      "I:283",
      "I:284",
      "I:285",
      "I:286",
      "I:288",
      "I:289",
      "I:290",
      "I:291",
      "I:292",
      "I:293",
      "I:294",
      "I:295",
      "I:296",
      "I:297",
      "I:298",
      "I:299",
      "I:300",
      "I:301",
      "I:302",
      "I:303",
      "I:304",
      "I:305",
      "I:306",
      "I:307",
      "I:308",
      "I:309",
      "I:310",
      "I:311",
      "I:312",
      "I:313",
      "I:314",
      "I:315",
      "I:316",
      "I:317",
      "I:318",
      "I:319",
      "I:320",
      "I:321",
      "M:201",
      "M:202",
      "M:203",
      "M:204",
      "M:205",
      "M:206",
      "M:207",
      "M:208",
      "M:209",
      "M:210",
      "M:211",
      "M:212",
      "M:213",
      "M:214",
      "M:215",
      "M:216",
      "M:217",
      "M:218",
      "M:219",
      "M:220",
      "M:221",
      "M:222",
      "M:223",
      "M:224",
      "M:225",
      "M:226",
      "M:227",
      "M:228",
      "M:229",
      "M:230",
      "M:231",
      "M:232",
      "M:233",
      "M:234",
      "M:235",
      "M:236",
      "M:237",
      "M:238",
      "M:239",
      "M:240",
      "M:241",
      "M:242",
      "M:243",
      "M:244",
      "M:245",
      "M:246",
      "M:247",
      "M:248",
      "M:249",
      "M:250",
      "M:251",
      "M:252",
      "M:253",
      "M:254",
      "M:255",
      "M:256",
      "M:257",
      "M:258",
      "M:259",
      "M:260",
      "M:261",
      "M:262",
      "M:263",
      "M:264",
      "M:265",
      "M:266",
      "M:267",
      "M:268",
      "M:269",
      "M:270",
      "M:271",
      "M:272",
      "M:273",
      "M:274",
      "M:275",
      "M:276",
      "M:277",
      "M:278",
      "M:279",
      "M:280",
      "M:281",
      "M:282",
      "M:283",
      "M:284",
      "M:285",
      "M:286",
      "M:287",
      "M:288",
      "M:289",
      "M:290",
      "M:291",
      "M:292",
      "M:293",
      "M:294",
      "M:295",
      "M:296",
      "M:297",
      "M:298",
      "M:299",
      "M:300",
      "M:301",
      "M:302",
      "M:303",
      "M:304",
      "M:305",
      "M:306",
      "M:307",
      "M:308"
    ],
    "I:288": [
      "I:201",
      "I:202",
      "I:203",
      "I:204",
      "I:205",
      "I:206",
      "I:207",
      "I:208",
      "I:209",
      "I:210",
      "I:211",
      "I:212",
      "I:213",
      "I:214",
      "I:215",
      "I:216",
      "I:217",
      "I:218",
      "I:219",
      "I:220",
      "I:221",
      "I:222",
      "I:223",
      "I:224",
      "I:225",
      "I:226",
      "I:227",
      "I:228",
      "I:229",
      "I:230",
      "I:231",
      "I:232",
      "I:233",
      "I:234",
      "I:235",
      "I:236",
      "I:237",
      "I:238",
      "I:239",
      "I:240",
      "I:241",
      "I:242",
      "I:243",
      "I:244",
      "I:245",
      "I:246",
      "I:247",
      "I:248",
      "I:249",
      "I:250",
      "I:251",
      "I:252",
      "I:253",
      "I:254",
      "I:255",
      "I:256",
      "I:257",
      "I:258",
      "I:259",
      "I:260",
      "I:261",
      "I:262",
      "I:263",
      "I:264",
      "I:265",
      "I:266",
      "I:267",
      "I:268",
      "I:269",
      "I:270",
      "I:271",
      "I:272",
      "I:273",
      "I:274",
      "I:275",
      "I:276",
      "I:277",
      "I:278",
      "I:279",
      "I:280",
      "I:281",
      "I:282",
      "I:283",
      "I:284",
      "I:285",
      "I:286",
      "I:287",
      "I:289",
      "I:290",
      "I:291",
      "I:292",
      "I:293",
      "I:294",
      "I:295",
      "I:296",
      "I:297",
      "I:298",
      "I:299",
      "I:300",
      "I:301",
      "I:302",
      "I:303",
      "I:304",
      "I:305",
      "I:306",
      "I:307",
      "I:308",
      "I:309",
      "I:310",
      "I:311",
      "I:312",
      "I:313",
      "I:314",
      "I:315",
      "I:316",
      "I:317",
      "I:318",
      "I:319",
      "I:320",
      "I:321",
      "M:201",
      "M:202",
      "M:203",
      "M:204",
      "M:205",
      "M:206",
      "M:207",
      "M:208",
      "M:209",
      "M:210",
      "M:211",
      "M:212",
      "M:213",
      "M:214",
      "M:215",
      "M:216",
      "M:217",
      "M:218",
      "M:219",
      "M:220",
      "M:221",
      "M:222",
      "M:223",
      "M:224",
      "M:225",
      "M:226",
      "M:227",
      "M:228",
      "M:229",
      "M:230",
      "M:231",
      "M:232",
      "M:233",
      "M:234",
      "M:235",
      "M:236",
      "M:237",
      "M:238",
      "M:239",
      "M:240",
      "M:241",
      "M:242",
      "M:243",
      "M:244",
      "M:245",
      "M:246",
      "M:247",
      "M:248",
      "M:249",
      "M:250",
      "M:251",
      "M:252",
      "M:253",
      "M:254",
      "M:255",
      "M:256",
      "M:257",
      "M:258",
      "M:259",
      "M:260",
      "M:261",
      "M:262",
      "M:263",
      "M:264",
      "M:265",
      "M:266",
      "M:267",
      "M:268",
      "M:269",
      "M:270",
      "M:271",
      "M:272",
      "M:273",
      "M:274",
      "M:275",
      "M:276",
      "M:277",
      "M:278",
      "M:279",
      "M:280",
      "M:281",
      "M:282",
      "M:283",
      "M:284",
      "M:285",
      "M:286",
      "M:287",
      "M:288",
      "M:289",
      "M:290",
      "M:291",
      "M:292",
      "M:293",
      "M:294",
      "M:295",
      "M:296",
      "M:297",
      "M:298",
      "M:299",
      "M:300",
      "M:301",
      "M:302",
      "M:303",
      "M:304",
      "M:305",
      "M:306",
      "M:307",
      "M:308"
    ],
    "I:289": [
      "I:201",
      "I:202",
      "I:203",
      "I:204",
      "I:205",
      "I:206",
      "I:207",
      "I:208",
      "I:209",
      "I:210",
      "I:211",
      "I:212",
      "I:213",
      "I:214",
      "I:215",
      "I:216",
      "I:217",
      "I:218",
      "I:219",
      "I:220",
      "I:221",
      "I:222",
      "I:223",
      "I:224",
      "I:225",
      "I:226",
      "I:227",
      "I:228",
      "I:229",
      "I:230",
      "I:231",
      "I:232",
      "I:233",
      "I:234",
      "I:235",
      "I:236",
      "I:237",
      "I:238",
      "I:239",
      "I:240",
      "I:241",
      "I:242",
      "I:243",
      "I:244",
      "I:245",
      "I:246",
      "I:247",
      "I:248",
      "I:249",
      "I:250",
      "I:251",
      "I:252",
      "I:253",
      "I:254",
      "I:255",
      "I:256",
      "I:257",
      "I:258",
      "I:259",
      "I:260",
      "I:261",
      "I:262",
      "I:263",
      "I:264",
      "I:265",
      "I:266",
      "I:267",
      "I:268",
      "I:269",
      "I:270",
      "I:271",
      "I:272",
      "I:273",
      "I:274",
      "I:275",
      "I:276",
      "I:277",
      "I:278",
      "I:279",
      "I:280",
      "I:281",
      "I:282",
      "I:283",
      "I:284",
      "I:285",
      "I:286",
      "I:287",
      "I:288",
      "I:290",
      "I:291",
      "I:292",
      "I:293",
      "I:294",
      "I:295",
      "I:296",
      "I:297",
      "I:298",
      "I:299",
      "I:300",
      "I:301",
      "I:302",
      "I:303",
      "I:304",
      "I:305",
      "I:306",
      "I:307",
      "I:308",
      "I:309",
      "I:310",
      "I:311",
      "I:312",
      "I:313",
      "I:314",
      "I:315",
      "I:316",
      "I:317",
      "I:318",
      "I:319",
      "I:320",
      "I:321",
      "M:201",
      "M:202",
      "M:203",
      "M:204",
      "M:205",
      "M:206",
      "M:207",
      "M:208",
      "M:209",
      "M:210",
      "M:211",
      "M:212",
      "M:213",
      "M:214",
      "M:215",
      "M:216",
      "M:217",
      "M:218",
      "M:219",
      "M:220",
      "M:221",
      "M:222",
      "M:223",
      "M:224",
      "M:225",
      "M:226",
      "M:227",
      "M:228",
      "M:229",
      "M:230",
      "M:231",
      "M:232",
      "M:233",
      "M:234",
      "M:235",
      "M:236",
      "M:237",
      "M:238",
      "M:239",
      "M:240",
      "M:241",
      "M:242",
      "M:243",
      "M:244",
      "M:245",
      "M:246",
      "M:247",
      "M:248",
      "M:249",
      "M:250",
      "M:251",
      "M:252",
      "M:253",
      "M:254",
      "M:255",
      "M:256",
      "M:257",
      "M:258",
      "M:259",
      "M:260",
      "M:261",
      "M:262",
      "M:263",
      "M:264",
      "M:265",
      "M:266",
      "M:267",
      "M:268",
      "M:269",
      "M:270",
      "M:271",
      "M:272",
      "M:273",
      "M:274",
      "M:275",
      "M:276",
      "M:277",
      "M:278",
      "M:279",
      "M:280",
      "M:281",
      "M:282",
      "M:283",
      "M:284",
      "M:285",
      "M:286",
      "M:287",
      "M:288",
      "M:289",
      "M:290",
      "M:291",
      "M:292",
      "M:293",
      "M:294",
      "M:295",
      "M:296",
      "M:297",
      "M:298",
      "M:299",
      "M:300",
      "M:301",
      "M:302",
      "M:303",
      "M:304",
      "M:305",
      "M:306",
      "M:307",
      "M:308"
    ],
    "I:290": [
      "I:201",
      "I:202",
      "I:203",
      "I:204",
      "I:205",
      "I:206",
      "I:207",
      "I:208",
      "I:209",
      "I:210",
      "I:211",
      "I:212",
      "I:213",
      "I:214",
      "I:215",
      "I:216",
      "I:217",
      "I:218",
      "I:219",
      "I:220",
      "I:221",
      "I:222",
      "I:223",
      "I:224",
      "I:225",
      "I:226",
      "I:227",
      "I:228",
      "I:229",
      "I:230",
      "I:231",
      "I:232",
      "I:233",
      "I:234",
      "I:235",
      "I:236",
      "I:237",
      "I:238",
      "I:239",
      "I:240",
      "I:241",
      "I:242",
      "I:243",
      "I:244",
      "I:245",
      "I:246",
      "I:247",
      "I:248",
      "I:249",
      "I:250",
      "I:251",
      "I:252",
      "I:253",
      "I:254",
      "I:255",
      "I:256",
      "I:257",
      "I:258",
      "I:259",
      "I:260",
      "I:261",
      "I:262",
      "I:263",
      "I:264",
      "I:265",
      "I:266",
      "I:267",
      "I:268",
      "I:269",
      "I:270",
      "I:271",
      "I:272",
      "I:273",
      "I:274",
      "I:275",
      "I:276",
      "I:277",
      "I:278",
      "I:279",
      "I:280",
      "I:281",
      "I:282",
      "I:283",
      "I:284",
      "I:285",
      "I:286",
      "I:287",
      "I:288",
      "I:289",
      "I:291",
      "I:292",
      "I:293",
      "I:294",
      "I:295",
      "I:296",
      "I:297",
      "I:298",
      "I:299",
      "I:300",
      "I:301",
      "I:302",
      "I:303",
      "I:304",
      "I:305",
      "I:306",
      "I:307",
      "I:308",
      "I:309",
      "I:310",
      "I:311",
      "I:312",
      "I:313",
      "I:314",
      "I:315",
      "I:316",
      "I:317",
      "I:318",
      "I:319",
      "I:320",
      "I:321",
      "M:201",
      "M:202",
      "M:203",
      "M:204",
      "M:205",
      "M:206",
      "M:207",
      "M:208",
      "M:209",
      "M:210",
      "M:211",
      "M:212",
      "M:213",
      "M:214",
      "M:215",
      "M:216",
      "M:217",
      "M:218",
      "M:219",
      "M:220",
      "M:221",
      "M:222",
      "M:223",
      "M:224",
      "M:225",
      "M:226",
      "M:227",
      "M:228",
      "M:229",
      "M:230",
      "M:231",
      "M:232",
      "M:233",
      "M:234",
      "M:235",
      "M:236",
      "M:237",
      "M:238",
      "M:239",
      "M:240",
      "M:241",
      "M:242",
      "M:243",
      "M:244",
      "M:245",
      "M:246",
      "M:247",
      "M:248",
      "M:249",
      "M:250",
      "M:251",
      "M:252",
      "M:253",
      "M:254",
      "M:255",
      "M:256",
      "M:257",
      "M:258",
      "M:259",
      "M:260",
      "M:261",
      "M:262",
      "M:263",
      "M:264",
      "M:265",
      "M:266",
      "M:267",
      "M:268",
      "M:269",
      "M:270",
      "M:271",
      "M:272",
      "M:273",
      "M:274",
      "M:275",
      "M:276",
      "M:277",
      "M:278",
      "M:279",
      "M:280",
      "M:281",
      "M:282",
      "M:283",
      "M:284",
      "M:285",
      "M:286",
      "M:287",
      "M:288",
      "M:289",
      "M:290",
      "M:291",
      "M:292",
      "M:293",
      "M:294",
      "M:295",
      "M:296",
      "M:297",
      "M:298",
      "M:299",
      "M:300",
      "M:301",
      "M:302",
      "M:303",
      "M:304",
      "M:305",
      "M:306",
      "M:307",
      "M:308"
    ],
    "I:291": [
      "I:201",
      "I:202",
      "I:203",
      "I:204",
      "I:205",
      "I:206",
      "I:207",
      "I:208",
      "I:209",
      "I:210",
      "I:211",
      "I:212",
      "I:213",
      "I:214",
      "I:215",
      "I:216",
      "I:217",
      "I:218",
      "I:219",
      "I:220",
      "I:221",
      "I:222",
      "I:223",
      "I:224",
      "I:225",
      "I:226",
      "I:227",
      "I:228",
      "I:229",
      "I:230",
      "I:231",
      "I:232",
      "I:233",
      "I:234",
      "I:235",
      "I:236",
      "I:237",
      "I:238",
      "I:239",
      "I:240",
      "I:241",
      "I:242",
      "I:243",
      "I:244",
      "I:245",
      "I:246",
      "I:247",
      "I:248",
      "I:249",
      "I:250",
      "I:251",
      "I:252",
      "I:253",
      "I:254",
      "I:255",
      "I:256",
      "I:257",
      "I:258",
      "I:259",
      "I:260",
      "I:261",
      "I:262",
      "I:263",
      "I:264",
      "I:265",
      "I:266",
      "I:267",
      "I:268",
      "I:269",
      "I:270",
      "I:271",
      "I:272",
      "I:273",
      "I:274",
      "I:275",
      "I:276",
      "I:277",
      "I:278",
      "I:279",
      "I:280",
      "I:281",
      "I:282",
      "I:283",
      "I:284",
      "I:285",
      "I:286",
      "I:287",
      "I:288",
      "I:289",
      "I:290",
      "I:292",
      "I:293",
      "I:294",
      "I:295",
      "I:296",
      "I:297",
      "I:298",
      "I:299",
      "I:300",
      "I:301",
      "I:302",
      "I:303",
      "I:304",
      "I:305",
      "I:306",
      "I:307",
      "I:308",
      "I:309",
      "I:310",
      "I:311",
      "I:312",
      "I:313",
      "I:314",
      "I:315",
      "I:316",
      "I:317",
      "I:318",
      "I:319",
      "I:320",
      "I:321",
      "M:201",
      "M:202",
      "M:203",
      "M:204",
      "M:205",
      "M:206",
      "M:207",
      "M:208",
      "M:209",
      "M:210",
      "M:211",
      "M:212",
      "M:213",
      "M:214",
      "M:215",
      "M:216",
      "M:217",
      "M:218",
      "M:219",
      "M:220",
      "M:221",
      "M:222",
      "M:223",
      "M:224",
      "M:225",
      "M:226",
      "M:227",
      "M:228",
      "M:229",
      "M:230",
      "M:231",
      "M:232",
      "M:233",
      "M:234",
      "M:235",
      "M:236",
      "M:237",
      "M:238",
      "M:239",
      "M:240",
      "M:241",
      "M:242",
      "M:243",
      "M:244",
      "M:245",
      "M:246",
      "M:247",
      "M:248",
      "M:249",
      "M:250",
      "M:251",
      "M:252",
      "M:253",
      "M:254",
      "M:255",
      "M:256",
      "M:257",
      "M:258",
      "M:259",
      "M:260",
      "M:261",
      "M:262",
      "M:263",
      "M:264",
      "M:265",
      "M:266",
      "M:267",
      "M:268",
      "M:269",
      "M:270",
      "M:271",
      "M:272",
      "M:273",
      "M:274",
      "M:275",
      "M:276",
      "M:277",
      "M:278",
      "M:279",
      "M:280",
      "M:281",
      "M:282",
      "M:283",
      "M:284",
      "M:285",
      "M:286",
      "M:287",
      "M:288",
      "M:289",
      "M:290",
      "M:291",
      "M:292",
      "M:293",
      "M:294",
      "M:295",
      "M:296",
      "M:297",
      "M:298",
      "M:299",
      "M:300",
      "M:301",
      "M:302",
      "M:303",
      "M:304",
      "M:305",
      "M:306",
      "M:307",
      "M:308"
    ],
    "I:292": [
      "I:201",
      "I:202",
      "I:203",
      "I:204",
      "I:205",
      "I:206",
      "I:207",
      "I:208",
      "I:209",
      "I:210",
      "I:211",
      "I:212",
      "I:213",
      "I:214",
      "I:215",
      "I:216",
      "I:217",
      "I:218",
      "I:219",
      "I:220",
      "I:221",
      "I:222",
      "I:223",
      "I:224",
      "I:225",
      "I:226",
      "I:227",
      "I:228",
      "I:229",
      "I:230",
      "I:231",
      "I:232",
      "I:233",
      "I:234",
      "I:235",
      "I:236",
      "I:237",
      "I:238",
      "I:239",
      "I:240",
      "I:241",
      "I:242",
      "I:243",
      "I:244",
      "I:245",
      "I:246",
      "I:247",
      "I:248",
      "I:249",
      "I:250",
      "I:251",
      "I:252",
      "I:253",
      "I:254",
      "I:255",
      "I:256",
      "I:257",
      "I:258",
      "I:259",
      "I:260",
      "I:261",
      "I:262",
      "I:263",
      "I:264",
      "I:265",
      "I:266",
      "I:267",
      "I:268",
      "I:269",
      "I:270",
      "I:271",
      "I:272",
      "I:273",
      "I:274",
      "I:275",
      "I:276",
      "I:277",
      "I:278",
      "I:279",
      "I:280",
      "I:281",
      "I:282",
      "I:283",
      "I:284",
      "I:285",
      "I:286",
      "I:287",
      "I:288",
      "I:289",
      "I:290",
      "I:291",
      "I:293",
      "I:294",
      "I:295",
      "I:296",
      "I:297",
      "I:298",
      "I:299",
      "I:300",
      "I:301",
      "I:302",
      "I:303",
      "I:304",
      "I:305",
      "I:306",
      "I:307",
      "I:308",
      "I:309",
      "I:310",
      "I:311",
      "I:312",
      "I:313",
      "I:314",
      "I:315",
      "I:316",
      "I:317",
      "I:318",
      "I:319",
      "I:320",
      "I:321",
      "M:201",
      "M:202",
      "M:203",
      "M:204",
      "M:205",
      "M:206",
      "M:207",
      "M:208",
      "M:209",
      "M:210",
      "M:211",
      "M:212",
      "M:213",
      "M:214",
      "M:215",
      "M:216",
      "M:217",
      "M:218",
      "M:219",
      "M:220",
      "M:221",
      "M:222",
      "M:223",
      "M:224",
      "M:225",
      "M:226",
      "M:227",
      "M:228",
      "M:229",
      "M:230",
      "M:231",
      "M:232",
      "M:233",
      "M:234",
      "M:235",
      "M:236",
      "M:237",
      "M:238",
      "M:239",
      "M:240",
      "M:241",
      "M:242",
      "M:243",
      "M:244",
      "M:245",
      "M:246",
      "M:247",
      "M:248",
      "M:249",
      "M:250",
      "M:251",
      "M:252",
      "M:253",
      "M:254",
      "M:255",
      "M:256",
      "M:257",
      "M:258",
      "M:259",
      "M:260",
      "M:261",
      "M:262",
      "M:263",
      "M:264",
      "M:265",
      "M:266",
      "M:267",
      "M:268",
      "M:269",
      "M:270",
      "M:271",
      "M:272",
      "M:273",
      "M:274",
      "M:275",
      "M:276",
      "M:277",
      "M:278",
      "M:279",
      "M:280",
      "M:281",
      "M:282",
      "M:283",
      "M:284",
      "M:285",
      "M:286",
      "M:287",
      "M:288",
      "M:289",
      "M:290",
      "M:291",
      "M:292",
      "M:293",
      "M:294",
      "M:295",
      "M:296",
      "M:297",
      "M:298",
      "M:299",
      "M:300",
      "M:301",
      "M:302",
      "M:303",
      "M:304",
      "M:305",
      "M:306",
      "M:307",
      "M:308"
    ],
    "I:293": [
      "I:201",
      "I:202",
      "I:203",
      "I:204",
      "I:205",
      "I:206",
      "I:207",
      "I:208",
      "I:209",
      "I:210",
      "I:211",
      "I:212",
      "I:213",
      "I:214",
      "I:215",
      "I:216",
      "I:217",
      "I:218",
      "I:219",
      "I:220",
      "I:221",
      "I:222",
      "I:223",
      "I:224",
      "I:225",
      "I:226",
      "I:227",
      "I:228",
      "I:229",
      "I:230",
      "I:231",
      "I:232",
      "I:233",
      "I:234",
      "I:235",
      "I:236",
      "I:237",
      "I:238",
      "I:239",
      "I:240",
      "I:241",
      "I:242",
      "I:243",
      "I:244",
      "I:245",
      "I:246",
      "I:247",
      "I:248",
      "I:249",
      "I:250",
      "I:251",
      "I:252",
      "I:253",
      "I:254",
      "I:255",
      "I:256",
      "I:257",
      "I:258",
      "I:259",
      "I:260",
      "I:261",
      "I:262",
      "I:263",
      "I:264",
      "I:265",
      "I:266",
      "I:267",
      "I:268",
      "I:269",
      "I:270",
      "I:271",
      "I:272",
      "I:273",
      "I:274",
      "I:275",
      "I:276",
      "I:277",
      "I:278",
      "I:279",
      "I:280",
      "I:281",
      "I:282",
      "I:283",
      "I:284",
      "I:285",
      "I:286",
      "I:287",
      "I:288",
      "I:289",
      "I:290",
      "I:291",
      "I:292",
      "I:294",
      "I:295",
      "I:296",
      "I:297",
      "I:298",
      "I:299",
      "I:300",
      "I:301",
      "I:302",
      "I:303",
      "I:304",
      "I:305",
      "I:306",
      "I:307",
      "I:308",
      "I:309",
      "I:310",
      "I:311",
      "I:312",
      "I:313",
      "I:314",
      "I:315",
      "I:316",
      "I:317",
      "I:318",
      "I:319",
      "I:320",
      "I:321",
      "M:201",
      "M:202",
      "M:203",
      "M:204",
      "M:205",
      "M:206",
      "M:207",
      "M:208",
      "M:209",
      "M:210",
      "M:211",
      "M:212",
      "M:213",
      "M:214",
      "M:215",
      "M:216",
      "M:217",
      "M:218",
      "M:219",
      "M:220",
      "M:221",
      "M:222",
      "M:223",
      "M:224",
      "M:225",
      "M:226",
      "M:227",
      "M:228",
      "M:229",
      "M:230",
      "M:231",
      "M:232",
      "M:233",
      "M:234",
      "M:235",
      "M:236",
      "M:237",
      "M:238",
      "M:239",
      "M:240",
      "M:241",
      "M:242",
      "M:243",
      "M:244",
      "M:245",
      "M:246",
      "M:247",
      "M:248",
      "M:249",
      "M:250",
      "M:251",
      "M:252",
      "M:253",
      "M:254",
      "M:255",
      "M:256",
      "M:257",
      "M:258",
      "M:259",
      "M:260",
      "M:261",
      "M:262",
      "M:263",
      "M:264",
      "M:265",
      "M:266",
      "M:267",
      "M:268",
      "M:269",
      "M:270",
      "M:271",
      "M:272",
      "M:273",
      "M:274",
      "M:275",
      "M:276",
      "M:277",
      "M:278",
      "M:279",
      "M:280",
      "M:281",
      "M:282",
      "M:283",
      "M:284",
      "M:285",
      "M:286",
      "M:287",
      "M:288",
      "M:289",
      "M:290",
      "M:291",
      "M:292",
      "M:293",
      "M:294",
      "M:295",
      "M:296",
      "M:297",
      "M:298",
      "M:299",
      "M:300",
      "M:301",
      "M:302",
      "M:303",
      "M:304",
      "M:305",
      "M:306",
      "M:307",
      "M:308"
    ],
    "I:294": [
      "I:201",
      "I:202",
      "I:203",
      "I:204",
      "I:205",
      "I:206",
      "I:207",
      "I:208",
      "I:209",
      "I:210",
      "I:211",
      "I:212",
      "I:213",
      "I:214",
      "I:215",
      "I:216",
      "I:217",
      "I:218",
      "I:219",
      "I:220",
      "I:221",
      "I:222",
      "I:223",
      "I:224",
      "I:225",
      "I:226",
      "I:227",
      "I:228",
      "I:229",
      "I:230",
      "I:231",
      "I:232",
      "I:233",
      "I:234",
      "I:235",
      "I:236",
      "I:237",
      "I:238",
      "I:239",
      "I:240",
      "I:241",
      "I:242",
      "I:243",
      "I:244",
      "I:245",
      "I:246",
      "I:247",
      "I:248",
      "I:249",
      "I:250",
      "I:251",
      "I:252",
      "I:253",
      "I:254",
      "I:255",
      "I:256",
      "I:257",
      "I:258",
      "I:259",
      "I:260",
      "I:261",
      "I:262",
      "I:263",
      "I:264",
      "I:265",
      "I:266",
      "I:267",
      "I:268",
      "I:269",
      "I:270",
      "I:271",
      "I:272",
      "I:273",
      "I:274",
      "I:275",
      "I:276",
      "I:277",
      "I:278",
      "I:279",
      "I:280",
      "I:281",
      "I:282",
      "I:283",
      "I:284",
      "I:285",
      "I:286",
      "I:287",
      "I:288",
      "I:289",
      "I:290",
      "I:291",
      "I:292",
      "I:293",
      "I:295",
      "I:296",
      "I:297",
      "I:298",
      "I:299",
      "I:300",
      "I:301",
      "I:302",
      "I:303",
      "I:304",
      "I:305",
      "I:306",
      "I:307",
      "I:308",
      "I:309",
      "I:310",
      "I:311",
      "I:312",
      "I:313",
      "I:314",
      "I:315",
      "I:316",
      "I:317",
      "I:318",
      "I:319",
      "I:320",
      "I:321",
      "M:201",
      "M:202",
      "M:203",
      "M:204",
      "M:205",
      "M:206",
      "M:207",
      "M:208",
      "M:209",
      "M:210",
      "M:211",
      "M:212",
      "M:213",
      "M:214",
      "M:215",
      "M:216",
      "M:217",
      "M:218",
      "M:219",
      "M:220",
      "M:221",
      "M:222",
      "M:223",
      "M:224",
      "M:225",
      "M:226",
      "M:227",
      "M:228",
      "M:229",
      "M:230",
      "M:231",
      "M:232",
      "M:233",
      "M:234",
      "M:235",
      "M:236",
      "M:237",
      "M:238",
      "M:239",
      "M:240",
      "M:241",
      "M:242",
      "M:243",
      "M:244",
      "M:245",
      "M:246",
      "M:247",
      "M:248",
      "M:249",
      "M:250",
      "M:251",
      "M:252",
      "M:253",
      "M:254",
      "M:255",
      "M:256",
      "M:257",
      "M:258",
      "M:259",
      "M:260",
      "M:261",
      "M:262",
      "M:263",
      "M:264",
      "M:265",
      "M:266",
      "M:267",
      "M:268",
      "M:269",
      "M:270",
      "M:271",
      "M:272",
      "M:273",
      "M:274",
      "M:275",
      "M:276",
      "M:277",
      "M:278",
      "M:279",
      "M:280",
      "M:281",
      "M:282",
      "M:283",
      "M:284",
      "M:285",
      "M:286",
      "M:287",
      "M:288",
      "M:289",
      "M:290",
      "M:291",
      "M:292",
      "M:293",
      "M:294",
      "M:295",
      "M:296",
      "M:297",
      "M:298",
      "M:299",
      "M:300",
      "M:301",
      "M:302",
      "M:303",
      "M:304",
      "M:305",
      "M:306",
      "M:307",
      "M:308"
    ],
    "I:295": [
      "I:201",
      "I:202",
      "I:203",
      "I:204",
      "I:205",
      "I:206",
      "I:207",
      "I:208",
      "I:209",
      "I:210",
      "I:211",
      "I:212",
      "I:213",
      "I:214",
      "I:215",
      "I:216",
      "I:217",
      "I:218",
      "I:219",
      "I:220",
      "I:221",
      "I:222",
      "I:223",
      "I:224",
      "I:225",
      "I:226",
      "I:227",
      "I:228",
      "I:229",
      "I:230",
      "I:231",
      "I:232",
      "I:233",
      "I:234",
      "I:235",
      "I:236",
      "I:237",
      "I:238",
      "I:239",
      "I:240",
      "I:241",
      "I:242",
      "I:243",
      "I:244",
      "I:245",
      "I:246",
      "I:247",
      "I:248",
      "I:249",
      "I:250",
      "I:251",
      "I:252",
      "I:253",
      "I:254",
      "I:255",
      "I:256",
      "I:257",
      "I:258",
      "I:259",
      "I:260",
      "I:261",
      "I:262",
      "I:263",
      "I:264",
      "I:265",
      "I:266",
      "I:267",
      "I:268",
      "I:269",
      "I:270",
      "I:271",
      "I:272",
      "I:273",
      "I:274",
      "I:275",
      "I:276",
      "I:277",
      "I:278",
      "I:279",
      "I:280",
      "I:281",
      "I:282",
      "I:283",
      "I:284",
      "I:285",
      "I:286",
      "I:287",
      "I:288",
      "I:289",
      "I:290",
      "I:291",
      "I:292",
      "I:293",
      "I:294",
      "I:296",
      "I:297",
      "I:298",
      "I:299",
      "I:300",
      "I:301",
      "I:302",
      "I:303",
      "I:304",
      "I:305",
      "I:306",
      "I:307",
      "I:308",
      "I:309",
      "I:310",
      "I:311",
      "I:312",
      "I:313",
      "I:314",
      "I:315",
      "I:316",
      "I:317",
      "I:318",
      "I:319",
      "I:320",
      "I:321",
      "M:201",
      "M:202",
      "M:203",
      "M:204",
      "M:205",
      "M:206",
      "M:207",
      "M:208",
      "M:209",
      "M:210",
      "M:211",
      "M:212",
      "M:213",
      "M:214",
      "M:215",
      "M:216",
      "M:217",
      "M:218",
      "M:219",
      "M:220",
      "M:221",
      "M:222",
      "M:223",
      "M:224",
      "M:225",
      "M:226",
      "M:227",
      "M:228",
      "M:229",
      "M:230",
      "M:231",
      "M:232",
      "M:233",
      "M:234",
      "M:235",
      "M:236",
      "M:237",
      "M:238",
      "M:239",
      "M:240",
      "M:241",
      "M:242",
      "M:243",
      "M:244",
      "M:245",
      "M:246",
      "M:247",
      "M:248",
      "M:249",
      "M:250",
      "M:251",
      "M:252",
      "M:253",
      "M:254",
      "M:255",
      "M:256",
      "M:257",
      "M:258",
      "M:259",
      "M:260",
      "M:261",
      "M:262",
      "M:263",
      "M:264",
      "M:265",
      "M:266",
      "M:267",
      "M:268",
      "M:269",
      "M:270",
      "M:271",
      "M:272",
      "M:273",
      "M:274",
      "M:275",
      "M:276",
      "M:277",
      "M:278",
      "M:279",
      "M:280",
      "M:281",
      "M:282",
      "M:283",
      "M:284",
      "M:285",
      "M:286",
      "M:287",
      "M:288",
      "M:289",
      "M:290",
      "M:291",
      "M:292",
      "M:293",
      "M:294",
      "M:295",
      "M:296",
      "M:297",
      "M:298",
      "M:299",
      "M:300",
      "M:301",
      "M:302",
      "M:303",
      "M:304",
      "M:305",
      "M:306",
      "M:307",
      "M:308"
    ],
    "I:296": [
      "I:201",
      "I:202",
      "I:203",
      "I:204",
      "I:205",
      "I:206",
      "I:207",
      "I:208",
      "I:209",
      "I:210",
      "I:211",
      "I:212",
      "I:213",
      "I:214",
      "I:215",
      "I:216",
      "I:217",
      "I:218",
      "I:219",
      "I:220",
      "I:221",
      "I:222",
      "I:223",
      "I:224",
      "I:225",
      "I:226",
      "I:227",
      "I:228",
      "I:229",
      "I:230",
      "I:231",
      "I:232",
      "I:233",
      "I:234",
      "I:235",
      "I:236",
      "I:237",
      "I:238",
      "I:239",
      "I:240",
      "I:241",
      "I:242",
      "I:243",
      "I:244",
      "I:245",
      "I:246",
      "I:247",
      "I:248",
      "I:249",
      "I:250",
      "I:251",
      "I:252",
      "I:253",
      "I:254",
      "I:255",
      "I:256",
      "I:257",
      "I:258",
      "I:259",
      "I:260",
      "I:261",
      "I:262",
      "I:263",
      "I:264",
      "I:265",
      "I:266",
      "I:267",
      "I:268",
      "I:269",
      "I:270",
      "I:271",
      "I:272",
      "I:273",
      "I:274",
      "I:275",
      "I:276",
      "I:277",
      "I:278",
      "I:279",
      "I:280",
      "I:281",
      "I:282",
      "I:283",
      "I:284",
      "I:285",
      "I:286",
      "I:287",
      "I:288",
      "I:289",
      "I:290",
      "I:291",
      "I:292",
      "I:293",
      "I:294",
      "I:295",
      "I:297",
      "I:298",
      "I:299",
      "I:300",
      "I:301",
      "I:302",
      "I:303",
      "I:304",
      "I:305",
      "I:306",
      "I:307",
      "I:308",
      "I:309",
      "I:310",
      "I:311",
      "I:312",
      "I:313",
      "I:314",
      "I:315",
      "I:316",
      "I:317",
      "I:318",
      "I:319",
      "I:320",
      "I:321",
      "M:201",
      "M:202",
      "M:203",
      "M:204",
      "M:205",
      "M:206",
      "M:207",
      "M:208",
      "M:209",
      "M:210",
      "M:211",
      "M:212",
      "M:213",
      "M:214",
      "M:215",
      "M:216",
      "M:217",
      "M:218",
      "M:219",
      "M:220",
      "M:221",
      "M:222",
      "M:223",
      "M:224",
      "M:225",
      "M:226",
      "M:227",
      "M:228",
      "M:229",
      "M:230",
      "M:231",
      "M:232",
      "M:233",
      "M:234",
      "M:235",
      "M:236",
      "M:237",
      "M:238",
      "M:239",
      "M:240",
      "M:241",
      "M:242",
      "M:243",
      "M:244",
      "M:245",
      "M:246",
      "M:247",
      "M:248",
      "M:249",
      "M:250",
      "M:251",
      "M:252",
      "M:253",
      "M:254",
      "M:255",
      "M:256",
      "M:257",
      "M:258",
      "M:259",
      "M:260",
      "M:261",
      "M:262",
      "M:263",
      "M:264",
      "M:265",
      "M:266",
      "M:267",
      "M:268",
      "M:269",
      "M:270",
      "M:271",
      "M:272",
      "M:273",
      "M:274",
      "M:275",
      "M:276",
      "M:277",
      "M:278",
      "M:279",
      "M:280",
      "M:281",
      "M:282",
      "M:283",
      "M:284",
      "M:285",
      "M:286",
      "M:287",
      "M:288",
      "M:289",
      "M:290",
      "M:291",
      "M:292",
      "M:293",
      "M:294",
      "M:295",
      "M:296",
      "M:297",
      "M:298",
      "M:299",
      "M:300",
      "M:301",
      "M:302",
      "M:303",
      "M:304",
      "M:305",
      "M:306",
      "M:307",
      "M:308"
    ],
    "I:297": [
      "I:201",
      "I:202",
      "I:203",
      "I:204",
      "I:205",
      "I:206",
      "I:207",
      "I:208",
      "I:209",
      "I:210",
      "I:211",
      "I:212",
      "I:213",
      "I:214",
      "I:215",
      "I:216",
      "I:217",
      "I:218",
      "I:219",
      "I:220",
      "I:221",
      "I:222",
      "I:223",
      "I:224",
      "I:225",
      "I:226",
      "I:227",
      "I:228",
      "I:229",
      "I:230",
      "I:231",
      "I:232",
      "I:233",
      "I:234",
      "I:235",
      "I:236",
      "I:237",
      "I:238",
      "I:239",
      "I:240",
      "I:241",
      "I:242",
      "I:243",
      "I:244",
      "I:245",
      "I:246",
      "I:247",
      "I:248",
      "I:249",
      "I:250",
      "I:251",
      "I:252",
      "I:253",
      "I:254",
      "I:255",
      "I:256",
      "I:257",
      "I:258",
      "I:259",
      "I:260",
      "I:261",
      "I:262",
      "I:263",
      "I:264",
      "I:265",
      "I:266",
      "I:267",
      "I:268",
      "I:269",
      "I:270",
      "I:271",
      "I:272",
      "I:273",
      "I:274",
      "I:275",
      "I:276",
      "I:277",
      "I:278",
      "I:279",
      "I:280",
      "I:281",
      "I:282",
      "I:283",
      "I:284",
      "I:285",
      "I:286",
      "I:287",
      "I:288",
      "I:289",
      "I:290",
      "I:291",
      "I:292",
      "I:293",
      "I:294",
      "I:295",
      "I:296",
      "I:298",
      "I:299",
      "I:300",
      "I:301",
      "I:302",
      "I:303",
      "I:304",
      "I:305",
      "I:306",
      "I:307",
      "I:308",
      "I:309",
      "I:310",
      "I:311",
      "I:312",
      "I:313",
      "I:314",
      "I:315",
      "I:316",
      "I:317",
      "I:318",
      "I:319",
      "I:320",
      "I:321",
      "M:201",
      "M:202",
      "M:203",
      "M:204",
      "M:205",
      "M:206",
      "M:207",
      "M:208",
      "M:209",
      "M:210",
      "M:211",
      "M:212",
      "M:213",
      "M:214",
      "M:215",
      "M:216",
      "M:217",
      "M:218",
      "M:219",
      "M:220",
      "M:221",
      "M:222",
      "M:223",
      "M:224",
      "M:225",
      "M:226",
      "M:227",
      "M:228",
      "M:229",
      "M:230",
      "M:231",
      "M:232",
      "M:233",
      "M:234",
      "M:235",
      "M:236",
      "M:237",
      "M:238",
      "M:239",
      "M:240",
      "M:241",
      "M:242",
      "M:243",
      "M:244",
      "M:245",
      "M:246",
      "M:247",
      "M:248",
      "M:249",
      "M:250",
      "M:251",
      "M:252",
      "M:253",
      "M:254",
      "M:255",
      "M:256",
      "M:257",
      "M:258",
      "M:259",
      "M:260",
      "M:261",
      "M:262",
      "M:263",
      "M:264",
      "M:265",
      "M:266",
      "M:267",
      "M:268",
      "M:269",
      "M:270",
      "M:271",
      "M:272",
      "M:273",
      "M:274",
      "M:275",
      "M:276",
      "M:277",
      "M:278",
      "M:279",
      "M:280",
      "M:281",
      "M:282",
      "M:283",
      "M:284",
      "M:285",
      "M:286",
      "M:287",
      "M:288",
      "M:289",
      "M:290",
      "M:291",
      "M:292",
      "M:293",
      "M:294",
      "M:295",
      "M:296",
      "M:297",
      "M:298",
      "M:299",
      "M:300",
      "M:301",
      "M:302",
      "M:303",
      "M:304",
      "M:305",
      "M:306",
      "M:307",
      "M:308"
    ],
    "I:298": [
      "I:201",
      "I:202",
      "I:203",
      "I:204",
      "I:205",
      "I:206",
      "I:207",
      "I:208",
      "I:209",
      "I:210",
      "I:211",
      "I:212",
      "I:213",
      "I:214",
      "I:215",
      "I:216",
      "I:217",
      "I:218",
      "I:219",
      "I:220",
      "I:221",
      "I:222",
      "I:223",
      "I:224",
      "I:225",
      "I:226",
      "I:227",
      "I:228",
      "I:229",
      "I:230",
      "I:231",
      "I:232",
      "I:233",
      "I:234",
      "I:235",
      "I:236",
      "I:237",
      "I:238",
      "I:239",
      "I:240",
      "I:241",
      "I:242",
      "I:243",
      "I:244",
      "I:245",
      "I:246",
      "I:247",
      "I:248",
      "I:249",
      "I:250",
      "I:251",
      "I:252",
      "I:253",
      "I:254",
      "I:255",
      "I:256",
      "I:257",
      "I:258",
      "I:259",
      "I:260",
      "I:261",
      "I:262",
      "I:263",
      "I:264",
      "I:265",
      "I:266",
      "I:267",
      "I:268",
      "I:269",
      "I:270",
      "I:271",
      "I:272",
      "I:273",
      "I:274",
      "I:275",
      "I:276",
      "I:277",
      "I:278",
      "I:279",
      "I:280",
      "I:281",
      "I:282",
      "I:283",
      "I:284",
      "I:285",
      "I:286",
      "I:287",
      "I:288",
      "I:289",
      "I:290",
      "I:291",
      "I:292",
      "I:293",
      "I:294",
      "I:295",
      "I:296",
      "I:297",
      "I:299",
      "I:300",
      "I:301",
      "I:302",
      "I:303",
      "I:304",
      "I:305",
      "I:306",
      "I:307",
      "I:308",
      "I:309",
      "I:310",
      "I:311",
      "I:312",
      "I:313",
      "I:314",
      "I:315",
      "I:316",
      "I:317",
      "I:318",
      "I:319",
      "I:320",
      "I:321",
      "M:201",
      "M:202",
      "M:203",
      "M:204",
      "M:205",
      "M:206",
      "M:207",
      "M:208",
      "M:209",
      "M:210",
      "M:211",
      "M:212",
      "M:213",
      "M:214",
      "M:215",
      "M:216",
      "M:217",
      "M:218",
      "M:219",
      "M:220",
      "M:221",
      "M:222",
      "M:223",
      "M:224",
      "M:225",
      "M:226",
      "M:227",
      "M:228",
      "M:229",
      "M:230",
      "M:231",
      "M:232",
      "M:233",
      "M:234",
      "M:235",
      "M:236",
      "M:237",
      "M:238",
      "M:239",
      "M:240",
      "M:241",
      "M:242",
      "M:243",
      "M:244",
      "M:245",
      "M:246",
      "M:247",
      "M:248",
      "M:249",
      "M:250",
      "M:251",
      "M:252",
      "M:253",
      "M:254",
      "M:255",
      "M:256",
      "M:257",
      "M:258",
      "M:259",
      "M:260",
      "M:261",
      "M:262",
      "M:263",
      "M:264",
      "M:265",
      "M:266",
      "M:267",
      "M:268",
      "M:269",
      "M:270",
      "M:271",
      "M:272",
      "M:273",
      "M:274",
      "M:275",
      "M:276",
      "M:277",
      "M:278",
      "M:279",
      "M:280",
      "M:281",
      "M:282",
      "M:283",
      "M:284",
      "M:285",
      "M:286",
      "M:287",
      "M:288",
      "M:289",
      "M:290",
      "M:291",
      "M:292",
      "M:293",
      "M:294",
      "M:295",
      "M:296",
      "M:297",
      "M:298",
      "M:299",
      "M:300",
      "M:301",
      "M:302",
      "M:303",
      "M:304",
      "M:305",
      "M:306",
      "M:307",
      "M:308"
    ],
    "I:299": [
      "I:201",
      "I:202",
      "I:203",
      "I:204",
      "I:205",
      "I:206",
      "I:207",
      "I:208",
      "I:209",
      "I:210",
      "I:211",
      "I:212",
      "I:213",
      "I:214",
      "I:215",
      "I:216",
      "I:217",
      "I:218",
      "I:219",
      "I:220",
      "I:221",
      "I:222",
      "I:223",
      "I:224",
      "I:225",
      "I:226",
      "I:227",
      "I:228",
      "I:229",
      "I:230",
      "I:231",
      "I:232",
      "I:233",
      "I:234",
      "I:235",
      "I:236",
      "I:237",
      "I:238",
      "I:239",
      "I:240",
      "I:241",
      "I:242",
      "I:243",
      "I:244",
      "I:245",
      "I:246",
      "I:247",
      "I:248",
      "I:249",
      "I:250",
      "I:251",
      "I:252",
      "I:253",
      "I:254",
      "I:255",
      "I:256",
      "I:257",
      "I:258",
      "I:259",
      "I:260",
      "I:261",
      "I:262",
      "I:263",
      "I:264",
      "I:265",
      "I:266",
      "I:267",
      "I:268",
      "I:269",
      "I:270",
      "I:271",
      "I:272",
      "I:273",
      "I:274",
      "I:275",
      "I:276",
      "I:277",
      "I:278",
      "I:279",
      "I:280",
      "I:281",
      "I:282",
      "I:283",
      "I:284",
      "I:285",
      "I:286",
      "I:287",
      "I:288",
      "I:289",
      "I:290",
      "I:291",
      "I:292",
      "I:293",
      "I:294",
      "I:295",
      "I:296",
      "I:297",
      "I:298",
      "I:300",
      "I:301",
      "I:302",
      "I:303",
      "I:304",
      "I:305",
      "I:306",
      "I:307",
      "I:308",
      "I:309",
      "I:310",
      "I:311",
      "I:312",
      "I:313",
      "I:314",
      "I:315",
      "I:316",
      "I:317",
      "I:318",
      "I:319",
      "I:320",
      "I:321",
      "M:201",
      "M:202",
      "M:203",
      "M:204",
      "M:205",
      "M:206",
      "M:207",
      "M:208",
      "M:209",
      "M:210",
      "M:211",
      "M:212",
      "M:213",
      "M:214",
      "M:215",
      "M:216",
      "M:217",
      "M:218",
      "M:219",
      "M:220",
      "M:221",
      "M:222",
      "M:223",
      "M:224",
      "M:225",
      "M:226",
      "M:227",
      "M:228",
      "M:229",
      "M:230",
      "M:231",
      "M:232",
      "M:233",
      "M:234",
      "M:235",
      "M:236",
      "M:237",
      "M:238",
      "M:239",
      "M:240",
      "M:241",
      "M:242",
      "M:243",
      "M:244",
      "M:245",
      "M:246",
      "M:247",
      "M:248",
      "M:249",
      "M:250",
      "M:251",
      "M:252",
      "M:253",
      "M:254",
      "M:255",
      "M:256",
      "M:257",
      "M:258",
      "M:259",
      "M:260",
      "M:261",
      "M:262",
      "M:263",
      "M:264",
      "M:265",
      "M:266",
      "M:267",
      "M:268",
      "M:269",
      "M:270",
      "M:271",
      "M:272",
      "M:273",
      "M:274",
      "M:275",
      "M:276",
      "M:277",
      "M:278",
      "M:279",
      "M:280",
      "M:281",
      "M:282",
      "M:283",
      "M:284",
      "M:285",
      "M:286",
      "M:287",
      "M:288",
      "M:289",
      "M:290",
      "M:291",
      "M:292",
      "M:293",
      "M:294",
      "M:295",
      "M:296",
      "M:297",
      "M:298",
      "M:299",
      "M:300",
      "M:301",
      "M:302",
      "M:303",
      "M:304",
      "M:305",
      "M:306",
      "M:307",
      "M:308"
    ],
    "I:300": [
      "I:201",
      "I:202",
      "I:203",
      "I:204",
      "I:205",
      "I:206",
      "I:207",
      "I:208",
      "I:209",
      "I:210",
      "I:211",
      "I:212",
      "I:213",
      "I:214",
      "I:215",
      "I:216",
      "I:217",
      "I:218",
      "I:219",
      "I:220",
      "I:221",
      "I:222",
      "I:223",
      "I:224",
      "I:225",
      "I:226",
      "I:227",
      "I:228",
      "I:229",
      "I:230",
      "I:231",
      "I:232",
      "I:233",
      "I:234",
      "I:235",
      "I:236",
      "I:237",
      "I:238",
      "I:239",
      "I:240",
      "I:241",
      "I:242",
      "I:243",
      "I:244",
      "I:245",
      "I:246",
      "I:247",
      "I:248",
      "I:249",
      "I:250",
      "I:251",
      "I:252",
      "I:253",
      "I:254",
      "I:255",
      "I:256",
      "I:257",
      "I:258",
      "I:259",
      "I:260",
      "I:261",
      "I:262",
      "I:263",
      "I:264",
      "I:265",
      "I:266",
      "I:267",
      "I:268",
      "I:269",
      "I:270",
      "I:271",
      "I:272",
      "I:273",
      "I:274",
      "I:275",
      "I:276",
      "I:277",
      "I:278",
      "I:279",
      "I:280",
      "I:281",
      "I:282",
      "I:283",
      "I:284",
      "I:285",
      "I:286",
      "I:287",
      "I:288",
      "I:289",
      "I:290",
      "I:291",
      "I:292",
      "I:293",
      "I:294",
      "I:295",
      "I:296",
      "I:297",
      "I:298",
      "I:299",
      "I:301",
      "I:302",
      "I:303",
      "I:304",
      "I:305",
      "I:306",
      "I:307",
      "I:308",
      "I:309",
      "I:310",
      "I:311",
      "I:312",
      "I:313",
      "I:314",
      "I:315",
      "I:316",
      "I:317",
      "I:318",
      "I:319",
      "I:320",
      "I:321",
      "M:201",
      "M:202",
      "M:203",
      "M:204",
      "M:205",
      "M:206",
      "M:207",
      "M:208",
      "M:209",
      "M:210",
      "M:211",
      "M:212",
      "M:213",
      "M:214",
      "M:215",
      "M:216",
      "M:217",
      "M:218",
      "M:219",
      "M:220",
      "M:221",
      "M:222",
      "M:223",
      "M:224",
      "M:225",
      "M:226",
      "M:227",
      "M:228",
      "M:229",
      "M:230",
      "M:231",
      "M:232",
      "M:233",
      "M:234",
      "M:235",
      "M:236",
      "M:237",
      "M:238",
      "M:239",
      "M:240",
      "M:241",
      "M:242",
      "M:243",
      "M:244",
      "M:245",
      "M:246",
      "M:247",
      "M:248",
      "M:249",
      "M:250",
      "M:251",
      "M:252",
      "M:253",
      "M:254",
      "M:255",
      "M:256",
      "M:257",
      "M:258",
      "M:259",
      "M:260",
      "M:261",
      "M:262",
      "M:263",
      "M:264",
      "M:265",
      "M:266",
      "M:267",
      "M:268",
      "M:269",
      "M:270",
      "M:271",
      "M:272",
      "M:273",
      "M:274",
      "M:275",
      "M:276",
      "M:277",
      "M:278",
      "M:279",
      "M:280",
      "M:281",
      "M:282",
      "M:283",
      "M:284",
      "M:285",
      "M:286",
      "M:287",
      "M:288",
      "M:289",
      "M:290",
      "M:291",
      "M:292",
      "M:293",
      "M:294",
      "M:295",
      "M:296",
      "M:297",
      "M:298",
      "M:299",
      "M:300",
      "M:301",
      "M:302",
      "M:303",
      "M:304",
      "M:305",
      "M:306",
      "M:307",
      "M:308"
    ],
    "I:301": [
      "I:201",
      "I:202",
      "I:203",
      "I:204",
      "I:205",
      "I:206",
      "I:207",
      "I:208",
      "I:209",
      "I:210",
      "I:211",
      "I:212",
      "I:213",
      "I:214",
      "I:215",
      "I:216",
      "I:217",
      "I:218",
      "I:219",
      "I:220",
      "I:221",
      "I:222",
      "I:223",
      "I:224",
      "I:225",
      "I:226",
      "I:227",
      "I:228",
      "I:229",
      "I:230",
      "I:231",
      "I:232",
      "I:233",
      "I:234",
      "I:235",
      "I:236",
      "I:237",
      "I:238",
      "I:239",
      "I:240",
      "I:241",
      "I:242",
      "I:243",
      "I:244",
      "I:245",
      "I:246",
      "I:247",
      "I:248",
      "I:249",
      "I:250",
      "I:251",
      "I:252",
      "I:253",
      "I:254",
      "I:255",
      "I:256",
      "I:257",
      "I:258",
      "I:259",
      "I:260",
      "I:261",
      "I:262",
      "I:263",
      "I:264",
      "I:265",
      "I:266",
      "I:267",
      "I:268",
      "I:269",
      "I:270",
      "I:271",
      "I:272",
      "I:273",
      "I:274",
      "I:275",
      "I:276",
      "I:277",
      "I:278",
      "I:279",
      "I:280",
      "I:281",
      "I:282",
      "I:283",
      "I:284",
      "I:285",
      "I:286",
      "I:287",
      "I:288",
      "I:289",
      "I:290",
      "I:291",
      "I:292",
      "I:293",
      "I:294",
      "I:295",
      "I:296",
      "I:297",
      "I:298",
      "I:299",
      "I:300",
      "I:302",
      "I:303",
      "I:304",
      "I:305",
      "I:306",
      "I:307",
      "I:308",
      "I:309",
      "I:310",
      "I:311",
      "I:312",
      "I:313",
      "I:314",
      "I:315",
      "I:316",
      "I:317",
      "I:318",
      "I:319",
      "I:320",
      "I:321",
      "M:201",
      "M:202",
      "M:203",
      "M:204",
      "M:205",
      "M:206",
      "M:207",
      "M:208",
      "M:209",
      "M:210",
      "M:211",
      "M:212",
      "M:213",
      "M:214",
      "M:215",
      "M:216",
      "M:217",
      "M:218",
      "M:219",
      "M:220",
      "M:221",
      "M:222",
      "M:223",
      "M:224",
      "M:225",
      "M:226",
      "M:227",
      "M:228",
      "M:229",
      "M:230",
      "M:231",
      "M:232",
      "M:233",
      "M:234",
      "M:235",
      "M:236",
      "M:237",
      "M:238",
      "M:239",
      "M:240",
      "M:241",
      "M:242",
      "M:243",
      "M:244",
      "M:245",
      "M:246",
      "M:247",
      "M:248",
      "M:249",
      "M:250",
      "M:251",
      "M:252",
      "M:253",
      "M:254",
      "M:255",
      "M:256",
      "M:257",
      "M:258",
      "M:259",
      "M:260",
      "M:261",
      "M:262",
      "M:263",
      "M:264",
      "M:265",
      "M:266",
      "M:267",
      "M:268",
      "M:269",
      "M:270",
      "M:271",
      "M:272",
      "M:273",
      "M:274",
      "M:275",
      "M:276",
      "M:277",
      "M:278",
      "M:279",
      "M:280",
      "M:281",
      "M:282",
      "M:283",
      "M:284",
      "M:285",
      "M:286",
      "M:287",
      "M:288",
      "M:289",
      "M:290",
      "M:291",
      "M:292",
      "M:293",
      "M:294",
      "M:295",
      "M:296",
      "M:297",
      "M:298",
      "M:299",
      "M:300",
      "M:301",
      "M:302",
      "M:303",
      "M:304",
      "M:305",
      "M:306",
      "M:307",
      "M:308"
    ],
    "I:302": [
      "I:201",
      "I:202",
      "I:203",
      "I:204",
      "I:205",
      "I:206",
      "I:207",
      "I:208",
      "I:209",
      "I:210",
      "I:211",
      "I:212",
      "I:213",
      "I:214",
      "I:215",
      "I:216",
      "I:217",
      "I:218",
      "I:219",
      "I:220",
      "I:221",
      "I:222",
      "I:223",
      "I:224",
      "I:225",
      "I:226",
      "I:227",
      "I:228",
      "I:229",
      "I:230",
      "I:231",
      "I:232",
      "I:233",
      "I:234",
      "I:235",
      "I:236",
      "I:237",
      "I:238",
      "I:239",
      "I:240",
      "I:241",
      "I:242",
      "I:243",
      "I:244",
      "I:245",
      "I:246",
      "I:247",
      "I:248",
      "I:249",
      "I:250",
      "I:251",
      "I:252",
      "I:253",
      "I:254",
      "I:255",
      "I:256",
      "I:257",
      "I:258",
      "I:259",
      "I:260",
      "I:261",
      "I:262",
      "I:263",
      "I:264",
      "I:265",
      "I:266",
      "I:267",
      "I:268",
      "I:269",
      "I:270",
      "I:271",
      "I:272",
      "I:273",
      "I:274",
      "I:275",
      "I:276",
      "I:277",
      "I:278",
      "I:279",
      "I:280",
      "I:281",
      "I:282",
      "I:283",
      "I:284",
      "I:285",
      "I:286",
      "I:287",
      "I:288",
      "I:289",
      "I:290",
      "I:291",
      "I:292",
      "I:293",
      "I:294",
      "I:295",
      "I:296",
      "I:297",
      "I:298",
      "I:299",
      "I:300",
      "I:301",
      "I:303",
      "I:304",
      "I:305",
      "I:306",
      "I:307",
      "I:308",
      "I:309",
      "I:310",
      "I:311",
      "I:312",
      "I:313",
      "I:314",
      "I:315",
      "I:316",
      "I:317",
      "I:318",
      "I:319",
      "I:320",
      "I:321",
      "M:201",
      "M:202",
      "M:203",
      "M:204",
      "M:205",
      "M:206",
      "M:207",
      "M:208",
      "M:209",
      "M:210",
      "M:211",
      "M:212",
      "M:213",
      "M:214",
      "M:215",
      "M:216",
      "M:217",
      "M:218",
      "M:219",
      "M:220",
      "M:221",
      "M:222",
      "M:223",
      "M:224",
      "M:225",
      "M:226",
      "M:227",
      "M:228",
      "M:229",
      "M:230",
      "M:231",
      "M:232",
      "M:233",
      "M:234",
      "M:235",
      "M:236",
      "M:237",
      "M:238",
      "M:239",
      "M:240",
      "M:241",
      "M:242",
      "M:243",
      "M:244",
      "M:245",
      "M:246",
      "M:247",
      "M:248",
      "M:249",
      "M:250",
      "M:251",
      "M:252",
      "M:253",
      "M:254",
      "M:255",
      "M:256",
      "M:257",
      "M:258",
      "M:259",
      "M:260",
      "M:261",
      "M:262",
      "M:263",
      "M:264",
      "M:265",
      "M:266",
      "M:267",
      "M:268",
      "M:269",
      "M:270",
      "M:271",
      "M:272",
      "M:273",
      "M:274",
      "M:275",
      "M:276",
      "M:277",
      "M:278",
      "M:279",
      "M:280",
      "M:281",
      "M:282",
      "M:283",
      "M:284",
      "M:285",
      "M:286",
      "M:287",
      "M:288",
      "M:289",
      "M:290",
      "M:291",
      "M:292",
      "M:293",
      "M:294",
      "M:295",
      "M:296",
      "M:297",
      "M:298",
      "M:299",
      "M:300",
      "M:301",
      "M:302",
      "M:303",
      "M:304",
      "M:305",
      "M:306",
      "M:307",
      "M:308"
    ],
    "I:303": [
      "I:201",
      "I:202",
      "I:203",
      "I:204",
      "I:205",
      "I:206",
      "I:207",
      "I:208",
      "I:209",
      "I:210",
      "I:211",
      "I:212",
      "I:213",
      "I:214",
      "I:215",
      "I:216",
      "I:217",
      "I:218",
      "I:219",
      "I:220",
      "I:221",
      "I:222",
      "I:223",
      "I:224",
      "I:225",
      "I:226",
      "I:227",
      "I:228",
      "I:229",
      "I:230",
      "I:231",
      "I:232",
      "I:233",
      "I:234",
      "I:235",
      "I:236",
      "I:237",
      "I:238",
      "I:239",
      "I:240",
      "I:241",
      "I:242",
      "I:243",
      "I:244",
      "I:245",
      "I:246",
      "I:247",
      "I:248",
      "I:249",
      "I:250",
      "I:251",
      "I:252",
      "I:253",
      "I:254",
      "I:255",
      "I:256",
      "I:257",
      "I:258",
      "I:259",
      "I:260",
      "I:261",
      "I:262",
      "I:263",
      "I:264",
      "I:265",
      "I:266",
      "I:267",
      "I:268",
      "I:269",
      "I:270",
      "I:271",
      "I:272",
      "I:273",
      "I:274",
      "I:275",
      "I:276",
      "I:277",
      "I:278",
      "I:279",
      "I:280",
      "I:281",
      "I:282",
      "I:283",
      "I:284",
      "I:285",
      "I:286",
      "I:287",
      "I:288",
      "I:289",
      "I:290",
      "I:291",
      "I:292",
      "I:293",
      "I:294",
      "I:295",
      "I:296",
      "I:297",
      "I:298",
      "I:299",
      "I:300",
      "I:301",
      "I:302",
      "I:304",
      "I:305",
      "I:306",
      "I:307",
      "I:308",
      "I:309",
      "I:310",
      "I:311",
      "I:312",
      "I:313",
      "I:314",
      "I:315",
      "I:316",
      "I:317",
      "I:318",
      "I:319",
      "I:320",
      "I:321",
      "M:201",
      "M:202",
      "M:203",
      "M:204",
      "M:205",
      "M:206",
      "M:207",
      "M:208",
      "M:209",
      "M:210",
      "M:211",
      "M:212",
      "M:213",
      "M:214",
      "M:215",
      "M:216",
      "M:217",
      "M:218",
      "M:219",
      "M:220",
      "M:221",
      "M:222",
      "M:223",
      "M:224",
      "M:225",
      "M:226",
      "M:227",
      "M:228",
      "M:229",
      "M:230",
      "M:231",
      "M:232",
      "M:233",
      "M:234",
      "M:235",
      "M:236",
      "M:237",
      "M:238",
      "M:239",
      "M:240",
      "M:241",
      "M:242",
      "M:243",
      "M:244",
      "M:245",
      "M:246",
      "M:247",
      "M:248",
      "M:249",
      "M:250",
      "M:251",
      "M:252",
      "M:253",
      "M:254",
      "M:255",
      "M:256",
      "M:257",
      "M:258",
      "M:259",
      "M:260",
      "M:261",
      "M:262",
      "M:263",
      "M:264",
      "M:265",
      "M:266",
      "M:267",
      "M:268",
      "M:269",
      "M:270",
      "M:271",
      "M:272",
      "M:273",
      "M:274",
      "M:275",
      "M:276",
      "M:277",
      "M:278",
      "M:279",
      "M:280",
      "M:281",
      "M:282",
      "M:283",
      "M:284",
      "M:285",
      "M:286",
      "M:287",
      "M:288",
      "M:289",
      "M:290",
      "M:291",
      "M:292",
      "M:293",
      "M:294",
      "M:295",
      "M:296",
      "M:297",
      "M:298",
      "M:299",
      "M:300",
      "M:301",
      "M:302",
      "M:303",
      "M:304",
      "M:305",
      "M:306",
      "M:307",
      "M:308"
    ],
    "I:304": [
      "I:201",
      "I:202",
      "I:203",
      "I:204",
      "I:205",
      "I:206",
      "I:207",
      "I:208",
      "I:209",
      "I:210",
      "I:211",
      "I:212",
      "I:213",
      "I:214",
      "I:215",
      "I:216",
      "I:217",
      "I:218",
      "I:219",
      "I:220",
      "I:221",
      "I:222",
      "I:223",
      "I:224",
      "I:225",
      "I:226",
      "I:227",
      "I:228",
      "I:229",
      "I:230",
      "I:231",
      "I:232",
      "I:233",
      "I:234",
      "I:235",
      "I:236",
      "I:237",
      "I:238",
      "I:239",
      "I:240",
      "I:241",
      "I:242",
      "I:243",
      "I:244",
      "I:245",
      "I:246",
      "I:247",
      "I:248",
      "I:249",
      "I:250",
      "I:251",
      "I:252",
      "I:253",
      "I:254",
      "I:255",
      "I:256",
      "I:257",
      "I:258",
      "I:259",
      "I:260",
      "I:261",
      "I:262",
      "I:263",
      "I:264",
      "I:265",
      "I:266",
      "I:267",
      "I:268",
      "I:269",
      "I:270",
      "I:271",
      "I:272",
      "I:273",
      "I:274",
      "I:275",
      "I:276",
      "I:277",
      "I:278",
      "I:279",
      "I:280",
      "I:281",
      "I:282",
      "I:283",
      "I:284",
      "I:285",
      "I:286",
      "I:287",
      "I:288",
      "I:289",
      "I:290",
      "I:291",
      "I:292",
      "I:293",
      "I:294",
      "I:295",
      "I:296",
      "I:297",
      "I:298",
      "I:299",
      "I:300",
      "I:301",
      "I:302",
      "I:303",
      "I:305",
      "I:306",
      "I:307",
      "I:308",
      "I:309",
      "I:310",
      "I:311",
      "I:312",
      "I:313",
      "I:314",
      "I:315",
      "I:316",
      "I:317",
      "I:318",
      "I:319",
      "I:320",
      "I:321",
      "M:201",
      "M:202",
      "M:203",
      "M:204",
      "M:205",
      "M:206",
      "M:207",
      "M:208",
      "M:209",
      "M:210",
      "M:211",
      "M:212",
      "M:213",
      "M:214",
      "M:215",
      "M:216",
      "M:217",
      "M:218",
      "M:219",
      "M:220",
      "M:221",
      "M:222",
      "M:223",
      "M:224",
      "M:225",
      "M:226",
      "M:227",
      "M:228",
      "M:229",
      "M:230",
      "M:231",
      "M:232",
      "M:233",
      "M:234",
      "M:235",
      "M:236",
      "M:237",
      "M:238",
      "M:239",
      "M:240",
      "M:241",
      "M:242",
      "M:243",
      "M:244",
      "M:245",
      "M:246",
      "M:247",
      "M:248",
      "M:249",
      "M:250",
      "M:251",
      "M:252",
      "M:253",
      "M:254",
      "M:255",
      "M:256",
      "M:257",
      "M:258",
      "M:259",
      "M:260",
      "M:261",
      "M:262",
      "M:263",
      "M:264",
      "M:265",
      "M:266",
      "M:267",
      "M:268",
      "M:269",
      "M:270",
      "M:271",
      "M:272",
      "M:273",
      "M:274",
      "M:275",
      "M:276",
      "M:277",
      "M:278",
      "M:279",
      "M:280",
      "M:281",
      "M:282",
      "M:283",
      "M:284",
      "M:285",
      "M:286",
      "M:287",
      "M:288",
      "M:289",
      "M:290",
      "M:291",
      "M:292",
      "M:293",
      "M:294",
      "M:295",
      "M:296",
      "M:297",
      "M:298",
      "M:299",
      "M:300",
      "M:301",
      "M:302",
      "M:303",
      "M:304",
      "M:305",
      "M:306",
      "M:307",
      "M:308"
    ],
    "I:305": [
      "I:201",
      "I:202",
      "I:203",
      "I:204",
      "I:205",
      "I:206",
      "I:207",
      "I:208",
      "I:209",
      "I:210",
      "I:211",
      "I:212",
      "I:213",
      "I:214",
      "I:215",
      "I:216",
      "I:217",
      "I:218",
      "I:219",
      "I:220",
      "I:221",
      "I:222",
      "I:223",
      "I:224",
      "I:225",
      "I:226",
      "I:227",
      "I:228",
      "I:229",
      "I:230",
      "I:231",
      "I:232",
      "I:233",
      "I:234",
      "I:235",
      "I:236",
      "I:237",
      "I:238",
      "I:239",
      "I:240",
      "I:241",
      "I:242",
      "I:243",
      "I:244",
      "I:245",
      "I:246",
      "I:247",
      "I:248",
      "I:249",
      "I:250",
      "I:251",
      "I:252",
      "I:253",
      "I:254",
      "I:255",
      "I:256",
      "I:257",
      "I:258",
      "I:259",
      "I:260",
      "I:261",
      "I:262",
      "I:263",
      "I:264",
      "I:265",
      "I:266",
      "I:267",
      "I:268",
      "I:269",
      "I:270",
      "I:271",
      "I:272",
      "I:273",
      "I:274",
      "I:275",
      "I:276",
      "I:277",
      "I:278",
      "I:279",
      "I:280",
      "I:281",
      "I:282",
      "I:283",
      "I:284",
      "I:285",
      "I:286",
      "I:287",
      "I:288",
      "I:289",
      "I:290",
      "I:291",
      "I:292",
      "I:293",
      "I:294",
      "I:295",
      "I:296",
      "I:297",
      "I:298",
      "I:299",
      "I:300",
      "I:301",
      "I:302",
      "I:303",
      "I:304",
      "I:306",
      "I:307",
      "I:308",
      "I:309",
      "I:310",
      "I:311",
      "I:312",
      "I:313",
      "I:314",
      "I:315",
      "I:316",
      "I:317",
      "I:318",
      "I:319",
      "I:320",
      "I:321",
      "M:201",
      "M:202",
      "M:203",
      "M:204",
      "M:205",
      "M:206",
      "M:207",
      "M:208",
      "M:209",
      "M:210",
      "M:211",
      "M:212",
      "M:213",
      "M:214",
      "M:215",
      "M:216",
      "M:217",
      "M:218",
      "M:219",
      "M:220",
      "M:221",
      "M:222",
      "M:223",
      "M:224",
      "M:225",
      "M:226",
      "M:227",
      "M:228",
      "M:229",
      "M:230",
      "M:231",
      "M:232",
      "M:233",
      "M:234",
      "M:235",
      "M:236",
      "M:237",
      "M:238",
      "M:239",
      "M:240",
      "M:241",
      "M:242",
      "M:243",
      "M:244",
      "M:245",
      "M:246",
      "M:247",
      "M:248",
      "M:249",
      "M:250",
      "M:251",
      "M:252",
      "M:253",
      "M:254",
      "M:255",
      "M:256",
      "M:257",
      "M:258",
      "M:259",
      "M:260",
      "M:261",
      "M:262",
      "M:263",
      "M:264",
      "M:265",
      "M:266",
      "M:267",
      "M:268",
      "M:269",
      "M:270",
      "M:271",
      "M:272",
      "M:273",
      "M:274",
      "M:275",
      "M:276",
      "M:277",
      "M:278",
      "M:279",
      "M:280",
      "M:281",
      "M:282",
      "M:283",
      "M:284",
      "M:285",
      "M:286",
      "M:287",
      "M:288",
      "M:289",
      "M:290",
      "M:291",
      "M:292",
      "M:293",
      "M:294",
      "M:295",
      "M:296",
      "M:297",
      "M:298",
      "M:299",
      "M:300",
      "M:301",
      "M:302",
      "M:303",
      "M:304",
      "M:305",
      "M:306",
      "M:307",
      "M:308"
    ],
    "I:306": [
      "I:201",
      "I:202",
      "I:203",
      "I:204",
      "I:205",
      "I:206",
      "I:207",
      "I:208",
      "I:209",
      "I:210",
      "I:211",
      "I:212",
      "I:213",
      "I:214",
      "I:215",
      "I:216",
      "I:217",
      "I:218",
      "I:219",
      "I:220",
      "I:221",
      "I:222",
      "I:223",
      "I:224",
      "I:225",
      "I:226",
      "I:227",
      "I:228",
      "I:229",
      "I:230",
      "I:231",
      "I:232",
      "I:233",
      "I:234",
      "I:235",
      "I:236",
      "I:237",
      "I:238",
      "I:239",
      "I:240",
      "I:241",
      "I:242",
      "I:243",
      "I:244",
      "I:245",
      "I:246",
      "I:247",
      "I:248",
      "I:249",
      "I:250",
      "I:251",
      "I:252",
      "I:253",
      "I:254",
      "I:255",
      "I:256",
      "I:257",
      "I:258",
      "I:259",
      "I:260",
      "I:261",
      "I:262",
      "I:263",
      "I:264",
      "I:265",
      "I:266",
      "I:267",
      "I:268",
      "I:269",
      "I:270",
      "I:271",
      "I:272",
      "I:273",
      "I:274",
      "I:275",
      "I:276",
      "I:277",
      "I:278",
      "I:279",
      "I:280",
      "I:281",
      "I:282",
      "I:283",
      "I:284",
      "I:285",
      "I:286",
      "I:287",
      "I:288",
      "I:289",
      "I:290",
      "I:291",
      "I:292",
      "I:293",
      "I:294",
      "I:295",
      "I:296",
      "I:297",
      "I:298",
      "I:299",
      "I:300",
      "I:301",
      "I:302",
      "I:303",
      "I:304",
      "I:305",
      "I:307",
      "I:308",
      "I:309",
      "I:310",
      "I:311",
      "I:312",
      "I:313",
      "I:314",
      "I:315",
      "I:316",
      "I:317",
      "I:318",
      "I:319",
      "I:320",
      "I:321",
      "M:201",
      "M:202",
      "M:203",
      "M:204",
      "M:205",
      "M:206",
      "M:207",
      "M:208",
      "M:209",
      "M:210",
      "M:211",
      "M:212",
      "M:213",
      "M:214",
      "M:215",
      "M:216",
      "M:217",
      "M:218",
      "M:219",
      "M:220",
      "M:221",
      "M:222",
      "M:223",
      "M:224",
      "M:225",
      "M:226",
      "M:227",
      "M:228",
      "M:229",
      "M:230",
      "M:231",
      "M:232",
      "M:233",
      "M:234",
      "M:235",
      "M:236",
      "M:237",
      "M:238",
      "M:239",
      "M:240",
      "M:241",
      "M:242",
      "M:243",
      "M:244",
      "M:245",
      "M:246",
      "M:247",
      "M:248",
      "M:249",
      "M:250",
      "M:251",
      "M:252",
      "M:253",
      "M:254",
      "M:255",
      "M:256",
      "M:257",
      "M:258",
      "M:259",
      "M:260",
      "M:261",
      "M:262",
      "M:263",
      "M:264",
      "M:265",
      "M:266",
      "M:267",
      "M:268",
      "M:269",
      "M:270",
      "M:271",
      "M:272",
      "M:273",
      "M:274",
      "M:275",
      "M:276",
      "M:277",
      "M:278",
      "M:279",
      "M:280",
      "M:281",
      "M:282",
      "M:283",
      "M:284",
      "M:285",
      "M:286",
      "M:287",
      "M:288",
      "M:289",
      "M:290",
      "M:291",
      "M:292",
      "M:293",
      "M:294",
      "M:295",
      "M:296",
      "M:297",
      "M:298",
      "M:299",
      "M:300",
      "M:301",
      "M:302",
      "M:303",
      "M:304",
      "M:305",
      "M:306",
      "M:307",
      "M:308"
    ],
    "I:307": [
      "I:201",
      "I:202",
      "I:203",
      "I:204",
      "I:205",
      "I:206",
      "I:207",
      "I:208",
      "I:209",
      "I:210",
      "I:211",
      "I:212",
      "I:213",
      "I:214",
      "I:215",
      "I:216",
      "I:217",
      "I:218",
      "I:219",
      "I:220",
      "I:221",
      "I:222",
      "I:223",
      "I:224",
      "I:225",
      "I:226",
      "I:227",
      "I:228",
      "I:229",
      "I:230",
      "I:231",
      "I:232",
      "I:233",
      "I:234",
      "I:235",
      "I:236",
      "I:237",
      "I:238",
      "I:239",
      "I:240",
      "I:241",
      "I:242",
      "I:243",
      "I:244",
      "I:245",
      "I:246",
      "I:247",
      "I:248",
      "I:249",
      "I:250",
      "I:251",
      "I:252",
      "I:253",
      "I:254",
      "I:255",
      "I:256",
      "I:257",
      "I:258",
      "I:259",
      "I:260",
      "I:261",
      "I:262",
      "I:263",
      "I:264",
      "I:265",
      "I:266",
      "I:267",
      "I:268",
      "I:269",
      "I:270",
      "I:271",
      "I:272",
      "I:273",
      "I:274",
      "I:275",
      "I:276",
      "I:277",
      "I:278",
      "I:279",
      "I:280",
      "I:281",
      "I:282",
      "I:283",
      "I:284",
      "I:285",
      "I:286",
      "I:287",
      "I:288",
      "I:289",
      "I:290",
      "I:291",
      "I:292",
      "I:293",
      "I:294",
      "I:295",
      "I:296",
      "I:297",
      "I:298",
      "I:299",
      "I:300",
      "I:301",
      "I:302",
      "I:303",
      "I:304",
      "I:305",
      "I:306",
      "I:308",
      "I:309",
      "I:310",
      "I:311",
      "I:312",
      "I:313",
      "I:314",
      "I:315",
      "I:316",
      "I:317",
      "I:318",
      "I:319",
      "I:320",
      "I:321",
      "M:201",
      "M:202",
      "M:203",
      "M:204",
      "M:205",
      "M:206",
      "M:207",
      "M:208",
      "M:209",
      "M:210",
      "M:211",
      "M:212",
      "M:213",
      "M:214",
      "M:215",
      "M:216",
      "M:217",
      "M:218",
      "M:219",
      "M:220",
      "M:221",
      "M:222",
      "M:223",
      "M:224",
      "M:225",
      "M:226",
      "M:227",
      "M:228",
      "M:229",
      "M:230",
      "M:231",
      "M:232",
      "M:233",
      "M:234",
      "M:235",
      "M:236",
      "M:237",
      "M:238",
      "M:239",
      "M:240",
      "M:241",
      "M:242",
      "M:243",
      "M:244",
      "M:245",
      "M:246",
      "M:247",
      "M:248",
      "M:249",
      "M:250",
      "M:251",
      "M:252",
      "M:253",
      "M:254",
      "M:255",
      "M:256",
      "M:257",
      "M:258",
      "M:259",
      "M:260",
      "M:261",
      "M:262",
      "M:263",
      "M:264",
      "M:265",
      "M:266",
      "M:267",
      "M:268",
      "M:269",
      "M:270",
      "M:271",
      "M:272",
      "M:273",
      "M:274",
      "M:275",
      "M:276",
      "M:277",
      "M:278",
      "M:279",
      "M:280",
      "M:281",
      "M:282",
      "M:283",
      "M:284",
      "M:285",
      "M:286",
      "M:287",
      "M:288",
      "M:289",
      "M:290",
      "M:291",
      "M:292",
      "M:293",
      "M:294",
      "M:295",
      "M:296",
      "M:297",
      "M:298",
      "M:299",
      "M:300",
      "M:301",
      "M:302",
      "M:303",
      "M:304",
      "M:305",
      "M:306",
      "M:307",
      "M:308"
    ],
    "I:308": [
      "I:201",
      "I:202",
      "I:203",
      "I:204",
      "I:205",
      "I:206",
      "I:207",
      "I:208",
      "I:209",
      "I:210",
      "I:211",
      "I:212",
      "I:213",
      "I:214",
      "I:215",
      "I:216",
      "I:217",
      "I:218",
      "I:219",
      "I:220",
      "I:221",
      "I:222",
      "I:223",
      "I:224",
      "I:225",
      "I:226",
      "I:227",
      "I:228",
      "I:229",
      "I:230",
      "I:231",
      "I:232",
      "I:233",
      "I:234",
      "I:235",
      "I:236",
      "I:237",
      "I:238",
      "I:239",
      "I:240",
      "I:241",
      "I:242",
      "I:243",
      "I:244",
      "I:245",
      "I:246",
      "I:247",
      "I:248",
      "I:249",
      "I:250",
      "I:251",
      "I:252",
      "I:253",
      "I:254",
      "I:255",
      "I:256",
      "I:257",
      "I:258",
      "I:259",
      "I:260",
      "I:261",
      "I:262",
      "I:263",
      "I:264",
      "I:265",
      "I:266",
      "I:267",
      "I:268",
      "I:269",
      "I:270",
      "I:271",
      "I:272",
      "I:273",
      "I:274",
      "I:275",
      "I:276",
      "I:277",
      "I:278",
      "I:279",
      "I:280",
      "I:281",
      "I:282",
      "I:283",
      "I:284",
      "I:285",
      "I:286",
      "I:287",
      "I:288",
      "I:289",
      "I:290",
      "I:291",
      "I:292",
      "I:293",
      "I:294",
      "I:295",
      "I:296",
      "I:297",
      "I:298",
      "I:299",
      "I:300",
      "I:301",
      "I:302",
      "I:303",
      "I:304",
      "I:305",
      "I:306",
      "I:307",
      "I:309",
      "I:310",
      "I:311",
      "I:312",
      "I:313",
      "I:314",
      "I:315",
      "I:316",
      "I:317",
      "I:318",
      "I:319",
      "I:320",
      "I:321",
      "M:201",
      "M:202",
      "M:203",
      "M:204",
      "M:205",
      "M:206",
      "M:207",
      "M:208",
      "M:209",
      "M:210",
      "M:211",
      "M:212",
      "M:213",
      "M:214",
      "M:215",
      "M:216",
      "M:217",
      "M:218",
      "M:219",
      "M:220",
      "M:221",
      "M:222",
      "M:223",
      "M:224",
      "M:225",
      "M:226",
      "M:227",
      "M:228",
      "M:229",
      "M:230",
      "M:231",
      "M:232",
      "M:233",
      "M:234",
      "M:235",
      "M:236",
      "M:237",
      "M:238",
      "M:239",
      "M:240",
      "M:241",
      "M:242",
      "M:243",
      "M:244",
      "M:245",
      "M:246",
      "M:247",
      "M:248",
      "M:249",
      "M:250",
      "M:251",
      "M:252",
      "M:253",
      "M:254",
      "M:255",
      "M:256",
      "M:257",
      "M:258",
      "M:259",
      "M:260",
      "M:261",
      "M:262",
      "M:263",
      "M:264",
      "M:265",
      "M:266",
      "M:267",
      "M:268",
      "M:269",
      "M:270",
      "M:271",
      "M:272",
      "M:273",
      "M:274",
      "M:275",
      "M:276",
      "M:277",
      "M:278",
      "M:279",
      "M:280",
      "M:281",
      "M:282",
      "M:283",
      "M:284",
      "M:285",
      "M:286",
      "M:287",
      "M:288",
      "M:289",
      "M:290",
      "M:291",
      "M:292",
      "M:293",
      "M:294",
      "M:295",
      "M:296",
      "M:297",
      "M:298",
      "M:299",
      "M:300",
      "M:301",
      "M:302",
      "M:303",
      "M:304",
      "M:305",
      "M:306",
      "M:307",
      "M:308"
    ],
    "I:309": [
      "I:201",
      "I:202",
      "I:203",
      "I:204",
      "I:205",
      "I:206",
      "I:207",
      "I:208",
      "I:209",
      "I:210",
      "I:211",
      "I:212",
      "I:213",
      "I:214",
      "I:215",
      "I:216",
      "I:217",
      "I:218",
      "I:219",
      "I:220",
      "I:221",
      "I:222",
      "I:223",
      "I:224",
      "I:225",
      "I:226",
      "I:227",
      "I:228",
      "I:229",
      "I:230",
      "I:231",
      "I:232",
      "I:233",
      "I:234",
      "I:235",
      "I:236",
      "I:237",
      "I:238",
      "I:239",
      "I:240",
      "I:241",
      "I:242",
      "I:243",
      "I:244",
      "I:245",
      "I:246",
      "I:247",
      "I:248",
      "I:249",
      "I:250",
      "I:251",
      "I:252",
      "I:253",
      "I:254",
      "I:255",
      "I:256",
      "I:257",
      "I:258",
      "I:259",
      "I:260",
      "I:261",
      "I:262",
      "I:263",
      "I:264",
      "I:265",
      "I:266",
      "I:267",
      "I:268",
      "I:269",
      "I:270",
      "I:271",
      "I:272",
      "I:273",
      "I:274",
      "I:275",
      "I:276",
      "I:277",
      "I:278",
      "I:279",
      "I:280",
      "I:281",
      "I:282",
      "I:283",
      "I:284",
      "I:285",
      "I:286",
      "I:287",
      "I:288",
      "I:289",
      "I:290",
      "I:291",
      "I:292",
      "I:293",
      "I:294",
      "I:295",
      "I:296",
      "I:297",
      "I:298",
      "I:299",
      "I:300",
      "I:301",
      "I:302",
      "I:303",
      "I:304",
      "I:305",
      "I:306",
      "I:307",
      "I:308",
      "I:310",
      "I:311",
      "I:312",
      "I:313",
      "I:314",
      "I:315",
      "I:316",
      "I:317",
      "I:318",
      "I:319",
      "I:320",
      "I:321",
      "M:201",
      "M:202",
      "M:203",
      "M:204",
      "M:205",
      "M:206",
      "M:207",
      "M:208",
      "M:209",
      "M:210",
      "M:211",
      "M:212",
      "M:213",
      "M:214",
      "M:215",
      "M:216",
      "M:217",
      "M:218",
      "M:219",
      "M:220",
      "M:221",
      "M:222",
      "M:223",
      "M:224",
      "M:225",
      "M:226",
      "M:227",
      "M:228",
      "M:229",
      "M:230",
      "M:231",
      "M:232",
      "M:233",
      "M:234",
      "M:235",
      "M:236",
      "M:237",
      "M:238",
      "M:239",
      "M:240",
      "M:241",
      "M:242",
      "M:243",
      "M:244",
      "M:245",
      "M:246",
      "M:247",
      "M:248",
      "M:249",
      "M:250",
      "M:251",
      "M:252",
      "M:253",
      "M:254",
      "M:255",
      "M:256",
      "M:257",
      "M:258",
      "M:259",
      "M:260",
      "M:261",
      "M:262",
      "M:263",
      "M:264",
      "M:265",
      "M:266",
      "M:267",
      "M:268",
      "M:269",
      "M:270",
      "M:271",
      "M:272",
      "M:273",
      "M:274",
      "M:275",
      "M:276",
      "M:277",
      "M:278",
      "M:279",
      "M:280",
      "M:281",
      "M:282",
      "M:283",
      "M:284",
      "M:285",
      "M:286",
      "M:287",
      "M:288",
      "M:289",
      "M:290",
      "M:291",
      "M:292",
      "M:293",
      "M:294",
      "M:295",
      "M:296",
      "M:297",
      "M:298",
      "M:299",
      "M:300",
      "M:301",
      "M:302",
      "M:303",
      "M:304",
      "M:305",
      "M:306",
      "M:307",
      "M:308"
    ],
    "I:310": [
      "I:201",
      "I:202",
      "I:203",
      "I:204",
      "I:205",
      "I:206",
      "I:207",
      "I:208",
      "I:209",
      "I:210",
      "I:211",
      "I:212",
      "I:213",
      "I:214",
      "I:215",
      "I:216",
      "I:217",
      "I:218",
      "I:219",
      "I:220",
      "I:221",
      "I:222",
      "I:223",
      "I:224",
      "I:225",
      "I:226",
      "I:227",
      "I:228",
      "I:229",
      "I:230",
      "I:231",
      "I:232",
      "I:233",
      "I:234",
      "I:235",
      "I:236",
      "I:237",
      "I:238",
      "I:239",
      "I:240",
      "I:241",
      "I:242",
      "I:243",
      "I:244",
      "I:245",
      "I:246",
      "I:247",
      "I:248",
      "I:249",
      "I:250",
      "I:251",
      "I:252",
      "I:253",
      "I:254",
      "I:255",
      "I:256",
      "I:257",
      "I:258",
      "I:259",
      "I:260",
      "I:261",
      "I:262",
      "I:263",
      "I:264",
      "I:265",
      "I:266",
      "I:267",
      "I:268",
      "I:269",
      "I:270",
      "I:271",
      "I:272",
      "I:273",
      "I:274",
      "I:275",
      "I:276",
      "I:277",
      "I:278",
      "I:279",
      "I:280",
      "I:281",
      "I:282",
      "I:283",
      "I:284",
      "I:285",
      "I:286",
      "I:287",
      "I:288",
      "I:289",
      "I:290",
      "I:291",
      "I:292",
      "I:293",
      "I:294",
      "I:295",
      "I:296",
      "I:297",
      "I:298",
      "I:299",
      "I:300",
      "I:301",
      "I:302",
      "I:303",
      "I:304",
      "I:305",
      "I:306",
      "I:307",
      "I:308",
      "I:309",
      "I:311",
      "I:312",
      "I:313",
      "I:314",
      "I:315",
      "I:316",
      "I:317",
      "I:318",
      "I:319",
      "I:320",
      "I:321",
      "M:201",
      "M:202",
      "M:203",
      "M:204",
      "M:205",
      "M:206",
      "M:207",
      "M:208",
      "M:209",
      "M:210",
      "M:211",
      "M:212",
      "M:213",
      "M:214",
      "M:215",
      "M:216",
      "M:217",
      "M:218",
      "M:219",
      "M:220",
      "M:221",
      "M:222",
      "M:223",
      "M:224",
      "M:225",
      "M:226",
      "M:227",
      "M:228",
      "M:229",
      "M:230",
      "M:231",
      "M:232",
      "M:233",
      "M:234",
      "M:235",
      "M:236",
      "M:237",
      "M:238",
      "M:239",
      "M:240",
      "M:241",
      "M:242",
      "M:243",
      "M:244",
      "M:245",
      "M:246",
      "M:247",
      "M:248",
      "M:249",
      "M:250",
      "M:251",
      "M:252",
      "M:253",
      "M:254",
      "M:255",
      "M:256",
      "M:257",
      "M:258",
      "M:259",
      "M:260",
      "M:261",
      "M:262",
      "M:263",
      "M:264",
      "M:265",
      "M:266",
      "M:267",
      "M:268",
      "M:269",
      "M:270",
      "M:271",
      "M:272",
      "M:273",
      "M:274",
      "M:275",
      "M:276",
      "M:277",
      "M:278",
      "M:279",
      "M:280",
      "M:281",
      "M:282",
      "M:283",
      "M:284",
      "M:285",
      "M:286",
      "M:287",
      "M:288",
      "M:289",
      "M:290",
      "M:291",
      "M:292",
      "M:293",
      "M:294",
      "M:295",
      "M:296",
      "M:297",
      "M:298",
      "M:299",
      "M:300",
      "M:301",
      "M:302",
      "M:303",
      "M:304",
      "M:305",
      "M:306",
      "M:307",
      "M:308"
    ],
    "I:311": [
      "I:201",
      "I:202",
      "I:203",
      "I:204",
      "I:205",
      "I:206",
      "I:207",
      "I:208",
      "I:209",
      "I:210",
      "I:211",
      "I:212",
      "I:213",
      "I:214",
      "I:215",
      "I:216",
      "I:217",
      "I:218",
      "I:219",
      "I:220",
      "I:221",
      "I:222",
      "I:223",
      "I:224",
      "I:225",
      "I:226",
      "I:227",
      "I:228",
      "I:229",
      "I:230",
      "I:231",
      "I:232",
      "I:233",
      "I:234",
      "I:235",
      "I:236",
      "I:237",
      "I:238",
      "I:239",
      "I:240",
      "I:241",
      "I:242",
      "I:243",
      "I:244",
      "I:245",
      "I:246",
      "I:247",
      "I:248",
      "I:249",
      "I:250",
      "I:251",
      "I:252",
      "I:253",
      "I:254",
      "I:255",
      "I:256",
      "I:257",
      "I:258",
      "I:259",
      "I:260",
      "I:261",
      "I:262",
      "I:263",
      "I:264",
      "I:265",
      "I:266",
      "I:267",
      "I:268",
      "I:269",
      "I:270",
      "I:271",
      "I:272",
      "I:273",
      "I:274",
      "I:275",
      "I:276",
      "I:277",
      "I:278",
      "I:279",
      "I:280",
      "I:281",
      "I:282",
      "I:283",
      "I:284",
      "I:285",
      "I:286",
      "I:287",
      "I:288",
      "I:289",
      "I:290",
      "I:291",
      "I:292",
      "I:293",
      "I:294",
      "I:295",
      "I:296",
      "I:297",
      "I:298",
      "I:299",
      "I:300",
      "I:301",
      "I:302",
      "I:303",
      "I:304",
      "I:305",
      "I:306",
      "I:307",
      "I:308",
      "I:309",
      "I:310",
      "I:312",
      "I:313",
      "I:314",
      "I:315",
      "I:316",
      "I:317",
      "I:318",
      "I:319",
      "I:320",
      "I:321",
      "M:201",
      "M:202",
      "M:203",
      "M:204",
      "M:205",
      "M:206",
      "M:207",
      "M:208",
      "M:209",
      "M:210",
      "M:211",
      "M:212",
      "M:213",
      "M:214",
      "M:215",
      "M:216",
      "M:217",
      "M:218",
      "M:219",
      "M:220",
      "M:221",
      "M:222",
      "M:223",
      "M:224",
      "M:225",
      "M:226",
      "M:227",
      "M:228",
      "M:229",
      "M:230",
      "M:231",
      "M:232",
      "M:233",
      "M:234",
      "M:235",
      "M:236",
      "M:237",
      "M:238",
      "M:239",
      "M:240",
      "M:241",
      "M:242",
      "M:243",
      "M:244",
      "M:245",
      "M:246",
      "M:247",
      "M:248",
      "M:249",
      "M:250",
      "M:251",
      "M:252",
      "M:253",
      "M:254",
      "M:255",
      "M:256",
      "M:257",
      "M:258",
      "M:259",
      "M:260",
      "M:261",
      "M:262",
      "M:263",
      "M:264",
      "M:265",
      "M:266",
      "M:267",
      "M:268",
      "M:269",
      "M:270",
      "M:271",
      "M:272",
      "M:273",
      "M:274",
      "M:275",
      "M:276",
      "M:277",
      "M:278",
      "M:279",
      "M:280",
      "M:281",
      "M:282",
      "M:283",
      "M:284",
      "M:285",
      "M:286",
      "M:287",
      "M:288",
      "M:289",
      "M:290",
      "M:291",
      "M:292",
      "M:293",
      "M:294",
      "M:295",
      "M:296",
      "M:297",
      "M:298",
      "M:299",
      "M:300",
      "M:301",
      "M:302",
      "M:303",
      "M:304",
      "M:305",
      "M:306",
      "M:307",
      "M:308"
    ],
    "I:312": [
      "I:201",
      "I:202",
      "I:203",
      "I:204",
      "I:205",
      "I:206",
      "I:207",
      "I:208",
      "I:209",
      "I:210",
      "I:211",
      "I:212",
      "I:213",
      "I:214",
      "I:215",
      "I:216",
      "I:217",
      "I:218",
      "I:219",
      "I:220",
      "I:221",
      "I:222",
      "I:223",
      "I:224",
      "I:225",
      "I:226",
      "I:227",
      "I:228",
      "I:229",
      "I:230",
      "I:231",
      "I:232",
      "I:233",
      "I:234",
      "I:235",
      "I:236",
      "I:237",
      "I:238",
      "I:239",
      "I:240",
      "I:241",
      "I:242",
      "I:243",
      "I:244",
      "I:245",
      "I:246",
      "I:247",
      "I:248",
      "I:249",
      "I:250",
      "I:251",
      "I:252",
      "I:253",
      "I:254",
      "I:255",
      "I:256",
      "I:257",
      "I:258",
      "I:259",
      "I:260",
      "I:261",
      "I:262",
      "I:263",
      "I:264",
      "I:265",
      "I:266",
      "I:267",
      "I:268",
      "I:269",
      "I:270",
      "I:271",
      "I:272",
      "I:273",
      "I:274",
      "I:275",
      "I:276",
      "I:277",
      "I:278",
      "I:279",
      "I:280",
      "I:281",
      "I:282",
      "I:283",
      "I:284",
      "I:285",
      "I:286",
      "I:287",
      "I:288",
      "I:289",
      "I:290",
      "I:291",
      "I:292",
      "I:293",
      "I:294",
      "I:295",
      "I:296",
      "I:297",
      "I:298",
      "I:299",
      "I:300",
      "I:301",
      "I:302",
      "I:303",
      "I:304",
      "I:305",
      "I:306",
      "I:307",
      "I:308",
      "I:309",
      "I:310",
      "I:311",
      "I:313",
      "I:314",
      "I:315",
      "I:316",
      "I:317",
      "I:318",
      "I:319",
      "I:320",
      "I:321",
      "M:201",
      "M:202",
      "M:203",
      "M:204",
      "M:205",
      "M:206",
      "M:207",
      "M:208",
      "M:209",
      "M:210",
      "M:211",
      "M:212",
      "M:213",
      "M:214",
      "M:215",
      "M:216",
      "M:217",
      "M:218",
      "M:219",
      "M:220",
      "M:221",
      "M:222",
      "M:223",
      "M:224",
      "M:225",
      "M:226",
      "M:227",
      "M:228",
      "M:229",
      "M:230",
      "M:231",
      "M:232",
      "M:233",
      "M:234",
      "M:235",
      "M:236",
      "M:237",
      "M:238",
      "M:239",
      "M:240",
      "M:241",
      "M:242",
      "M:243",
      "M:244",
      "M:245",
      "M:246",
      "M:247",
      "M:248",
      "M:249",
      "M:250",
      "M:251",
      "M:252",
      "M:253",
      "M:254",
      "M:255",
      "M:256",
      "M:257",
      "M:258",
      "M:259",
      "M:260",
      "M:261",
      "M:262",
      "M:263",
      "M:264",
      "M:265",
      "M:266",
      "M:267",
      "M:268",
      "M:269",
      "M:270",
      "M:271",
      "M:272",
      "M:273",
      "M:274",
      "M:275",
      "M:276",
      "M:277",
      "M:278",
      "M:279",
      "M:280",
      "M:281",
      "M:282",
      "M:283",
      "M:284",
      "M:285",
      "M:286",
      "M:287",
      "M:288",
      "M:289",
      "M:290",
      "M:291",
      "M:292",
      "M:293",
      "M:294",
      "M:295",
      "M:296",
      "M:297",
      "M:298",
      "M:299",
      "M:300",
      "M:301",
      "M:302",
      "M:303",
      "M:304",
      "M:305",
      "M:306",
      "M:307",
      "M:308"
    ],
    "I:313": [
      "I:201",
      "I:202",
      "I:203",
      "I:204",
      "I:205",
      "I:206",
      "I:207",
      "I:208",
      "I:209",
      "I:210",
      "I:211",
      "I:212",
      "I:213",
      "I:214",
      "I:215",
      "I:216",
      "I:217",
      "I:218",
      "I:219",
      "I:220",
      "I:221",
      "I:222",
      "I:223",
      "I:224",
      "I:225",
      "I:226",
      "I:227",
      "I:228",
      "I:229",
      "I:230",
      "I:231",
      "I:232",
      "I:233",
      "I:234",
      "I:235",
      "I:236",
      "I:237",
      "I:238",
      "I:239",
      "I:240",
      "I:241",
      "I:242",
      "I:243",
      "I:244",
      "I:245",
      "I:246",
      "I:247",
      "I:248",
      "I:249",
      "I:250",
      "I:251",
      "I:252",
      "I:253",
      "I:254",
      "I:255",
      "I:256",
      "I:257",
      "I:258",
      "I:259",
      "I:260",
      "I:261",
      "I:262",
      "I:263",
      "I:264",
      "I:265",
      "I:266",
      "I:267",
      "I:268",
      "I:269",
      "I:270",
      "I:271",
      "I:272",
      "I:273",
      "I:274",
      "I:275",
      "I:276",
      "I:277",
      "I:278",
      "I:279",
      "I:280",
      "I:281",
      "I:282",
      "I:283",
      "I:284",
      "I:285",
      "I:286",
      "I:287",
      "I:288",
      "I:289",
      "I:290",
      "I:291",
      "I:292",
      "I:293",
      "I:294",
      "I:295",
      "I:296",
      "I:297",
      "I:298",
      "I:299",
      "I:300",
      "I:301",
      "I:302",
      "I:303",
      "I:304",
      "I:305",
      "I:306",
      "I:307",
      "I:308",
      "I:309",
      "I:310",
      "I:311",
      "I:312",
      "I:314",
      "I:315",
      "I:316",
      "I:317",
      "I:318",
      "I:319",
      "I:320",
      "I:321",
      "M:201",
      "M:202",
      "M:203",
      "M:204",
      "M:205",
      "M:206",
      "M:207",
      "M:208",
      "M:209",
      "M:210",
      "M:211",
      "M:212",
      "M:213",
      "M:214",
      "M:215",
      "M:216",
      "M:217",
      "M:218",
      "M:219",
      "M:220",
      "M:221",
      "M:222",
      "M:223",
      "M:224",
      "M:225",
      "M:226",
      "M:227",
      "M:228",
      "M:229",
      "M:230",
      "M:231",
      "M:232",
      "M:233",
      "M:234",
      "M:235",
      "M:236",
      "M:237",
      "M:238",
      "M:239",
      "M:240",
      "M:241",
      "M:242",
      "M:243",
      "M:244",
      "M:245",
      "M:246",
      "M:247",
      "M:248",
      "M:249",
      "M:250",
      "M:251",
      "M:252",
      "M:253",
      "M:254",
      "M:255",
      "M:256",
      "M:257",
      "M:258",
      "M:259",
      "M:260",
      "M:261",
      "M:262",
      "M:263",
      "M:264",
      "M:265",
      "M:266",
      "M:267",
      "M:268",
      "M:269",
      "M:270",
      "M:271",
      "M:272",
      "M:273",
      "M:274",
      "M:275",
      "M:276",
      "M:277",
      "M:278",
      "M:279",
      "M:280",
      "M:281",
      "M:282",
      "M:283",
      "M:284",
      "M:285",
      "M:286",
      "M:287",
      "M:288",
      "M:289",
      "M:290",
      "M:291",
      "M:292",
      "M:293",
      "M:294",
      "M:295",
      "M:296",
      "M:297",
      "M:298",
      "M:299",
      "M:300",
      "M:301",
      "M:302",
      "M:303",
      "M:304",
      "M:305",
      "M:306",
      "M:307",
      "M:308"
    ],
    "I:314": [
      "I:201",
      "I:202",
      "I:203",
      "I:204",
      "I:205",
      "I:206",
      "I:207",
      "I:208",
      "I:209",
      "I:210",
      "I:211",
      "I:212",
      "I:213",
      "I:214",
      "I:215",
      "I:216",
      "I:217",
      "I:218",
      "I:219",
      "I:220",
      "I:221",
      "I:222",
      "I:223",
      "I:224",
      "I:225",
      "I:226",
      "I:227",
      "I:228",
      "I:229",
      "I:230",
      "I:231",
      "I:232",
      "I:233",
      "I:234",
      "I:235",
      "I:236",
      "I:237",
      "I:238",
      "I:239",
      "I:240",
      "I:241",
      "I:242",
      "I:243",
      "I:244",
      "I:245",
      "I:246",
      "I:247",
      "I:248",
      "I:249",
      "I:250",
      "I:251",
      "I:252",
      "I:253",
      "I:254",
      "I:255",
      "I:256",
      "I:257",
      "I:258",
      "I:259",
      "I:260",
      "I:261",
      "I:262",
      "I:263",
      "I:264",
      "I:265",
      "I:266",
      "I:267",
      "I:268",
      "I:269",
      "I:270",
      "I:271",
      "I:272",
      "I:273",
      "I:274",
      "I:275",
      "I:276",
      "I:277",
      "I:278",
      "I:279",
      "I:280",
      "I:281",
      "I:282",
      "I:283",
      "I:284",
      "I:285",
      "I:286",
      "I:287",
      "I:288",
      "I:289",
      "I:290",
      "I:291",
      "I:292",
      "I:293",
      "I:294",
      "I:295",
      "I:296",
      "I:297",
      "I:298",
      "I:299",
      "I:300",
      "I:301",
      "I:302",
      "I:303",
      "I:304",
      "I:305",
      "I:306",
      "I:307",
      "I:308",
      "I:309",
      "I:310",
      "I:311",
      "I:312",
      "I:313",
      "I:315",
      "I:316",
      "I:317",
      "I:318",
      "I:319",
      "I:320",
      "I:321",
      "M:201",
      "M:202",
      "M:203",
      "M:204",
      "M:205",
      "M:206",
      "M:207",
      "M:208",
      "M:209",
      "M:210",
      "M:211",
      "M:212",
      "M:213",
      "M:214",
      "M:215",
      "M:216",
      "M:217",
      "M:218",
      "M:219",
      "M:220",
      "M:221",
      "M:222",
      "M:223",
      "M:224",
      "M:225",
      "M:226",
      "M:227",
      "M:228",
      "M:229",
      "M:230",
      "M:231",
      "M:232",
      "M:233",
      "M:234",
      "M:235",
      "M:236",
      "M:237",
      "M:238",
      "M:239",
      "M:240",
      "M:241",
      "M:242",
      "M:243",
      "M:244",
      "M:245",
      "M:246",
      "M:247",
      "M:248",
      "M:249",
      "M:250",
      "M:251",
      "M:252",
      "M:253",
      "M:254",
      "M:255",
      "M:256",
      "M:257",
      "M:258",
      "M:259",
      "M:260",
      "M:261",
      "M:262",
      "M:263",
      "M:264",
      "M:265",
      "M:266",
      "M:267",
      "M:268",
      "M:269",
      "M:270",
      "M:271",
      "M:272",
      "M:273",
      "M:274",
      "M:275",
      "M:276",
      "M:277",
      "M:278",
      "M:279",
      "M:280",
      "M:281",
      "M:282",
      "M:283",
      "M:284",
      "M:285",
      "M:286",
      "M:287",
      "M:288",
      "M:289",
      "M:290",
      "M:291",
      "M:292",
      "M:293",
      "M:294",
      "M:295",
      "M:296",
      "M:297",
      "M:298",
      "M:299",
      "M:300",
      "M:301",
      "M:302",
      "M:303",
      "M:304",
      "M:305",
      "M:306",
      "M:307",
      "M:308"
    ],
    "I:315": [
      "I:201",
      "I:202",
      "I:203",
      "I:204",
      "I:205",
      "I:206",
      "I:207",
      "I:208",
      "I:209",
      "I:210",
      "I:211",
      "I:212",
      "I:213",
      "I:214",
      "I:215",
      "I:216",
      "I:217",
      "I:218",
      "I:219",
      "I:220",
      "I:221",
      "I:222",
      "I:223",
      "I:224",
      "I:225",
      "I:226",
      "I:227",
      "I:228",
      "I:229",
      "I:230",
      "I:231",
      "I:232",
      "I:233",
      "I:234",
      "I:235",
      "I:236",
      "I:237",
      "I:238",
      "I:239",
      "I:240",
      "I:241",
      "I:242",
      "I:243",
      "I:244",
      "I:245",
      "I:246",
      "I:247",
      "I:248",
      "I:249",
      "I:250",
      "I:251",
      "I:252",
      "I:253",
      "I:254",
      "I:255",
      "I:256",
      "I:257",
      "I:258",
      "I:259",
      "I:260",
      "I:261",
      "I:262",
      "I:263",
      "I:264",
      "I:265",
      "I:266",
      "I:267",
      "I:268",
      "I:269",
      "I:270",
      "I:271",
      "I:272",
      "I:273",
      "I:274",
      "I:275",
      "I:276",
      "I:277",
      "I:278",
      "I:279",
      "I:280",
      "I:281",
      "I:282",
      "I:283",
      "I:284",
      "I:285",
      "I:286",
      "I:287",
      "I:288",
      "I:289",
      "I:290",
      "I:291",
      "I:292",
      "I:293",
      "I:294",
      "I:295",
      "I:296",
      "I:297",
      "I:298",
      "I:299",
      "I:300",
      "I:301",
      "I:302",
      "I:303",
      "I:304",
      "I:305",
      "I:306",
      "I:307",
      "I:308",
      "I:309",
      "I:310",
      "I:311",
      "I:312",
      "I:313",
      "I:314",
      "I:316",
      "I:317",
      "I:318",
      "I:319",
      "I:320",
      "I:321",
      "M:201",
      "M:202",
      "M:203",
      "M:204",
      "M:205",
      "M:206",
      "M:207",
      "M:208",
      "M:209",
      "M:210",
      "M:211",
      "M:212",
      "M:213",
      "M:214",
      "M:215",
      "M:216",
      "M:217",
      "M:218",
      "M:219",
      "M:220",
      "M:221",
      "M:222",
      "M:223",
      "M:224",
      "M:225",
      "M:226",
      "M:227",
      "M:228",
      "M:229",
      "M:230",
      "M:231",
      "M:232",
      "M:233",
      "M:234",
      "M:235",
      "M:236",
      "M:237",
      "M:238",
      "M:239",
      "M:240",
      "M:241",
      "M:242",
      "M:243",
      "M:244",
      "M:245",
      "M:246",
      "M:247",
      "M:248",
      "M:249",
      "M:250",
      "M:251",
      "M:252",
      "M:253",
      "M:254",
      "M:255",
      "M:256",
      "M:257",
      "M:258",
      "M:259",
      "M:260",
      "M:261",
      "M:262",
      "M:263",
      "M:264",
      "M:265",
      "M:266",
      "M:267",
      "M:268",
      "M:269",
      "M:270",
      "M:271",
      "M:272",
      "M:273",
      "M:274",
      "M:275",
      "M:276",
      "M:277",
      "M:278",
      "M:279",
      "M:280",
      "M:281",
      "M:282",
      "M:283",
      "M:284",
      "M:285",
      "M:286",
      "M:287",
      "M:288",
      "M:289",
      "M:290",
      "M:291",
      "M:292",
      "M:293",
      "M:294",
      "M:295",
      "M:296",
      "M:297",
      "M:298",
      "M:299",
      "M:300",
      "M:301",
      "M:302",
      "M:303",
      "M:304",
      "M:305",
      "M:306",
      "M:307",
      "M:308"
    ],
    "I:316": [
      "I:201",
      "I:202",
      "I:203",
      "I:204",
      "I:205",
      "I:206",
      "I:207",
      "I:208",
      "I:209",
      "I:210",
      "I:211",
      "I:212",
      "I:213",
      "I:214",
      "I:215",
      "I:216",
      "I:217",
      "I:218",
      "I:219",
      "I:220",
      "I:221",
      "I:222",
      "I:223",
      "I:224",
      "I:225",
      "I:226",
      "I:227",
      "I:228",
      "I:229",
      "I:230",
      "I:231",
      "I:232",
      "I:233",
      "I:234",
      "I:235",
      "I:236",
      "I:237",
      "I:238",
      "I:239",
      "I:240",
      "I:241",
      "I:242",
      "I:243",
      "I:244",
      "I:245",
      "I:246",
      "I:247",
      "I:248",
      "I:249",
      "I:250",
      "I:251",
      "I:252",
      "I:253",
      "I:254",
      "I:255",
      "I:256",
      "I:257",
      "I:258",
      "I:259",
      "I:260",
      "I:261",
      "I:262",
      "I:263",
      "I:264",
      "I:265",
      "I:266",
      "I:267",
      "I:268",
      "I:269",
      "I:270",
      "I:271",
      "I:272",
      "I:273",
      "I:274",
      "I:275",
      "I:276",
      "I:277",
      "I:278",
      "I:279",
      "I:280",
      "I:281",
      "I:282",
      "I:283",
      "I:284",
      "I:285",
      "I:286",
      "I:287",
      "I:288",
      "I:289",
      "I:290",
      "I:291",
      "I:292",
      "I:293",
      "I:294",
      "I:295",
      "I:296",
      "I:297",
      "I:298",
      "I:299",
      "I:300",
      "I:301",
      "I:302",
      "I:303",
      "I:304",
      "I:305",
      "I:306",
      "I:307",
      "I:308",
      "I:309",
      "I:310",
      "I:311",
      "I:312",
      "I:313",
      "I:314",
      "I:315",
      "I:317",
      "I:318",
      "I:319",
      "I:320",
      "I:321",
      "M:201",
      "M:202",
      "M:203",
      "M:204",
      "M:205",
      "M:206",
      "M:207",
      "M:208",
      "M:209",
      "M:210",
      "M:211",
      "M:212",
      "M:213",
      "M:214",
      "M:215",
      "M:216",
      "M:217",
      "M:218",
      "M:219",
      "M:220",
      "M:221",
      "M:222",
      "M:223",
      "M:224",
      "M:225",
      "M:226",
      "M:227",
      "M:228",
      "M:229",
      "M:230",
      "M:231",
      "M:232",
      "M:233",
      "M:234",
      "M:235",
      "M:236",
      "M:237",
      "M:238",
      "M:239",
      "M:240",
      "M:241",
      "M:242",
      "M:243",
      "M:244",
      "M:245",
      "M:246",
      "M:247",
      "M:248",
      "M:249",
      "M:250",
      "M:251",
      "M:252",
      "M:253",
      "M:254",
      "M:255",
      "M:256",
      "M:257",
      "M:258",
      "M:259",
      "M:260",
      "M:261",
      "M:262",
      "M:263",
      "M:264",
      "M:265",
      "M:266",
      "M:267",
      "M:268",
      "M:269",
      "M:270",
      "M:271",
      "M:272",
      "M:273",
      "M:274",
      "M:275",
      "M:276",
      "M:277",
      "M:278",
      "M:279",
      "M:280",
      "M:281",
      "M:282",
      "M:283",
      "M:284",
      "M:285",
      "M:286",
      "M:287",
      "M:288",
      "M:289",
      "M:290",
      "M:291",
      "M:292",
      "M:293",
      "M:294",
      "M:295",
      "M:296",
      "M:297",
      "M:298",
      "M:299",
      "M:300",
      "M:301",
      "M:302",
      "M:303",
      "M:304",
      "M:305",
      "M:306",
      "M:307",
      "M:308"
    ],
    "I:317": [
      "I:201",
      "I:202",
      "I:203",
      "I:204",
      "I:205",
      "I:206",
      "I:207",
      "I:208",
      "I:209",
      "I:210",
      "I:211",
      "I:212",
      "I:213",
      "I:214",
      "I:215",
      "I:216",
      "I:217",
      "I:218",
      "I:219",
      "I:220",
      "I:221",
      "I:222",
      "I:223",
      "I:224",
      "I:225",
      "I:226",
      "I:227",
      "I:228",
      "I:229",
      "I:230",
      "I:231",
      "I:232",
      "I:233",
      "I:234",
      "I:235",
      "I:236",
      "I:237",
      "I:238",
      "I:239",
      "I:240",
      "I:241",
      "I:242",
      "I:243",
      "I:244",
      "I:245",
      "I:246",
      "I:247",
      "I:248",
      "I:249",
      "I:250",
      "I:251",
      "I:252",
      "I:253",
      "I:254",
      "I:255",
      "I:256",
      "I:257",
      "I:258",
      "I:259",
      "I:260",
      "I:261",
      "I:262",
      "I:263",
      "I:264",
      "I:265",
      "I:266",
      "I:267",
      "I:268",
      "I:269",
      "I:270",
      "I:271",
      "I:272",
      "I:273",
      "I:274",
      "I:275",
      "I:276",
      "I:277",
      "I:278",
      "I:279",
      "I:280",
      "I:281",
      "I:282",
      "I:283",
      "I:284",
      "I:285",
      "I:286",
      "I:287",
      "I:288",
      "I:289",
      "I:290",
      "I:291",
      "I:292",
      "I:293",
      "I:294",
      "I:295",
      "I:296",
      "I:297",
      "I:298",
      "I:299",
      "I:300",
      "I:301",
      "I:302",
      "I:303",
      "I:304",
      "I:305",
      "I:306",
      "I:307",
      "I:308",
      "I:309",
      "I:310",
      "I:311",
      "I:312",
      "I:313",
      "I:314",
      "I:315",
      "I:316",
      "I:318",
      "I:319",
      "I:320",
      "I:321",
      "M:201",
      "M:202",
      "M:203",
      "M:204",
      "M:205",
      "M:206",
      "M:207",
      "M:208",
      "M:209",
      "M:210",
      "M:211",
      "M:212",
      "M:213",
      "M:214",
      "M:215",
      "M:216",
      "M:217",
      "M:218",
      "M:219",
      "M:220",
      "M:221",
      "M:222",
      "M:223",
      "M:224",
      "M:225",
      "M:226",
      "M:227",
      "M:228",
      "M:229",
      "M:230",
      "M:231",
      "M:232",
      "M:233",
      "M:234",
      "M:235",
      "M:236",
      "M:237",
      "M:238",
      "M:239",
      "M:240",
      "M:241",
      "M:242",
      "M:243",
      "M:244",
      "M:245",
      "M:246",
      "M:247",
      "M:248",
      "M:249",
      "M:250",
      "M:251",
      "M:252",
      "M:253",
      "M:254",
      "M:255",
      "M:256",
      "M:257",
      "M:258",
      "M:259",
      "M:260",
      "M:261",
      "M:262",
      "M:263",
      "M:264",
      "M:265",
      "M:266",
      "M:267",
      "M:268",
      "M:269",
      "M:270",
      "M:271",
      "M:272",
      "M:273",
      "M:274",
      "M:275",
      "M:276",
      "M:277",
      "M:278",
      "M:279",
      "M:280",
      "M:281",
      "M:282",
      "M:283",
      "M:284",
      "M:285",
      "M:286",
      "M:287",
      "M:288",
      "M:289",
      "M:290",
      "M:291",
      "M:292",
      "M:293",
      "M:294",
      "M:295",
      "M:296",
      "M:297",
      "M:298",
      "M:299",
      "M:300",
      "M:301",
      "M:302",
      "M:303",
      "M:304",
      "M:305",
      "M:306",
      "M:307",
      "M:308"
    ],
    "I:318": [
      "I:201",
      "I:202",
      "I:203",
      "I:204",
      "I:205",
      "I:206",
      "I:207",
      "I:208",
      "I:209",
      "I:210",
      "I:211",
      "I:212",
      "I:213",
      "I:214",
      "I:215",
      "I:216",
      "I:217",
      "I:218",
      "I:219",
      "I:220",
      "I:221",
      "I:222",
      "I:223",
      "I:224",
      "I:225",
      "I:226",
      "I:227",
      "I:228",
      "I:229",
      "I:230",
      "I:231",
      "I:232",
      "I:233",
      "I:234",
      "I:235",
      "I:236",
      "I:237",
      "I:238",
      "I:239",
      "I:240",
      "I:241",
      "I:242",
      "I:243",
      "I:244",
      "I:245",
      "I:246",
      "I:247",
      "I:248",
      "I:249",
      "I:250",
      "I:251",
      "I:252",
      "I:253",
      "I:254",
      "I:255",
      "I:256",
      "I:257",
      "I:258",
      "I:259",
      "I:260",
      "I:261",
      "I:262",
      "I:263",
      "I:264",
      "I:265",
      "I:266",
      "I:267",
      "I:268",
      "I:269",
      "I:270",
      "I:271",
      "I:272",
      "I:273",
      "I:274",
      "I:275",
      "I:276",
      "I:277",
      "I:278",
      "I:279",
      "I:280",
      "I:281",
      "I:282",
      "I:283",
      "I:284",
      "I:285",
      "I:286",
      "I:287",
      "I:288",
      "I:289",
      "I:290",
      "I:291",
      "I:292",
      "I:293",
      "I:294",
      "I:295",
      "I:296",
      "I:297",
      "I:298",
      "I:299",
      "I:300",
      "I:301",
      "I:302",
      "I:303",
      "I:304",
      "I:305",
      "I:306",
      "I:307",
      "I:308",
      "I:309",
      "I:310",
      "I:311",
      "I:312",
      "I:313",
      "I:314",
      "I:315",
      "I:316",
      "I:317",
      "I:319",
      "I:320",
      "I:321",
      "M:201",
      "M:202",
      "M:203",
      "M:204",
      "M:205",
      "M:206",
      "M:207",
      "M:208",
      "M:209",
      "M:210",
      "M:211",
      "M:212",
      "M:213",
      "M:214",
      "M:215",
      "M:216",
      "M:217",
      "M:218",
      "M:219",
      "M:220",
      "M:221",
      "M:222",
      "M:223",
      "M:224",
      "M:225",
      "M:226",
      "M:227",
      "M:228",
      "M:229",
      "M:230",
      "M:231",
      "M:232",
      "M:233",
      "M:234",
      "M:235",
      "M:236",
      "M:237",
      "M:238",
      "M:239",
      "M:240",
      "M:241",
      "M:242",
      "M:243",
      "M:244",
      "M:245",
      "M:246",
      "M:247",
      "M:248",
      "M:249",
      "M:250",
      "M:251",
      "M:252",
      "M:253",
      "M:254",
      "M:255",
      "M:256",
      "M:257",
      "M:258",
      "M:259",
      "M:260",
      "M:261",
      "M:262",
      "M:263",
      "M:264",
      "M:265",
      "M:266",
      "M:267",
      "M:268",
      "M:269",
      "M:270",
      "M:271",
      "M:272",
      "M:273",
      "M:274",
      "M:275",
      "M:276",
      "M:277",
      "M:278",
      "M:279",
      "M:280",
      "M:281",
      "M:282",
      "M:283",
      "M:284",
      "M:285",
      "M:286",
      "M:287",
      "M:288",
      "M:289",
      "M:290",
      "M:291",
      "M:292",
      "M:293",
      "M:294",
      "M:295",
      "M:296",
      "M:297",
      "M:298",
      "M:299",
      "M:300",
      "M:301",
      "M:302",
      "M:303",
      "M:304",
      "M:305",
      "M:306",
      "M:307",
      "M:308"
    ],
    "I:319": [
      "I:201",
      "I:202",
      "I:203",
      "I:204",
      "I:205",
      "I:206",
      "I:207",
      "I:208",
      "I:209",
      "I:210",
      "I:211",
      "I:212",
      "I:213",
      "I:214",
      "I:215",
      "I:216",
      "I:217",
      "I:218",
      "I:219",
      "I:220",
      "I:221",
      "I:222",
      "I:223",
      "I:224",
      "I:225",
      "I:226",
      "I:227",
      "I:228",
      "I:229",
      "I:230",
      "I:231",
      "I:232",
      "I:233",
      "I:234",
      "I:235",
      "I:236",
      "I:237",
      "I:238",
      "I:239",
      "I:240",
      "I:241",
      "I:242",
      "I:243",
      "I:244",
      "I:245",
      "I:246",
      "I:247",
      "I:248",
      "I:249",
      "I:250",
      "I:251",
      "I:252",
      "I:253",
      "I:254",
      "I:255",
      "I:256",
      "I:257",
      "I:258",
      "I:259",
      "I:260",
      "I:261",
      "I:262",
      "I:263",
      "I:264",
      "I:265",
      "I:266",
      "I:267",
      "I:268",
      "I:269",
      "I:270",
      "I:271",
      "I:272",
      "I:273",
      "I:274",
      "I:275",
      "I:276",
      "I:277",
      "I:278",
      "I:279",
      "I:280",
      "I:281",
      "I:282",
      "I:283",
      "I:284",
      "I:285",
      "I:286",
      "I:287",
      "I:288",
      "I:289",
      "I:290",
      "I:291",
      "I:292",
      "I:293",
      "I:294",
      "I:295",
      "I:296",
      "I:297",
      "I:298",
      "I:299",
      "I:300",
      "I:301",
      "I:302",
      "I:303",
      "I:304",
      "I:305",
      "I:306",
      "I:307",
      "I:308",
      "I:309",
      "I:310",
      "I:311",
      "I:312",
      "I:313",
      "I:314",
      "I:315",
      "I:316",
      "I:317",
      "I:318",
      "I:320",
      "I:321",
      "M:201",
      "M:202",
      "M:203",
      "M:204",
      "M:205",
      "M:206",
      "M:207",
      "M:208",
      "M:209",
      "M:210",
      "M:211",
      "M:212",
      "M:213",
      "M:214",
      "M:215",
      "M:216",
      "M:217",
      "M:218",
      "M:219",
      "M:220",
      "M:221",
      "M:222",
      "M:223",
      "M:224",
      "M:225",
      "M:226",
      "M:227",
      "M:228",
      "M:229",
      "M:230",
      "M:231",
      "M:232",
      "M:233",
      "M:234",
      "M:235",
      "M:236",
      "M:237",
      "M:238",
      "M:239",
      "M:240",
      "M:241",
      "M:242",
      "M:243",
      "M:244",
      "M:245",
      "M:246",
      "M:247",
      "M:248",
      "M:249",
      "M:250",
      "M:251",
      "M:252",
      "M:253",
      "M:254",
      "M:255",
      "M:256",
      "M:257",
      "M:258",
      "M:259",
      "M:260",
      "M:261",
      "M:262",
      "M:263",
      "M:264",
      "M:265",
      "M:266",
      "M:267",
      "M:268",
      "M:269",
      "M:270",
      "M:271",
      "M:272",
      "M:273",
      "M:274",
      "M:275",
      "M:276",
      "M:277",
      "M:278",
      "M:279",
      "M:280",
      "M:281",
      "M:282",
      "M:283",
      "M:284",
      "M:285",
      "M:286",
      "M:287",
      "M:288",
      "M:289",
      "M:290",
      "M:291",
      "M:292",
      "M:293",
      "M:294",
      "M:295",
      "M:296",
      "M:297",
      "M:298",
      "M:299",
      "M:300",
      "M:301",
      "M:302",
      "M:303",
      "M:304",
      "M:305",
      "M:306",
      "M:307",
      "M:308"
    ],
    "I:320": [
      "I:201",
      "I:202",
      "I:203",
      "I:204",
      "I:205",
      "I:206",
      "I:207",
      "I:208",
      "I:209",
      "I:210",
      "I:211",
      "I:212",
      "I:213",
      "I:214",
      "I:215",
      "I:216",
      "I:217",
      "I:218",
      "I:219",
      "I:220",
      "I:221",
      "I:222",
      "I:223",
      "I:224",
      "I:225",
      "I:226",
      "I:227",
      "I:228",
      "I:229",
      "I:230",
      "I:231",
      "I:232",
      "I:233",
      "I:234",
      "I:235",
      "I:236",
      "I:237",
      "I:238",
      "I:239",
      "I:240",
      "I:241",
      "I:242",
      "I:243",
      "I:244",
      "I:245",
      "I:246",
      "I:247",
      "I:248",
      "I:249",
      "I:250",
      "I:251",
      "I:252",
      "I:253",
      "I:254",
      "I:255",
      "I:256",
      "I:257",
      "I:258",
      "I:259",
      "I:260",
      "I:261",
      "I:262",
      "I:263",
      "I:264",
      "I:265",
      "I:266",
      "I:267",
      "I:268",
      "I:269",
      "I:270",
      "I:271",
      "I:272",
      "I:273",
      "I:274",
      "I:275",
      "I:276",
      "I:277",
      "I:278",
      "I:279",
      "I:280",
      "I:281",
      "I:282",
      "I:283",
      "I:284",
      "I:285",
      "I:286",
      "I:287",
      "I:288",
      "I:289",
      "I:290",
      "I:291",
      "I:292",
      "I:293",
      "I:294",
      "I:295",
      "I:296",
      "I:297",
      "I:298",
      "I:299",
      "I:300",
      "I:301",
      "I:302",
      "I:303",
      "I:304",
      "I:305",
      "I:306",
      "I:307",
      "I:308",
      "I:309",
      "I:310",
      "I:311",
      "I:312",
      "I:313",
      "I:314",
      "I:315",
      "I:316",
      "I:317",
      "I:318",
      "I:319",
      "I:321",
      "M:201",
      "M:202",
      "M:203",
      "M:204",
      "M:205",
      "M:206",
      "M:207",
      "M:208",
      "M:209",
      "M:210",
      "M:211",
      "M:212",
      "M:213",
      "M:214",
      "M:215",
      "M:216",
      "M:217",
      "M:218",
      "M:219",
      "M:220",
      "M:221",
      "M:222",
      "M:223",
      "M:224",
      "M:225",
      "M:226",
      "M:227",
      "M:228",
      "M:229",
      "M:230",
      "M:231",
      "M:232",
      "M:233",
      "M:234",
      "M:235",
      "M:236",
      "M:237",
      "M:238",
      "M:239",
      "M:240",
      "M:241",
      "M:242",
      "M:243",
      "M:244",
      "M:245",
      "M:246",
      "M:247",
      "M:248",
      "M:249",
      "M:250",
      "M:251",
      "M:252",
      "M:253",
      "M:254",
      "M:255",
      "M:256",
      "M:257",
      "M:258",
      "M:259",
      "M:260",
      "M:261",
      "M:262",
      "M:263",
      "M:264",
      "M:265",
      "M:266",
      "M:267",
      "M:268",
      "M:269",
      "M:270",
      "M:271",
      "M:272",
      "M:273",
      "M:274",
      "M:275",
      "M:276",
      "M:277",
      "M:278",
      "M:279",
      "M:280",
      "M:281",
      "M:282",
      "M:283",
      "M:284",
      "M:285",
      "M:286",
      "M:287",
      "M:288",
      "M:289",
      "M:290",
      "M:291",
      "M:292",
      "M:293",
      "M:294",
      "M:295",
      "M:296",
      "M:297",
      "M:298",
      "M:299",
      "M:300",
      "M:301",
      "M:302",
      "M:303",
      "M:304",
      "M:305",
      "M:306",
      "M:307",
      "M:308"
    ],
    "I:321": [
      "I:201",
      "I:202",
      "I:203",
      "I:204",
      "I:205",
      "I:206",
      "I:207",
      "I:208",
      "I:209",
      "I:210",
      "I:211",
      "I:212",
      "I:213",
      "I:214",
      "I:215",
      "I:216",
      "I:217",
      "I:218",
      "I:219",
      "I:220",
      "I:221",
      "I:222",
      "I:223",
      "I:224",
      "I:225",
      "I:226",
      "I:227",
      "I:228",
      "I:229",
      "I:230",
      "I:231",
      "I:232",
      "I:233",
      "I:234",
      "I:235",
      "I:236",
      "I:237",
      "I:238",
      "I:239",
      "I:240",
      "I:241",
      "I:242",
      "I:243",
      "I:244",
      "I:245",
      "I:246",
      "I:247",
      "I:248",
      "I:249",
      "I:250",
      "I:251",
      "I:252",
      "I:253",
      "I:254",
      "I:255",
      "I:256",
      "I:257",
      "I:258",
      "I:259",
      "I:260",
      "I:261",
      "I:262",
      "I:263",
      "I:264",
      "I:265",
      "I:266",
      "I:267",
      "I:268",
      "I:269",
      "I:270",
      "I:271",
      "I:272",
      "I:273",
      "I:274",
      "I:275",
      "I:276",
      "I:277",
      "I:278",
      "I:279",
      "I:280",
      "I:281",
      "I:282",
      "I:283",
      "I:284",
      "I:285",
      "I:286",
      "I:287",
      "I:288",
      "I:289",
      "I:290",
      "I:291",
      "I:292",
      "I:293",
      "I:294",
      "I:295",
      "I:296",
      "I:297",
      "I:298",
      "I:299",
      "I:300",
      "I:301",
      "I:302",
      "I:303",
      "I:304",
      "I:305",
      "I:306",
      "I:307",
      "I:308",
      "I:309",
      "I:310",
      "I:311",
      "I:312",
      "I:313",
      "I:314",
      "I:315",
      "I:316",
      "I:317",
      "I:318",
      "I:319",
      "I:320",
      "M:201",
      "M:202",
      "M:203",
      "M:204",
      "M:205",
      "M:206",
      "M:207",
      "M:208",
      "M:209",
      "M:210",
      "M:211",
      "M:212",
      "M:213",
      "M:214",
      "M:215",
      "M:216",
      "M:217",
      "M:218",
      "M:219",
      "M:220",
      "M:221",
      "M:222",
      "M:223",
      "M:224",
      "M:225",
      "M:226",
      "M:227",
      "M:228",
      "M:229",
      "M:230",
      "M:231",
      "M:232",
      "M:233",
      "M:234",
      "M:235",
      "M:236",
      "M:237",
      "M:238",
      "M:239",
      "M:240",
      "M:241",
      "M:242",
      "M:243",
      "M:244",
      "M:245",
      "M:246",
      "M:247",
      "M:248",
      "M:249",
      "M:250",
      "M:251",
      "M:252",
      "M:253",
      "M:254",
      "M:255",
      "M:256",
      "M:257",
      "M:258",
      "M:259",
      "M:260",
      "M:261",
      "M:262",
      "M:263",
      "M:264",
      "M:265",
      "M:266",
      "M:267",
      "M:268",
      "M:269",
      "M:270",
      "M:271",
      "M:272",
      "M:273",
      "M:274",
      "M:275",
      "M:276",
      "M:277",
      "M:278",
      "M:279",
      "M:280",
      "M:281",
      "M:282",
      "M:283",
      "M:284",
      "M:285",
      "M:286",
      "M:287",
      "M:288",
      "M:289",
      "M:290",
      "M:291",
      "M:292",
      "M:293",
      "M:294",
      "M:295",
      "M:296",
      "M:297",
      "M:298",
      "M:299",
      "M:300",
      "M:301",
      "M:302",
      "M:303",
      "M:304",
      "M:305",
      "M:306",
      "M:307",
      "M:308"
    ],
    "M:201": [
      "I:201",
      "I:202",
      "I:203",
      "I:204",
      "I:205",
      "I:206",
      "I:207",
      "I:208",
      "I:209",
      "I:210",
      "I:211",
      "I:212",
      "I:213",
      "I:214",
      "I:215",
      "I:216",
      "I:217",
      "I:218",
      "I:219",
      "I:220",
      "I:221",
      "I:222",
      "I:223",
      "I:224",
      "I:225",
      "I:226",
      "I:227",
      "I:228",
      "I:229",
      "I:230",
      "I:231",
      "I:232",
      "I:233",
      "I:234",
      "I:235",
      "I:236",
      "I:237",
      "I:238",
      "I:239",
      "I:240",
      "I:241",
      "I:242",
      "I:243",
      "I:244",
      "I:245",
      "I:246",
      "I:247",
      "I:248",
      "I:249",
      "I:250",
      "I:251",
      "I:252",
      "I:253",
      "I:254",
      "I:255",
      "I:256",
      "I:257",
      "I:258",
      "I:259",
      "I:260",
      "I:261",
      "I:262",
      "I:263",
      "I:264",
      "I:265",
      "I:266",
      "I:267",
      "I:268",
      "I:269",
      "I:270",
      "I:271",
      "I:272",
      "I:273",
      "I:274",
      "I:275",
      "I:276",
      "I:277",
      "I:278",
      "I:279",
      "I:280",
      "I:281",
      "I:282",
      "I:283",
      "I:284",
      "I:285",
      "I:286",
      "I:287",
      "I:288",
      "I:289",
      "I:290",
      "I:291",
      "I:292",
      "I:293",
      "I:294",
      "I:295",
      "I:296",
      "I:297",
      "I:298",
      "I:299",
      "I:300",
      "I:301",
      "I:302",
      "I:303",
      "I:304",
      "I:305",
      "I:306",
      "I:307",
      "I:308",
      "I:309",
      "I:310",
      "I:311",
      "I:312",
      "I:313",
      "I:314",
      "I:315",
      "I:316",
      "I:317",
      "I:318",
      "I:319",
      "I:320",
      "I:321",
      "M:202",
      "M:203",
      "M:204",
      "M:205",
      "M:206",
      "M:207",
      "M:208",
      "M:209",
      "M:210",
      "M:211",
      "M:212",
      "M:213",
      "M:214",
      "M:215",
      "M:216",
      "M:217",
      "M:218",
      "M:219",
      "M:220",
      "M:221",
      "M:222",
      "M:223",
      "M:224",
      "M:225",
      "M:226",
      "M:227",
      "M:228",
      "M:229",
      "M:230",
      "M:231",
      "M:232",
      "M:233",
      "M:234",
      "M:235",
      "M:236",
      "M:237",
      "M:238",
      "M:239",
      "M:240",
      "M:241",
      "M:242",
      "M:243",
      "M:244",
      "M:245",
      "M:246",
      "M:247",
      "M:248",
      "M:249",
      "M:250",
      "M:251",
      "M:252",
      "M:253",
      "M:254",
      "M:255",
      "M:256",
      "M:257",
      "M:258",
      "M:259",
      "M:260",
      "M:261",
      "M:262",
      "M:263",
      "M:264",
      "M:265",
      "M:266",
      "M:267",
      "M:268",
      "M:269",
      "M:270",
      "M:271",
      "M:272",
      "M:273",
      "M:274",
      "M:275",
      "M:276",
      "M:277",
      "M:278",
      "M:279",
      "M:280",
      "M:281",
      "M:282",
      "M:283",
      "M:284",
      "M:285",
      "M:286",
      "M:287",
      "M:288",
      "M:289",
      "M:290",
      "M:291",
      "M:292",
      "M:293",
      "M:294",
      "M:295",
      "M:296",
      "M:297",
      "M:298",
      "M:299",
      "M:300",
      "M:301",
      "M:302",
      "M:303",
      "M:304",
      "M:305",
      "M:306",
      "M:307",
      "M:308"
    ],
    "M:202": [
      "I:201",
      "I:202",
      "I:203",
      "I:204",
      "I:205",
      "I:206",
      "I:207",
      "I:208",
      "I:209",
      "I:210",
      "I:211",
      "I:212",
      "I:213",
      "I:214",
      "I:215",
      "I:216",
      "I:217",
      "I:218",
      "I:219",
      "I:220",
      "I:221",
      "I:222",
      "I:223",
      "I:224",
      "I:225",
      "I:226",
      "I:227",
      "I:228",
      "I:229",
      "I:230",
      "I:231",
      "I:232",
      "I:233",
      "I:234",
      "I:235",
      "I:236",
      "I:237",
      "I:238",
      "I:239",
      "I:240",
      "I:241",
      "I:242",
      "I:243",
      "I:244",
      "I:245",
      "I:246",
      "I:247",
      "I:248",
      "I:249",
      "I:250",
      "I:251",
      "I:252",
      "I:253",
      "I:254",
      "I:255",
      "I:256",
      "I:257",
      "I:258",
      "I:259",
      "I:260",
      "I:261",
      "I:262",
      "I:263",
      "I:264",
      "I:265",
      "I:266",
      "I:267",
      "I:268",
      "I:269",
      "I:270",
      "I:271",
      "I:272",
      "I:273",
      "I:274",
      "I:275",
      "I:276",
      "I:277",
      "I:278",
      "I:279",
      "I:280",
      "I:281",
      "I:282",
      "I:283",
      "I:284",
      "I:285",
      "I:286",
      "I:287",
      "I:288",
      "I:289",
      "I:290",
      "I:291",
      "I:292",
      "I:293",
      "I:294",
      "I:295",
      "I:296",
      "I:297",
      "I:298",
      "I:299",
      "I:300",
      "I:301",
      "I:302",
      "I:303",
      "I:304",
      "I:305",
      "I:306",
      "I:307",
      "I:308",
      "I:309",
      "I:310",
      "I:311",
      "I:312",
      "I:313",
      "I:314",
      "I:315",
      "I:316",
      "I:317",
      "I:318",
      "I:319",
      "I:320",
      "I:321",
      "M:201",
      "M:203",
      "M:204",
      "M:205",
      "M:206",
      "M:207",
      "M:208",
      "M:209",
      "M:210",
      "M:211",
      "M:212",
      "M:213",
      "M:214",
      "M:215",
      "M:216",
      "M:217",
      "M:218",
      "M:219",
      "M:220",
      "M:221",
      "M:222",
      "M:223",
      "M:224",
      "M:225",
      "M:226",
      "M:227",
      "M:228",
      "M:229",
      "M:230",
      "M:231",
      "M:232",
      "M:233",
      "M:234",
      "M:235",
      "M:236",
      "M:237",
      "M:238",
      "M:239",
      "M:240",
      "M:241",
      "M:242",
      "M:243",
      "M:244",
      "M:245",
      "M:246",
      "M:247",
      "M:248",
      "M:249",
      "M:250",
      "M:251",
      "M:252",
      "M:253",
      "M:254",
      "M:255",
      "M:256",
      "M:257",
      "M:258",
      "M:259",
      "M:260",
      "M:261",
      "M:262",
      "M:263",
      "M:264",
      "M:265",
      "M:266",
      "M:267",
      "M:268",
      "M:269",
      "M:270",
      "M:271",
      "M:272",
      "M:273",
      "M:274",
      "M:275",
      "M:276",
      "M:277",
      "M:278",
      "M:279",
      "M:280",
      "M:281",
      "M:282",
      "M:283",
      "M:284",
      "M:285",
      "M:286",
      "M:287",
      "M:288",
      "M:289",
      "M:290",
      "M:291",
      "M:292",
      "M:293",
      "M:294",
      "M:295",
      "M:296",
      "M:297",
      "M:298",
      "M:299",
      "M:300",
      "M:301",
      "M:302",
      "M:303",
      "M:304",
      "M:305",
      "M:306",
      "M:307",
      "M:308"
    ],
    "M:203": [
      "I:201",
      "I:202",
      "I:203",
      "I:204",
      "I:205",
      "I:206",
      "I:207",
      "I:208",
      "I:209",
      "I:210",
      "I:211",
      "I:212",
      "I:213",
      "I:214",
      "I:215",
      "I:216",
      "I:217",
      "I:218",
      "I:219",
      "I:220",
      "I:221",
      "I:222",
      "I:223",
      "I:224",
      "I:225",
      "I:226",
      "I:227",
      "I:228",
      "I:229",
      "I:230",
      "I:231",
      "I:232",
      "I:233",
      "I:234",
      "I:235",
      "I:236",
      "I:237",
      "I:238",
      "I:239",
      "I:240",
      "I:241",
      "I:242",
      "I:243",
      "I:244",
      "I:245",
      "I:246",
      "I:247",
      "I:248",
      "I:249",
      "I:250",
      "I:251",
      "I:252",
      "I:253",
      "I:254",
      "I:255",
      "I:256",
      "I:257",
      "I:258",
      "I:259",
      "I:260",
      "I:261",
      "I:262",
      "I:263",
      "I:264",
      "I:265",
      "I:266",
      "I:267",
      "I:268",
      "I:269",
      "I:270",
      "I:271",
      "I:272",
      "I:273",
      "I:274",
      "I:275",
      "I:276",
      "I:277",
      "I:278",
      "I:279",
      "I:280",
      "I:281",
      "I:282",
      "I:283",
      "I:284",
      "I:285",
      "I:286",
      "I:287",
      "I:288",
      "I:289",
      "I:290",
      "I:291",
      "I:292",
      "I:293",
      "I:294",
      "I:295",
      "I:296",
      "I:297",
      "I:298",
      "I:299",
      "I:300",
      "I:301",
      "I:302",
      "I:303",
      "I:304",
      "I:305",
      "I:306",
      "I:307",
      "I:308",
      "I:309",
      "I:310",
      "I:311",
      "I:312",
      "I:313",
      "I:314",
      "I:315",
      "I:316",
      "I:317",
      "I:318",
      "I:319",
      "I:320",
      "I:321",
      "M:201",
      "M:202",
      "M:204",
      "M:205",
      "M:206",
      "M:207",
      "M:208",
      "M:209",
      "M:210",
      "M:211",
      "M:212",
      "M:213",
      "M:214",
      "M:215",
      "M:216",
      "M:217",
      "M:218",
      "M:219",
      "M:220",
      "M:221",
      "M:222",
      "M:223",
      "M:224",
      "M:225",
      "M:226",
      "M:227",
      "M:228",
      "M:229",
      "M:230",
      "M:231",
      "M:232",
      "M:233",
      "M:234",
      "M:235",
      "M:236",
      "M:237",
      "M:238",
      "M:239",
      "M:240",
      "M:241",
      "M:242",
      "M:243",
      "M:244",
      "M:245",
      "M:246",
      "M:247",
      "M:248",
      "M:249",
      "M:250",
      "M:251",
      "M:252",
      "M:253",
      "M:254",
      "M:255",
      "M:256",
      "M:257",
      "M:258",
      "M:259",
      "M:260",
      "M:261",
      "M:262",
      "M:263",
      "M:264",
      "M:265",
      "M:266",
      "M:267",
      "M:268",
      "M:269",
      "M:270",
      "M:271",
      "M:272",
      "M:273",
      "M:274",
      "M:275",
      "M:276",
      "M:277",
      "M:278",
      "M:279",
      "M:280",
      "M:281",
      "M:282",
      "M:283",
      "M:284",
      "M:285",
      "M:286",
      "M:287",
      "M:288",
      "M:289",
      "M:290",
      "M:291",
      "M:292",
      "M:293",
      "M:294",
      "M:295",
      "M:296",
      "M:297",
      "M:298",
      "M:299",
      "M:300",
      "M:301",
      "M:302",
      "M:303",
      "M:304",
      "M:305",
      "M:306",
      "M:307",
      "M:308"
    ],
    "M:204": [
      "I:201",
      "I:202",
      "I:203",
      "I:204",
      "I:205",
      "I:206",
      "I:207",
      "I:208",
      "I:209",
      "I:210",
      "I:211",
      "I:212",
      "I:213",
      "I:214",
      "I:215",
      "I:216",
      "I:217",
      "I:218",
      "I:219",
      "I:220",
      "I:221",
      "I:222",
      "I:223",
      "I:224",
      "I:225",
      "I:226",
      "I:227",
      "I:228",
      "I:229",
      "I:230",
      "I:231",
      "I:232",
      "I:233",
      "I:234",
      "I:235",
      "I:236",
      "I:237",
      "I:238",
      "I:239",
      "I:240",
      "I:241",
      "I:242",
      "I:243",
      "I:244",
      "I:245",
      "I:246",
      "I:247",
      "I:248",
      "I:249",
      "I:250",
      "I:251",
      "I:252",
      "I:253",
      "I:254",
      "I:255",
      "I:256",
      "I:257",
      "I:258",
      "I:259",
      "I:260",
      "I:261",
      "I:262",
      "I:263",
      "I:264",
      "I:265",
      "I:266",
      "I:267",
      "I:268",
      "I:269",
      "I:270",
      "I:271",
      "I:272",
      "I:273",
      "I:274",
      "I:275",
      "I:276",
      "I:277",
      "I:278",
      "I:279",
      "I:280",
      "I:281",
      "I:282",
      "I:283",
      "I:284",
      "I:285",
      "I:286",
      "I:287",
      "I:288",
      "I:289",
      "I:290",
      "I:291",
      "I:292",
      "I:293",
      "I:294",
      "I:295",
      "I:296",
      "I:297",
      "I:298",
      "I:299",
      "I:300",
      "I:301",
      "I:302",
      "I:303",
      "I:304",
      "I:305",
      "I:306",
      "I:307",
      "I:308",
      "I:309",
      "I:310",
      "I:311",
      "I:312",
      "I:313",
      "I:314",
      "I:315",
      "I:316",
      "I:317",
      "I:318",
      "I:319",
      "I:320",
      "I:321",
      "M:201",
      "M:202",
      "M:203",
      "M:205",
      "M:206",
      "M:207",
      "M:208",
      "M:209",
      "M:210",
      "M:211",
      "M:212",
      "M:213",
      "M:214",
      "M:215",
      "M:216",
      "M:217",
      "M:218",
      "M:219",
      "M:220",
      "M:221",
      "M:222",
      "M:223",
      "M:224",
      "M:225",
      "M:226",
      "M:227",
      "M:228",
      "M:229",
      "M:230",
      "M:231",
      "M:232",
      "M:233",
      "M:234",
      "M:235",
      "M:236",
      "M:237",
      "M:238",
      "M:239",
      "M:240",
      "M:241",
      "M:242",
      "M:243",
      "M:244",
      "M:245",
      "M:246",
      "M:247",
      "M:248",
      "M:249",
      "M:250",
      "M:251",
      "M:252",
      "M:253",
      "M:254",
      "M:255",
      "M:256",
      "M:257",
      "M:258",
      "M:259",
      "M:260",
      "M:261",
      "M:262",
      "M:263",
      "M:264",
      "M:265",
      "M:266",
      "M:267",
      "M:268",
      "M:269",
      "M:270",
      "M:271",
      "M:272",
      "M:273",
      "M:274",
      "M:275",
      "M:276",
      "M:277",
      "M:278",
      "M:279",
      "M:280",
      "M:281",
      "M:282",
      "M:283",
      "M:284",
      "M:285",
      "M:286",
      "M:287",
      "M:288",
      "M:289",
      "M:290",
      "M:291",
      "M:292",
      "M:293",
      "M:294",
      "M:295",
      "M:296",
      "M:297",
      "M:298",
      "M:299",
      "M:300",
      "M:301",
      "M:302",
      "M:303",
      "M:304",
      "M:305",
      "M:306",
      "M:307",
      "M:308"
    ],
    "M:205": [
      "I:201",
      "I:202",
      "I:203",
      "I:204",
      "I:205",
      "I:206",
      "I:207",
      "I:208",
      "I:209",
      "I:210",
      "I:211",
      "I:212",
      "I:213",
      "I:214",
      "I:215",
      "I:216",
      "I:217",
      "I:218",
      "I:219",
      "I:220",
      "I:221",
      "I:222",
      "I:223",
      "I:224",
      "I:225",
      "I:226",
      "I:227",
      "I:228",
      "I:229",
      "I:230",
      "I:231",
      "I:232",
      "I:233",
      "I:234",
      "I:235",
      "I:236",
      "I:237",
      "I:238",
      "I:239",
      "I:240",
      "I:241",
      "I:242",
      "I:243",
      "I:244",
      "I:245",
      "I:246",
      "I:247",
      "I:248",
      "I:249",
      "I:250",
      "I:251",
      "I:252",
      "I:253",
      "I:254",
      "I:255",
      "I:256",
      "I:257",
      "I:258",
      "I:259",
      "I:260",
      "I:261",
      "I:262",
      "I:263",
      "I:264",
      "I:265",
      "I:266",
      "I:267",
      "I:268",
      "I:269",
      "I:270",
      "I:271",
      "I:272",
      "I:273",
      "I:274",
      "I:275",
      "I:276",
      "I:277",
      "I:278",
      "I:279",
      "I:280",
      "I:281",
      "I:282",
      "I:283",
      "I:284",
      "I:285",
      "I:286",
      "I:287",
      "I:288",
      "I:289",
      "I:290",
      "I:291",
      "I:292",
      "I:293",
      "I:294",
      "I:295",
      "I:296",
      "I:297",
      "I:298",
      "I:299",
      "I:300",
      "I:301",
      "I:302",
      "I:303",
      "I:304",
      "I:305",
      "I:306",
      "I:307",
      "I:308",
      "I:309",
      "I:310",
      "I:311",
      "I:312",
      "I:313",
      "I:314",
      "I:315",
      "I:316",
      "I:317",
      "I:318",
      "I:319",
      "I:320",
      "I:321",
      "M:201",
      "M:202",
      "M:203",
      "M:204",
      "M:206",
      "M:207",
      "M:208",
      "M:209",
      "M:210",
      "M:211",
      "M:212",
      "M:213",
      "M:214",
      "M:215",
      "M:216",
      "M:217",
      "M:218",
      "M:219",
      "M:220",
      "M:221",
      "M:222",
      "M:223",
      "M:224",
      "M:225",
      "M:226",
      "M:227",
      "M:228",
      "M:229",
      "M:230",
      "M:231",
      "M:232",
      "M:233",
      "M:234",
      "M:235",
      "M:236",
      "M:237",
      "M:238",
      "M:239",
      "M:240",
      "M:241",
      "M:242",
      "M:243",
      "M:244",
      "M:245",
      "M:246",
      "M:247",
      "M:248",
      "M:249",
      "M:250",
      "M:251",
      "M:252",
      "M:253",
      "M:254",
      "M:255",
      "M:256",
      "M:257",
      "M:258",
      "M:259",
      "M:260",
      "M:261",
      "M:262",
      "M:263",
      "M:264",
      "M:265",
      "M:266",
      "M:267",
      "M:268",
      "M:269",
      "M:270",
      "M:271",
      "M:272",
      "M:273",
      "M:274",
      "M:275",
      "M:276",
      "M:277",
      "M:278",
      "M:279",
      "M:280",
      "M:281",
      "M:282",
      "M:283",
      "M:284",
      "M:285",
      "M:286",
      "M:287",
      "M:288",
      "M:289",
      "M:290",
      "M:291",
      "M:292",
      "M:293",
      "M:294",
      "M:295",
      "M:296",
      "M:297",
      "M:298",
      "M:299",
      "M:300",
      "M:301",
      "M:302",
      "M:303",
      "M:304",
      "M:305",
      "M:306",
      "M:307",
      "M:308"
    ],
    "M:206": [
      "I:201",
      "I:202",
      "I:203",
      "I:204",
      "I:205",
      "I:206",
      "I:207",
      "I:208",
      "I:209",
      "I:210",
      "I:211",
      "I:212",
      "I:213",
      "I:214",
      "I:215",
      "I:216",
      "I:217",
      "I:218",
      "I:219",
      "I:220",
      "I:221",
      "I:222",
      "I:223",
      "I:224",
      "I:225",
      "I:226",
      "I:227",
      "I:228",
      "I:229",
      "I:230",
      "I:231",
      "I:232",
      "I:233",
      "I:234",
      "I:235",
      "I:236",
      "I:237",
      "I:238",
      "I:239",
      "I:240",
      "I:241",
      "I:242",
      "I:243",
      "I:244",
      "I:245",
      "I:246",
      "I:247",
      "I:248",
      "I:249",
      "I:250",
      "I:251",
      "I:252",
      "I:253",
      "I:254",
      "I:255",
      "I:256",
      "I:257",
      "I:258",
      "I:259",
      "I:260",
      "I:261",
      "I:262",
      "I:263",
      "I:264",
      "I:265",
      "I:266",
      "I:267",
      "I:268",
      "I:269",
      "I:270",
      "I:271",
      "I:272",
      "I:273",
      "I:274",
      "I:275",
      "I:276",
      "I:277",
      "I:278",
      "I:279",
      "I:280",
      "I:281",
      "I:282",
      "I:283",
      "I:284",
      "I:285",
      "I:286",
      "I:287",
      "I:288",
      "I:289",
      "I:290",
      "I:291",
      "I:292",
      "I:293",
      "I:294",
      "I:295",
      "I:296",
      "I:297",
      "I:298",
      "I:299",
      "I:300",
      "I:301",
      "I:302",
      "I:303",
      "I:304",
      "I:305",
      "I:306",
      "I:307",
      "I:308",
      "I:309",
      "I:310",
      "I:311",
      "I:312",
      "I:313",
      "I:314",
      "I:315",
      "I:316",
      "I:317",
      "I:318",
      "I:319",
      "I:320",
      "I:321",
      "M:201",
      "M:202",
      "M:203",
      "M:204",
      "M:205",
      "M:207",
      "M:208",
      "M:209",
      "M:210",
      "M:211",
      "M:212",
      "M:213",
      "M:214",
      "M:215",
      "M:216",
      "M:217",
      "M:218",
      "M:219",
      "M:220",
      "M:221",
      "M:222",
      "M:223",
      "M:224",
      "M:225",
      "M:226",
      "M:227",
      "M:228",
      "M:229",
      "M:230",
      "M:231",
      "M:232",
      "M:233",
      "M:234",
      "M:235",
      "M:236",
      "M:237",
      "M:238",
      "M:239",
      "M:240",
      "M:241",
      "M:242",
      "M:243",
      "M:244",
      "M:245",
      "M:246",
      "M:247",
      "M:248",
      "M:249",
      "M:250",
      "M:251",
      "M:252",
      "M:253",
      "M:254",
      "M:255",
      "M:256",
      "M:257",
      "M:258",
      "M:259",
      "M:260",
      "M:261",
      "M:262",
      "M:263",
      "M:264",
      "M:265",
      "M:266",
      "M:267",
      "M:268",
      "M:269",
      "M:270",
      "M:271",
      "M:272",
      "M:273",
      "M:274",
      "M:275",
      "M:276",
      "M:277",
      "M:278",
      "M:279",
      "M:280",
      "M:281",
      "M:282",
      "M:283",
      "M:284",
      "M:285",
      "M:286",
      "M:287",
      "M:288",
      "M:289",
      "M:290",
      "M:291",
      "M:292",
      "M:293",
      "M:294",
      "M:295",
      "M:296",
      "M:297",
      "M:298",
      "M:299",
      "M:300",
      "M:301",
      "M:302",
      "M:303",
      "M:304",
      "M:305",
      "M:306",
      "M:307",
      "M:308"
    ],
    "M:207": [
      "I:201",
      "I:202",
      "I:203",
      "I:204",
      "I:205",
      "I:206",
      "I:207",
      "I:208",
      "I:209",
      "I:210",
      "I:211",
      "I:212",
      "I:213",
      "I:214",
      "I:215",
      "I:216",
      "I:217",
      "I:218",
      "I:219",
      "I:220",
      "I:221",
      "I:222",
      "I:223",
      "I:224",
      "I:225",
      "I:226",
      "I:227",
      "I:228",
      "I:229",
      "I:230",
      "I:231",
      "I:232",
      "I:233",
      "I:234",
      "I:235",
      "I:236",
      "I:237",
      "I:238",
      "I:239",
      "I:240",
      "I:241",
      "I:242",
      "I:243",
      "I:244",
      "I:245",
      "I:246",
      "I:247",
      "I:248",
      "I:249",
      "I:250",
      "I:251",
      "I:252",
      "I:253",
      "I:254",
      "I:255",
      "I:256",
      "I:257",
      "I:258",
      "I:259",
      "I:260",
      "I:261",
      "I:262",
      "I:263",
      "I:264",
      "I:265",
      "I:266",
      "I:267",
      "I:268",
      "I:269",
      "I:270",
      "I:271",
      "I:272",
      "I:273",
      "I:274",
      "I:275",
      "I:276",
      "I:277",
      "I:278",
      "I:279",
      "I:280",
      "I:281",
      "I:282",
      "I:283",
      "I:284",
      "I:285",
      "I:286",
      "I:287",
      "I:288",
      "I:289",
      "I:290",
      "I:291",
      "I:292",
      "I:293",
      "I:294",
      "I:295",
      "I:296",
      "I:297",
      "I:298",
      "I:299",
      "I:300",
      "I:301",
      "I:302",
      "I:303",
      "I:304",
      "I:305",
      "I:306",
      "I:307",
      "I:308",
      "I:309",
      "I:310",
      "I:311",
      "I:312",
      "I:313",
      "I:314",
      "I:315",
      "I:316",
      "I:317",
      "I:318",
      "I:319",
      "I:320",
      "I:321",
      "M:201",
      "M:202",
      "M:203",
      "M:204",
      "M:205",
      "M:206",
      "M:208",
      "M:209",
      "M:210",
      "M:211",
      "M:212",
      "M:213",
      "M:214",
      "M:215",
      "M:216",
      "M:217",
      "M:218",
      "M:219",
      "M:220",
      "M:221",
      "M:222",
      "M:223",
      "M:224",
      "M:225",
      "M:226",
      "M:227",
      "M:228",
      "M:229",
      "M:230",
      "M:231",
      "M:232",
      "M:233",
      "M:234",
      "M:235",
      "M:236",
      "M:237",
      "M:238",
      "M:239",
      "M:240",
      "M:241",
      "M:242",
      "M:243",
      "M:244",
      "M:245",
      "M:246",
      "M:247",
      "M:248",
      "M:249",
      "M:250",
      "M:251",
      "M:252",
      "M:253",
      "M:254",
      "M:255",
      "M:256",
      "M:257",
      "M:258",
      "M:259",
      "M:260",
      "M:261",
      "M:262",
      "M:263",
      "M:264",
      "M:265",
      "M:266",
      "M:267",
      "M:268",
      "M:269",
      "M:270",
      "M:271",
      "M:272",
      "M:273",
      "M:274",
      "M:275",
      "M:276",
      "M:277",
      "M:278",
      "M:279",
      "M:280",
      "M:281",
      "M:282",
      "M:283",
      "M:284",
      "M:285",
      "M:286",
      "M:287",
      "M:288",
      "M:289",
      "M:290",
      "M:291",
      "M:292",
      "M:293",
      "M:294",
      "M:295",
      "M:296",
      "M:297",
      "M:298",
      "M:299",
      "M:300",
      "M:301",
      "M:302",
      "M:303",
      "M:304",
      "M:305",
      "M:306",
      "M:307",
      "M:308"
    ],
    "M:208": [
      "I:201",
      "I:202",
      "I:203",
      "I:204",
      "I:205",
      "I:206",
      "I:207",
      "I:208",
      "I:209",
      "I:210",
      "I:211",
      "I:212",
      "I:213",
      "I:214",
      "I:215",
      "I:216",
      "I:217",
      "I:218",
      "I:219",
      "I:220",
      "I:221",
      "I:222",
      "I:223",
      "I:224",
      "I:225",
      "I:226",
      "I:227",
      "I:228",
      "I:229",
      "I:230",
      "I:231",
      "I:232",
      "I:233",
      "I:234",
      "I:235",
      "I:236",
      "I:237",
      "I:238",
      "I:239",
      "I:240",
      "I:241",
      "I:242",
      "I:243",
      "I:244",
      "I:245",
      "I:246",
      "I:247",
      "I:248",
      "I:249",
      "I:250",
      "I:251",
      "I:252",
      "I:253",
      "I:254",
      "I:255",
      "I:256",
      "I:257",
      "I:258",
      "I:259",
      "I:260",
      "I:261",
      "I:262",
      "I:263",
      "I:264",
      "I:265",
      "I:266",
      "I:267",
      "I:268",
      "I:269",
      "I:270",
      "I:271",
      "I:272",
      "I:273",
      "I:274",
      "I:275",
      "I:276",
      "I:277",
      "I:278",
      "I:279",
      "I:280",
      "I:281",
      "I:282",
      "I:283",
      "I:284",
      "I:285",
      "I:286",
      "I:287",
      "I:288",
      "I:289",
      "I:290",
      "I:291",
      "I:292",
      "I:293",
      "I:294",
      "I:295",
      "I:296",
      "I:297",
      "I:298",
      "I:299",
      "I:300",
      "I:301",
      "I:302",
      "I:303",
      "I:304",
      "I:305",
      "I:306",
      "I:307",
      "I:308",
      "I:309",
      "I:310",
      "I:311",
      "I:312",
      "I:313",
      "I:314",
      "I:315",
      "I:316",
      "I:317",
      "I:318",
      "I:319",
      "I:320",
      "I:321",
      "M:201",
      "M:202",
      "M:203",
      "M:204",
      "M:205",
      "M:206",
      "M:207",
      "M:209",
      "M:210",
      "M:211",
      "M:212",
      "M:213",
      "M:214",
      "M:215",
      "M:216",
      "M:217",
      "M:218",
      "M:219",
      "M:220",
      "M:221",
      "M:222",
      "M:223",
      "M:224",
      "M:225",
      "M:226",
      "M:227",
      "M:228",
      "M:229",
      "M:230",
      "M:231",
      "M:232",
      "M:233",
      "M:234",
      "M:235",
      "M:236",
      "M:237",
      "M:238",
      "M:239",
      "M:240",
      "M:241",
      "M:242",
      "M:243",
      "M:244",
      "M:245",
      "M:246",
      "M:247",
      "M:248",
      "M:249",
      "M:250",
      "M:251",
      "M:252",
      "M:253",
      "M:254",
      "M:255",
      "M:256",
      "M:257",
      "M:258",
      "M:259",
      "M:260",
      "M:261",
      "M:262",
      "M:263",
      "M:264",
      "M:265",
      "M:266",
      "M:267",
      "M:268",
      "M:269",
      "M:270",
      "M:271",
      "M:272",
      "M:273",
      "M:274",
      "M:275",
      "M:276",
      "M:277",
      "M:278",
      "M:279",
      "M:280",
      "M:281",
      "M:282",
      "M:283",
      "M:284",
      "M:285",
      "M:286",
      "M:287",
      "M:288",
      "M:289",
      "M:290",
      "M:291",
      "M:292",
      "M:293",
      "M:294",
      "M:295",
      "M:296",
      "M:297",
      "M:298",
      "M:299",
      "M:300",
      "M:301",
      "M:302",
      "M:303",
      "M:304",
      "M:305",
      "M:306",
      "M:307",
      "M:308"
    ],
    "M:209": [
      "I:201",
      "I:202",
      "I:203",
      "I:204",
      "I:205",
      "I:206",
      "I:207",
      "I:208",
      "I:209",
      "I:210",
      "I:211",
      "I:212",
      "I:213",
      "I:214",
      "I:215",
      "I:216",
      "I:217",
      "I:218",
      "I:219",
      "I:220",
      "I:221",
      "I:222",
      "I:223",
      "I:224",
      "I:225",
      "I:226",
      "I:227",
      "I:228",
      "I:229",
      "I:230",
      "I:231",
      "I:232",
      "I:233",
      "I:234",
      "I:235",
      "I:236",
      "I:237",
      "I:238",
      "I:239",
      "I:240",
      "I:241",
      "I:242",
      "I:243",
      "I:244",
      "I:245",
      "I:246",
      "I:247",
      "I:248",
      "I:249",
      "I:250",
      "I:251",
      "I:252",
      "I:253",
      "I:254",
      "I:255",
      "I:256",
      "I:257",
      "I:258",
      "I:259",
      "I:260",
      "I:261",
      "I:262",
      "I:263",
      "I:264",
      "I:265",
      "I:266",
      "I:267",
      "I:268",
      "I:269",
      "I:270",
      "I:271",
      "I:272",
      "I:273",
      "I:274",
      "I:275",
      "I:276",
      "I:277",
      "I:278",
      "I:279",
      "I:280",
      "I:281",
      "I:282",
      "I:283",
      "I:284",
      "I:285",
      "I:286",
      "I:287",
      "I:288",
      "I:289",
      "I:290",
      "I:291",
      "I:292",
      "I:293",
      "I:294",
      "I:295",
      "I:296",
      "I:297",
      "I:298",
      "I:299",
      "I:300",
      "I:301",
      "I:302",
      "I:303",
      "I:304",
      "I:305",
      "I:306",
      "I:307",
      "I:308",
      "I:309",
      "I:310",
      "I:311",
      "I:312",
      "I:313",
      "I:314",
      "I:315",
      "I:316",
      "I:317",
      "I:318",
      "I:319",
      "I:320",
      "I:321",
      "M:201",
      "M:202",
      "M:203",
      "M:204",
      "M:205",
      "M:206",
      "M:207",
      "M:208",
      "M:210",
      "M:211",
      "M:212",
      "M:213",
      "M:214",
      "M:215",
      "M:216",
      "M:217",
      "M:218",
      "M:219",
      "M:220",
      "M:221",
      "M:222",
      "M:223",
      "M:224",
      "M:225",
      "M:226",
      "M:227",
      "M:228",
      "M:229",
      "M:230",
      "M:231",
      "M:232",
      "M:233",
      "M:234",
      "M:235",
      "M:236",
      "M:237",
      "M:238",
      "M:239",
      "M:240",
      "M:241",
      "M:242",
      "M:243",
      "M:244",
      "M:245",
      "M:246",
      "M:247",
      "M:248",
      "M:249",
      "M:250",
      "M:251",
      "M:252",
      "M:253",
      "M:254",
      "M:255",
      "M:256",
      "M:257",
      "M:258",
      "M:259",
      "M:260",
      "M:261",
      "M:262",
      "M:263",
      "M:264",
      "M:265",
      "M:266",
      "M:267",
      "M:268",
      "M:269",
      "M:270",
      "M:271",
      "M:272",
      "M:273",
      "M:274",
      "M:275",
      "M:276",
      "M:277",
      "M:278",
      "M:279",
      "M:280",
      "M:281",
      "M:282",
      "M:283",
      "M:284",
      "M:285",
      "M:286",
      "M:287",
      "M:288",
      "M:289",
      "M:290",
      "M:291",
      "M:292",
      "M:293",
      "M:294",
      "M:295",
      "M:296",
      "M:297",
      "M:298",
      "M:299",
      "M:300",
      "M:301",
      "M:302",
      "M:303",
      "M:304",
      "M:305",
      "M:306",
      "M:307",
      "M:308"
    ],
    "M:210": [
      "I:201",
      "I:202",
      "I:203",
      "I:204",
      "I:205",
      "I:206",
      "I:207",
      "I:208",
      "I:209",
      "I:210",
      "I:211",
      "I:212",
      "I:213",
      "I:214",
      "I:215",
      "I:216",
      "I:217",
      "I:218",
      "I:219",
      "I:220",
      "I:221",
      "I:222",
      "I:223",
      "I:224",
      "I:225",
      "I:226",
      "I:227",
      "I:228",
      "I:229",
      "I:230",
      "I:231",
      "I:232",
      "I:233",
      "I:234",
      "I:235",
      "I:236",
      "I:237",
      "I:238",
      "I:239",
      "I:240",
      "I:241",
      "I:242",
      "I:243",
      "I:244",
      "I:245",
      "I:246",
      "I:247",
      "I:248",
      "I:249",
      "I:250",
      "I:251",
      "I:252",
      "I:253",
      "I:254",
      "I:255",
      "I:256",
      "I:257",
      "I:258",
      "I:259",
      "I:260",
      "I:261",
      "I:262",
      "I:263",
      "I:264",
      "I:265",
      "I:266",
      "I:267",
      "I:268",
      "I:269",
      "I:270",
      "I:271",
      "I:272",
      "I:273",
      "I:274",
      "I:275",
      "I:276",
      "I:277",
      "I:278",
      "I:279",
      "I:280",
      "I:281",
      "I:282",
      "I:283",
      "I:284",
      "I:285",
      "I:286",
      "I:287",
      "I:288",
      "I:289",
      "I:290",
      "I:291",
      "I:292",
      "I:293",
      "I:294",
      "I:295",
      "I:296",
      "I:297",
      "I:298",
      "I:299",
      "I:300",
      "I:301",
      "I:302",
      "I:303",
      "I:304",
      "I:305",
      "I:306",
      "I:307",
      "I:308",
      "I:309",
      "I:310",
      "I:311",
      "I:312",
      "I:313",
      "I:314",
      "I:315",
      "I:316",
      "I:317",
      "I:318",
      "I:319",
      "I:320",
      "I:321",
      "M:201",
      "M:202",
      "M:203",
      "M:204",
      "M:205",
      "M:206",
      "M:207",
      "M:208",
      "M:209",
      "M:211",
      "M:212",
      "M:213",
      "M:214",
      "M:215",
      "M:216",
      "M:217",
      "M:218",
      "M:219",
      "M:220",
      "M:221",
      "M:222",
      "M:223",
      "M:224",
      "M:225",
      "M:226",
      "M:227",
      "M:228",
      "M:229",
      "M:230",
      "M:231",
      "M:232",
      "M:233",
      "M:234",
      "M:235",
      "M:236",
      "M:237",
      "M:238",
      "M:239",
      "M:240",
      "M:241",
      "M:242",
      "M:243",
      "M:244",
      "M:245",
      "M:246",
      "M:247",
      "M:248",
      "M:249",
      "M:250",
      "M:251",
      "M:252",
      "M:253",
      "M:254",
      "M:255",
      "M:256",
      "M:257",
      "M:258",
      "M:259",
      "M:260",
      "M:261",
      "M:262",
      "M:263",
      "M:264",
      "M:265",
      "M:266",
      "M:267",
      "M:268",
      "M:269",
      "M:270",
      "M:271",
      "M:272",
      "M:273",
      "M:274",
      "M:275",
      "M:276",
      "M:277",
      "M:278",
      "M:279",
      "M:280",
      "M:281",
      "M:282",
      "M:283",
      "M:284",
      "M:285",
      "M:286",
      "M:287",
      "M:288",
      "M:289",
      "M:290",
      "M:291",
      "M:292",
      "M:293",
      "M:294",
      "M:295",
      "M:296",
      "M:297",
      "M:298",
      "M:299",
      "M:300",
      "M:301",
      "M:302",
      "M:303",
      "M:304",
      "M:305",
      "M:306",
      "M:307",
      "M:308"
    ],
    "M:211": [
      "I:201",
      "I:202",
      "I:203",
      "I:204",
      "I:205",
      "I:206",
      "I:207",
      "I:208",
      "I:209",
      "I:210",
      "I:211",
      "I:212",
      "I:213",
      "I:214",
      "I:215",
      "I:216",
      "I:217",
      "I:218",
      "I:219",
      "I:220",
      "I:221",
      "I:222",
      "I:223",
      "I:224",
      "I:225",
      "I:226",
      "I:227",
      "I:228",
      "I:229",
      "I:230",
      "I:231",
      "I:232",
      "I:233",
      "I:234",
      "I:235",
      "I:236",
      "I:237",
      "I:238",
      "I:239",
      "I:240",
      "I:241",
      "I:242",
      "I:243",
      "I:244",
      "I:245",
      "I:246",
      "I:247",
      "I:248",
      "I:249",
      "I:250",
      "I:251",
      "I:252",
      "I:253",
      "I:254",
      "I:255",
      "I:256",
      "I:257",
      "I:258",
      "I:259",
      "I:260",
      "I:261",
      "I:262",
      "I:263",
      "I:264",
      "I:265",
      "I:266",
      "I:267",
      "I:268",
      "I:269",
      "I:270",
      "I:271",
      "I:272",
      "I:273",
      "I:274",
      "I:275",
      "I:276",
      "I:277",
      "I:278",
      "I:279",
      "I:280",
      "I:281",
      "I:282",
      "I:283",
      "I:284",
      "I:285",
      "I:286",
      "I:287",
      "I:288",
      "I:289",
      "I:290",
      "I:291",
      "I:292",
      "I:293",
      "I:294",
      "I:295",
      "I:296",
      "I:297",
      "I:298",
      "I:299",
      "I:300",
      "I:301",
      "I:302",
      "I:303",
      "I:304",
      "I:305",
      "I:306",
      "I:307",
      "I:308",
      "I:309",
      "I:310",
      "I:311",
      "I:312",
      "I:313",
      "I:314",
      "I:315",
      "I:316",
      "I:317",
      "I:318",
      "I:319",
      "I:320",
      "I:321",
      "M:201",
      "M:202",
      "M:203",
      "M:204",
      "M:205",
      "M:206",
      "M:207",
      "M:208",
      "M:209",
      "M:210",
      "M:212",
      "M:213",
      "M:214",
      "M:215",
      "M:216",
      "M:217",
      "M:218",
      "M:219",
      "M:220",
      "M:221",
      "M:222",
      "M:223",
      "M:224",
      "M:225",
      "M:226",
      "M:227",
      "M:228",
      "M:229",
      "M:230",
      "M:231",
      "M:232",
      "M:233",
      "M:234",
      "M:235",
      "M:236",
      "M:237",
      "M:238",
      "M:239",
      "M:240",
      "M:241",
      "M:242",
      "M:243",
      "M:244",
      "M:245",
      "M:246",
      "M:247",
      "M:248",
      "M:249",
      "M:250",
      "M:251",
      "M:252",
      "M:253",
      "M:254",
      "M:255",
      "M:256",
      "M:257",
      "M:258",
      "M:259",
      "M:260",
      "M:261",
      "M:262",
      "M:263",
      "M:264",
      "M:265",
      "M:266",
      "M:267",
      "M:268",
      "M:269",
      "M:270",
      "M:271",
      "M:272",
      "M:273",
      "M:274",
      "M:275",
      "M:276",
      "M:277",
      "M:278",
      "M:279",
      "M:280",
      "M:281",
      "M:282",
      "M:283",
      "M:284",
      "M:285",
      "M:286",
      "M:287",
      "M:288",
      "M:289",
      "M:290",
      "M:291",
      "M:292",
      "M:293",
      "M:294",
      "M:295",
      "M:296",
      "M:297",
      "M:298",
      "M:299",
      "M:300",
      "M:301",
      "M:302",
      "M:303",
      "M:304",
      "M:305",
      "M:306",
      "M:307",
      "M:308"
    ],
    "M:212": [
      "I:201",
      "I:202",
      "I:203",
      "I:204",
      "I:205",
      "I:206",
      "I:207",
      "I:208",
      "I:209",
      "I:210",
      "I:211",
      "I:212",
      "I:213",
      "I:214",
      "I:215",
      "I:216",
      "I:217",
      "I:218",
      "I:219",
      "I:220",
      "I:221",
      "I:222",
      "I:223",
      "I:224",
      "I:225",
      "I:226",
      "I:227",
      "I:228",
      "I:229",
      "I:230",
      "I:231",
      "I:232",
      "I:233",
      "I:234",
      "I:235",
      "I:236",
      "I:237",
      "I:238",
      "I:239",
      "I:240",
      "I:241",
      "I:242",
      "I:243",
      "I:244",
      "I:245",
      "I:246",
      "I:247",
      "I:248",
      "I:249",
      "I:250",
      "I:251",
      "I:252",
      "I:253",
      "I:254",
      "I:255",
      "I:256",
      "I:257",
      "I:258",
      "I:259",
      "I:260",
      "I:261",
      "I:262",
      "I:263",
      "I:264",
      "I:265",
      "I:266",
      "I:267",
      "I:268",
      "I:269",
      "I:270",
      "I:271",
      "I:272",
      "I:273",
      "I:274",
      "I:275",
      "I:276",
      "I:277",
      "I:278",
      "I:279",
      "I:280",
      "I:281",
      "I:282",
      "I:283",
      "I:284",
      "I:285",
      "I:286",
      "I:287",
      "I:288",
      "I:289",
      "I:290",
      "I:291",
      "I:292",
      "I:293",
      "I:294",
      "I:295",
      "I:296",
      "I:297",
      "I:298",
      "I:299",
      "I:300",
      "I:301",
      "I:302",
      "I:303",
      "I:304",
      "I:305",
      "I:306",
      "I:307",
      "I:308",
      "I:309",
      "I:310",
      "I:311",
      "I:312",
      "I:313",
      "I:314",
      "I:315",
      "I:316",
      "I:317",
      "I:318",
      "I:319",
      "I:320",
      "I:321",
      "M:201",
      "M:202",
      "M:203",
      "M:204",
      "M:205",
      "M:206",
      "M:207",
      "M:208",
      "M:209",
      "M:210",
      "M:211",
      "M:213",
      "M:214",
      "M:215",
      "M:216",
      "M:217",
      "M:218",
      "M:219",
      "M:220",
      "M:221",
      "M:222",
      "M:223",
      "M:224",
      "M:225",
      "M:226",
      "M:227",
      "M:228",
      "M:229",
      "M:230",
      "M:231",
      "M:232",
      "M:233",
      "M:234",
      "M:235",
      "M:236",
      "M:237",
      "M:238",
      "M:239",
      "M:240",
      "M:241",
      "M:242",
      "M:243",
      "M:244",
      "M:245",
      "M:246",
      "M:247",
      "M:248",
      "M:249",
      "M:250",
      "M:251",
      "M:252",
      "M:253",
      "M:254",
      "M:255",
      "M:256",
      "M:257",
      "M:258",
      "M:259",
      "M:260",
      "M:261",
      "M:262",
      "M:263",
      "M:264",
      "M:265",
      "M:266",
      "M:267",
      "M:268",
      "M:269",
      "M:270",
      "M:271",
      "M:272",
      "M:273",
      "M:274",
      "M:275",
      "M:276",
      "M:277",
      "M:278",
      "M:279",
      "M:280",
      "M:281",
      "M:282",
      "M:283",
      "M:284",
      "M:285",
      "M:286",
      "M:287",
      "M:288",
      "M:289",
      "M:290",
      "M:291",
      "M:292",
      "M:293",
      "M:294",
      "M:295",
      "M:296",
      "M:297",
      "M:298",
      "M:299",
      "M:300",
      "M:301",
      "M:302",
      "M:303",
      "M:304",
      "M:305",
      "M:306",
      "M:307",
      "M:308"
    ],
    "M:213": [
      "I:201",
      "I:202",
      "I:203",
      "I:204",
      "I:205",
      "I:206",
      "I:207",
      "I:208",
      "I:209",
      "I:210",
      "I:211",
      "I:212",
      "I:213",
      "I:214",
      "I:215",
      "I:216",
      "I:217",
      "I:218",
      "I:219",
      "I:220",
      "I:221",
      "I:222",
      "I:223",
      "I:224",
      "I:225",
      "I:226",
      "I:227",
      "I:228",
      "I:229",
      "I:230",
      "I:231",
      "I:232",
      "I:233",
      "I:234",
      "I:235",
      "I:236",
      "I:237",
      "I:238",
      "I:239",
      "I:240",
      "I:241",
      "I:242",
      "I:243",
      "I:244",
      "I:245",
      "I:246",
      "I:247",
      "I:248",
      "I:249",
      "I:250",
      "I:251",
      "I:252",
      "I:253",
      "I:254",
      "I:255",
      "I:256",
      "I:257",
      "I:258",
      "I:259",
      "I:260",
      "I:261",
      "I:262",
      "I:263",
      "I:264",
      "I:265",
      "I:266",
      "I:267",
      "I:268",
      "I:269",
      "I:270",
      "I:271",
      "I:272",
      "I:273",
      "I:274",
      "I:275",
      "I:276",
      "I:277",
      "I:278",
      "I:279",
      "I:280",
      "I:281",
      "I:282",
      "I:283",
      "I:284",
      "I:285",
      "I:286",
      "I:287",
      "I:288",
      "I:289",
      "I:290",
      "I:291",
      "I:292",
      "I:293",
      "I:294",
      "I:295",
      "I:296",
      "I:297",
      "I:298",
      "I:299",
      "I:300",
      "I:301",
      "I:302",
      "I:303",
      "I:304",
      "I:305",
      "I:306",
      "I:307",
      "I:308",
      "I:309",
      "I:310",
      "I:311",
      "I:312",
      "I:313",
      "I:314",
      "I:315",
      "I:316",
      "I:317",
      "I:318",
      "I:319",
      "I:320",
      "I:321",
      "M:201",
      "M:202",
      "M:203",
      "M:204",
      "M:205",
      "M:206",
      "M:207",
      "M:208",
      "M:209",
      "M:210",
      "M:211",
      "M:212",
      "M:214",
      "M:215",
      "M:216",
      "M:217",
      "M:218",
      "M:219",
      "M:220",
      "M:221",
      "M:222",
      "M:223",
      "M:224",
      "M:225",
      "M:226",
      "M:227",
      "M:228",
      "M:229",
      "M:230",
      "M:231",
      "M:232",
      "M:233",
      "M:234",
      "M:235",
      "M:236",
      "M:237",
      "M:238",
      "M:239",
      "M:240",
      "M:241",
      "M:242",
      "M:243",
      "M:244",
      "M:245",
      "M:246",
      "M:247",
      "M:248",
      "M:249",
      "M:250",
      "M:251",
      "M:252",
      "M:253",
      "M:254",
      "M:255",
      "M:256",
      "M:257",
      "M:258",
      "M:259",
      "M:260",
      "M:261",
      "M:262",
      "M:263",
      "M:264",
      "M:265",
      "M:266",
      "M:267",
      "M:268",
      "M:269",
      "M:270",
      "M:271",
      "M:272",
      "M:273",
      "M:274",
      "M:275",
      "M:276",
      "M:277",
      "M:278",
      "M:279",
      "M:280",
      "M:281",
      "M:282",
      "M:283",
      "M:284",
      "M:285",
      "M:286",
      "M:287",
      "M:288",
      "M:289",
      "M:290",
      "M:291",
      "M:292",
      "M:293",
      "M:294",
      "M:295",
      "M:296",
      "M:297",
      "M:298",
      "M:299",
      "M:300",
      "M:301",
      "M:302",
      "M:303",
      "M:304",
      "M:305",
      "M:306",
      "M:307",
      "M:308"
    ],
    "M:214": [
      "I:201",
      "I:202",
      "I:203",
      "I:204",
      "I:205",
      "I:206",
      "I:207",
      "I:208",
      "I:209",
      "I:210",
      "I:211",
      "I:212",
      "I:213",
      "I:214",
      "I:215",
      "I:216",
      "I:217",
      "I:218",
      "I:219",
      "I:220",
      "I:221",
      "I:222",
      "I:223",
      "I:224",
      "I:225",
      "I:226",
      "I:227",
      "I:228",
      "I:229",
      "I:230",
      "I:231",
      "I:232",
      "I:233",
      "I:234",
      "I:235",
      "I:236",
      "I:237",
      "I:238",
      "I:239",
      "I:240",
      "I:241",
      "I:242",
      "I:243",
      "I:244",
      "I:245",
      "I:246",
      "I:247",
      "I:248",
      "I:249",
      "I:250",
      "I:251",
      "I:252",
      "I:253",
      "I:254",
      "I:255",
      "I:256",
      "I:257",
      "I:258",
      "I:259",
      "I:260",
      "I:261",
      "I:262",
      "I:263",
      "I:264",
      "I:265",
      "I:266",
      "I:267",
      "I:268",
      "I:269",
      "I:270",
      "I:271",
      "I:272",
      "I:273",
      "I:274",
      "I:275",
      "I:276",
      "I:277",
      "I:278",
      "I:279",
      "I:280",
      "I:281",
      "I:282",
      "I:283",
      "I:284",
      "I:285",
      "I:286",
      "I:287",
      "I:288",
      "I:289",
      "I:290",
      "I:291",
      "I:292",
      "I:293",
      "I:294",
      "I:295",
      "I:296",
      "I:297",
      "I:298",
      "I:299",
      "I:300",
      "I:301",
      "I:302",
      "I:303",
      "I:304",
      "I:305",
      "I:306",
      "I:307",
      "I:308",
      "I:309",
      "I:310",
      "I:311",
      "I:312",
      "I:313",
      "I:314",
      "I:315",
      "I:316",
      "I:317",
      "I:318",
      "I:319",
      "I:320",
      "I:321",
      "M:201",
      "M:202",
      "M:203",
      "M:204",
      "M:205",
      "M:206",
      "M:207",
      "M:208",
      "M:209",
      "M:210",
      "M:211",
      "M:212",
      "M:213",
      "M:215",
      "M:216",
      "M:217",
      "M:218",
      "M:219",
      "M:220",
      "M:221",
      "M:222",
      "M:223",
      "M:224",
      "M:225",
      "M:226",
      "M:227",
      "M:228",
      "M:229",
      "M:230",
      "M:231",
      "M:232",
      "M:233",
      "M:234",
      "M:235",
      "M:236",
      "M:237",
      "M:238",
      "M:239",
      "M:240",
      "M:241",
      "M:242",
      "M:243",
      "M:244",
      "M:245",
      "M:246",
      "M:247",
      "M:248",
      "M:249",
      "M:250",
      "M:251",
      "M:252",
      "M:253",
      "M:254",
      "M:255",
      "M:256",
      "M:257",
      "M:258",
      "M:259",
      "M:260",
      "M:261",
      "M:262",
      "M:263",
      "M:264",
      "M:265",
      "M:266",
      "M:267",
      "M:268",
      "M:269",
      "M:270",
      "M:271",
      "M:272",
      "M:273",
      "M:274",
      "M:275",
      "M:276",
      "M:277",
      "M:278",
      "M:279",
      "M:280",
      "M:281",
      "M:282",
      "M:283",
      "M:284",
      "M:285",
      "M:286",
      "M:287",
      "M:288",
      "M:289",
      "M:290",
      "M:291",
      "M:292",
      "M:293",
      "M:294",
      "M:295",
      "M:296",
      "M:297",
      "M:298",
      "M:299",
      "M:300",
      "M:301",
      "M:302",
      "M:303",
      "M:304",
      "M:305",
      "M:306",
      "M:307",
      "M:308"
    ],
    "M:215": [
      "I:201",
      "I:202",
      "I:203",
      "I:204",
      "I:205",
      "I:206",
      "I:207",
      "I:208",
      "I:209",
      "I:210",
      "I:211",
      "I:212",
      "I:213",
      "I:214",
      "I:215",
      "I:216",
      "I:217",
      "I:218",
      "I:219",
      "I:220",
      "I:221",
      "I:222",
      "I:223",
      "I:224",
      "I:225",
      "I:226",
      "I:227",
      "I:228",
      "I:229",
      "I:230",
      "I:231",
      "I:232",
      "I:233",
      "I:234",
      "I:235",
      "I:236",
      "I:237",
      "I:238",
      "I:239",
      "I:240",
      "I:241",
      "I:242",
      "I:243",
      "I:244",
      "I:245",
      "I:246",
      "I:247",
      "I:248",
      "I:249",
      "I:250",
      "I:251",
      "I:252",
      "I:253",
      "I:254",
      "I:255",
      "I:256",
      "I:257",
      "I:258",
      "I:259",
      "I:260",
      "I:261",
      "I:262",
      "I:263",
      "I:264",
      "I:265",
      "I:266",
      "I:267",
      "I:268",
      "I:269",
      "I:270",
      "I:271",
      "I:272",
      "I:273",
      "I:274",
      "I:275",
      "I:276",
      "I:277",
      "I:278",
      "I:279",
      "I:280",
      "I:281",
      "I:282",
      "I:283",
      "I:284",
      "I:285",
      "I:286",
      "I:287",
      "I:288",
      "I:289",
      "I:290",
      "I:291",
      "I:292",
      "I:293",
      "I:294",
      "I:295",
      "I:296",
      "I:297",
      "I:298",
      "I:299",
      "I:300",
      "I:301",
      "I:302",
      "I:303",
      "I:304",
      "I:305",
      "I:306",
      "I:307",
      "I:308",
      "I:309",
      "I:310",
      "I:311",
      "I:312",
      "I:313",
      "I:314",
      "I:315",
      "I:316",
      "I:317",
      "I:318",
      "I:319",
      "I:320",
      "I:321",
      "M:201",
      "M:202",
      "M:203",
      "M:204",
      "M:205",
      "M:206",
      "M:207",
      "M:208",
      "M:209",
      "M:210",
      "M:211",
      "M:212",
      "M:213",
      "M:214",
      "M:216",
      "M:217",
      "M:218",
      "M:219",
      "M:220",
      "M:221",
      "M:222",
      "M:223",
      "M:224",
      "M:225",
      "M:226",
      "M:227",
      "M:228",
      "M:229",
      "M:230",
      "M:231",
      "M:232",
      "M:233",
      "M:234",
      "M:235",
      "M:236",
      "M:237",
      "M:238",
      "M:239",
      "M:240",
      "M:241",
      "M:242",
      "M:243",
      "M:244",
      "M:245",
      "M:246",
      "M:247",
      "M:248",
      "M:249",
      "M:250",
      "M:251",
      "M:252",
      "M:253",
      "M:254",
      "M:255",
      "M:256",
      "M:257",
      "M:258",
      "M:259",
      "M:260",
      "M:261",
      "M:262",
      "M:263",
      "M:264",
      "M:265",
      "M:266",
      "M:267",
      "M:268",
      "M:269",
      "M:270",
      "M:271",
      "M:272",
      "M:273",
      "M:274",
      "M:275",
      "M:276",
      "M:277",
      "M:278",
      "M:279",
      "M:280",
      "M:281",
      "M:282",
      "M:283",
      "M:284",
      "M:285",
      "M:286",
      "M:287",
      "M:288",
      "M:289",
      "M:290",
      "M:291",
      "M:292",
      "M:293",
      "M:294",
      "M:295",
      "M:296",
      "M:297",
      "M:298",
      "M:299",
      "M:300",
      "M:301",
      "M:302",
      "M:303",
      "M:304",
      "M:305",
      "M:306",
      "M:307",
      "M:308"
    ],
    "M:216": [
      "I:201",
      "I:202",
      "I:203",
      "I:204",
      "I:205",
      "I:206",
      "I:207",
      "I:208",
      "I:209",
      "I:210",
      "I:211",
      "I:212",
      "I:213",
      "I:214",
      "I:215",
      "I:216",
      "I:217",
      "I:218",
      "I:219",
      "I:220",
      "I:221",
      "I:222",
      "I:223",
      "I:224",
      "I:225",
      "I:226",
      "I:227",
      "I:228",
      "I:229",
      "I:230",
      "I:231",
      "I:232",
      "I:233",
      "I:234",
      "I:235",
      "I:236",
      "I:237",
      "I:238",
      "I:239",
      "I:240",
      "I:241",
      "I:242",
      "I:243",
      "I:244",
      "I:245",
      "I:246",
      "I:247",
      "I:248",
      "I:249",
      "I:250",
      "I:251",
      "I:252",
      "I:253",
      "I:254",
      "I:255",
      "I:256",
      "I:257",
      "I:258",
      "I:259",
      "I:260",
      "I:261",
      "I:262",
      "I:263",
      "I:264",
      "I:265",
      "I:266",
      "I:267",
      "I:268",
      "I:269",
      "I:270",
      "I:271",
      "I:272",
      "I:273",
      "I:274",
      "I:275",
      "I:276",
      "I:277",
      "I:278",
      "I:279",
      "I:280",
      "I:281",
      "I:282",
      "I:283",
      "I:284",
      "I:285",
      "I:286",
      "I:287",
      "I:288",
      "I:289",
      "I:290",
      "I:291",
      "I:292",
      "I:293",
      "I:294",
      "I:295",
      "I:296",
      "I:297",
      "I:298",
      "I:299",
      "I:300",
      "I:301",
      "I:302",
      "I:303",
      "I:304",
      "I:305",
      "I:306",
      "I:307",
      "I:308",
      "I:309",
      "I:310",
      "I:311",
      "I:312",
      "I:313",
      "I:314",
      "I:315",
      "I:316",
      "I:317",
      "I:318",
      "I:319",
      "I:320",
      "I:321",
      "M:201",
      "M:202",
      "M:203",
      "M:204",
      "M:205",
      "M:206",
      "M:207",
      "M:208",
      "M:209",
      "M:210",
      "M:211",
      "M:212",
      "M:213",
      "M:214",
      "M:215",
      "M:217",
      "M:218",
      "M:219",
      "M:220",
      "M:221",
      "M:222",
      "M:223",
      "M:224",
      "M:225",
      "M:226",
      "M:227",
      "M:228",
      "M:229",
      "M:230",
      "M:231",
      "M:232",
      "M:233",
      "M:234",
      "M:235",
      "M:236",
      "M:237",
      "M:238",
      "M:239",
      "M:240",
      "M:241",
      "M:242",
      "M:243",
      "M:244",
      "M:245",
      "M:246",
      "M:247",
      "M:248",
      "M:249",
      "M:250",
      "M:251",
      "M:252",
      "M:253",
      "M:254",
      "M:255",
      "M:256",
      "M:257",
      "M:258",
      "M:259",
      "M:260",
      "M:261",
      "M:262",
      "M:263",
      "M:264",
      "M:265",
      "M:266",
      "M:267",
      "M:268",
      "M:269",
      "M:270",
      "M:271",
      "M:272",
      "M:273",
      "M:274",
      "M:275",
      "M:276",
      "M:277",
      "M:278",
      "M:279",
      "M:280",
      "M:281",
      "M:282",
      "M:283",
      "M:284",
      "M:285",
      "M:286",
      "M:287",
      "M:288",
      "M:289",
      "M:290",
      "M:291",
      "M:292",
      "M:293",
      "M:294",
      "M:295",
      "M:296",
      "M:297",
      "M:298",
      "M:299",
      "M:300",
      "M:301",
      "M:302",
      "M:303",
      "M:304",
      "M:305",
      "M:306",
      "M:307",
      "M:308"
    ],
    "M:217": [
      "I:201",
      "I:202",
      "I:203",
      "I:204",
      "I:205",
      "I:206",
      "I:207",
      "I:208",
      "I:209",
      "I:210",
      "I:211",
      "I:212",
      "I:213",
      "I:214",
      "I:215",
      "I:216",
      "I:217",
      "I:218",
      "I:219",
      "I:220",
      "I:221",
      "I:222",
      "I:223",
      "I:224",
      "I:225",
      "I:226",
      "I:227",
      "I:228",
      "I:229",
      "I:230",
      "I:231",
      "I:232",
      "I:233",
      "I:234",
      "I:235",
      "I:236",
      "I:237",
      "I:238",
      "I:239",
      "I:240",
      "I:241",
      "I:242",
      "I:243",
      "I:244",
      "I:245",
      "I:246",
      "I:247",
      "I:248",
      "I:249",
      "I:250",
      "I:251",
      "I:252",
      "I:253",
      "I:254",
      "I:255",
      "I:256",
      "I:257",
      "I:258",
      "I:259",
      "I:260",
      "I:261",
      "I:262",
      "I:263",
      "I:264",
      "I:265",
      "I:266",
      "I:267",
      "I:268",
      "I:269",
      "I:270",
      "I:271",
      "I:272",
      "I:273",
      "I:274",
      "I:275",
      "I:276",
      "I:277",
      "I:278",
      "I:279",
      "I:280",
      "I:281",
      "I:282",
      "I:283",
      "I:284",
      "I:285",
      "I:286",
      "I:287",
      "I:288",
      "I:289",
      "I:290",
      "I:291",
      "I:292",
      "I:293",
      "I:294",
      "I:295",
      "I:296",
      "I:297",
      "I:298",
      "I:299",
      "I:300",
      "I:301",
      "I:302",
      "I:303",
      "I:304",
      "I:305",
      "I:306",
      "I:307",
      "I:308",
      "I:309",
      "I:310",
      "I:311",
      "I:312",
      "I:313",
      "I:314",
      "I:315",
      "I:316",
      "I:317",
      "I:318",
      "I:319",
      "I:320",
      "I:321",
      "M:201",
      "M:202",
      "M:203",
      "M:204",
      "M:205",
      "M:206",
      "M:207",
      "M:208",
      "M:209",
      "M:210",
      "M:211",
      "M:212",
      "M:213",
      "M:214",
      "M:215",
      "M:216",
      "M:218",
      "M:219",
      "M:220",
      "M:221",
      "M:222",
      "M:223",
      "M:224",
      "M:225",
      "M:226",
      "M:227",
      "M:228",
      "M:229",
      "M:230",
      "M:231",
      "M:232",
      "M:233",
      "M:234",
      "M:235",
      "M:236",
      "M:237",
      "M:238",
      "M:239",
      "M:240",
      "M:241",
      "M:242",
      "M:243",
      "M:244",
      "M:245",
      "M:246",
      "M:247",
      "M:248",
      "M:249",
      "M:250",
      "M:251",
      "M:252",
      "M:253",
      "M:254",
      "M:255",
      "M:256",
      "M:257",
      "M:258",
      "M:259",
      "M:260",
      "M:261",
      "M:262",
      "M:263",
      "M:264",
      "M:265",
      "M:266",
      "M:267",
      "M:268",
      "M:269",
      "M:270",
      "M:271",
      "M:272",
      "M:273",
      "M:274",
      "M:275",
      "M:276",
      "M:277",
      "M:278",
      "M:279",
      "M:280",
      "M:281",
      "M:282",
      "M:283",
      "M:284",
      "M:285",
      "M:286",
      "M:287",
      "M:288",
      "M:289",
      "M:290",
      "M:291",
      "M:292",
      "M:293",
      "M:294",
      "M:295",
      "M:296",
      "M:297",
      "M:298",
      "M:299",
      "M:300",
      "M:301",
      "M:302",
      "M:303",
      "M:304",
      "M:305",
      "M:306",
      "M:307",
      "M:308"
    ],
    "M:218": [
      "I:201",
      "I:202",
      "I:203",
      "I:204",
      "I:205",
      "I:206",
      "I:207",
      "I:208",
      "I:209",
      "I:210",
      "I:211",
      "I:212",
      "I:213",
      "I:214",
      "I:215",
      "I:216",
      "I:217",
      "I:218",
      "I:219",
      "I:220",
      "I:221",
      "I:222",
      "I:223",
      "I:224",
      "I:225",
      "I:226",
      "I:227",
      "I:228",
      "I:229",
      "I:230",
      "I:231",
      "I:232",
      "I:233",
      "I:234",
      "I:235",
      "I:236",
      "I:237",
      "I:238",
      "I:239",
      "I:240",
      "I:241",
      "I:242",
      "I:243",
      "I:244",
      "I:245",
      "I:246",
      "I:247",
      "I:248",
      "I:249",
      "I:250",
      "I:251",
      "I:252",
      "I:253",
      "I:254",
      "I:255",
      "I:256",
      "I:257",
      "I:258",
      "I:259",
      "I:260",
      "I:261",
      "I:262",
      "I:263",
      "I:264",
      "I:265",
      "I:266",
      "I:267",
      "I:268",
      "I:269",
      "I:270",
      "I:271",
      "I:272",
      "I:273",
      "I:274",
      "I:275",
      "I:276",
      "I:277",
      "I:278",
      "I:279",
      "I:280",
      "I:281",
      "I:282",
      "I:283",
      "I:284",
      "I:285",
      "I:286",
      "I:287",
      "I:288",
      "I:289",
      "I:290",
      "I:291",
      "I:292",
      "I:293",
      "I:294",
      "I:295",
      "I:296",
      "I:297",
      "I:298",
      "I:299",
      "I:300",
      "I:301",
      "I:302",
      "I:303",
      "I:304",
      "I:305",
      "I:306",
      "I:307",
      "I:308",
      "I:309",
      "I:310",
      "I:311",
      "I:312",
      "I:313",
      "I:314",
      "I:315",
      "I:316",
      "I:317",
      "I:318",
      "I:319",
      "I:320",
      "I:321",
      "M:201",
      "M:202",
      "M:203",
      "M:204",
      "M:205",
      "M:206",
      "M:207",
      "M:208",
      "M:209",
      "M:210",
      "M:211",
      "M:212",
      "M:213",
      "M:214",
      "M:215",
      "M:216",
      "M:217",
      "M:219",
      "M:220",
      "M:221",
      "M:222",
      "M:223",
      "M:224",
      "M:225",
      "M:226",
      "M:227",
      "M:228",
      "M:229",
      "M:230",
      "M:231",
      "M:232",
      "M:233",
      "M:234",
      "M:235",
      "M:236",
      "M:237",
      "M:238",
      "M:239",
      "M:240",
      "M:241",
      "M:242",
      "M:243",
      "M:244",
      "M:245",
      "M:246",
      "M:247",
      "M:248",
      "M:249",
      "M:250",
      "M:251",
      "M:252",
      "M:253",
      "M:254",
      "M:255",
      "M:256",
      "M:257",
      "M:258",
      "M:259",
      "M:260",
      "M:261",
      "M:262",
      "M:263",
      "M:264",
      "M:265",
      "M:266",
      "M:267",
      "M:268",
      "M:269",
      "M:270",
      "M:271",
      "M:272",
      "M:273",
      "M:274",
      "M:275",
      "M:276",
      "M:277",
      "M:278",
      "M:279",
      "M:280",
      "M:281",
      "M:282",
      "M:283",
      "M:284",
      "M:285",
      "M:286",
      "M:287",
      "M:288",
      "M:289",
      "M:290",
      "M:291",
      "M:292",
      "M:293",
      "M:294",
      "M:295",
      "M:296",
      "M:297",
      "M:298",
      "M:299",
      "M:300",
      "M:301",
      "M:302",
      "M:303",
      "M:304",
      "M:305",
      "M:306",
      "M:307",
      "M:308"
    ],
    "M:219": [
      "I:201",
      "I:202",
      "I:203",
      "I:204",
      "I:205",
      "I:206",
      "I:207",
      "I:208",
      "I:209",
      "I:210",
      "I:211",
      "I:212",
      "I:213",
      "I:214",
      "I:215",
      "I:216",
      "I:217",
      "I:218",
      "I:219",
      "I:220",
      "I:221",
      "I:222",
      "I:223",
      "I:224",
      "I:225",
      "I:226",
      "I:227",
      "I:228",
      "I:229",
      "I:230",
      "I:231",
      "I:232",
      "I:233",
      "I:234",
      "I:235",
      "I:236",
      "I:237",
      "I:238",
      "I:239",
      "I:240",
      "I:241",
      "I:242",
      "I:243",
      "I:244",
      "I:245",
      "I:246",
      "I:247",
      "I:248",
      "I:249",
      "I:250",
      "I:251",
      "I:252",
      "I:253",
      "I:254",
      "I:255",
      "I:256",
      "I:257",
      "I:258",
      "I:259",
      "I:260",
      "I:261",
      "I:262",
      "I:263",
      "I:264",
      "I:265",
      "I:266",
      "I:267",
      "I:268",
      "I:269",
      "I:270",
      "I:271",
      "I:272",
      "I:273",
      "I:274",
      "I:275",
      "I:276",
      "I:277",
      "I:278",
      "I:279",
      "I:280",
      "I:281",
      "I:282",
      "I:283",
      "I:284",
      "I:285",
      "I:286",
      "I:287",
      "I:288",
      "I:289",
      "I:290",
      "I:291",
      "I:292",
      "I:293",
      "I:294",
      "I:295",
      "I:296",
      "I:297",
      "I:298",
      "I:299",
      "I:300",
      "I:301",
      "I:302",
      "I:303",
      "I:304",
      "I:305",
      "I:306",
      "I:307",
      "I:308",
      "I:309",
      "I:310",
      "I:311",
      "I:312",
      "I:313",
      "I:314",
      "I:315",
      "I:316",
      "I:317",
      "I:318",
      "I:319",
      "I:320",
      "I:321",
      "M:201",
      "M:202",
      "M:203",
      "M:204",
      "M:205",
      "M:206",
      "M:207",
      "M:208",
      "M:209",
      "M:210",
      "M:211",
      "M:212",
      "M:213",
      "M:214",
      "M:215",
      "M:216",
      "M:217",
      "M:218",
      "M:220",
      "M:221",
      "M:222",
      "M:223",
      "M:224",
      "M:225",
      "M:226",
      "M:227",
      "M:228",
      "M:229",
      "M:230",
      "M:231",
      "M:232",
      "M:233",
      "M:234",
      "M:235",
      "M:236",
      "M:237",
      "M:238",
      "M:239",
      "M:240",
      "M:241",
      "M:242",
      "M:243",
      "M:244",
      "M:245",
      "M:246",
      "M:247",
      "M:248",
      "M:249",
      "M:250",
      "M:251",
      "M:252",
      "M:253",
      "M:254",
      "M:255",
      "M:256",
      "M:257",
      "M:258",
      "M:259",
      "M:260",
      "M:261",
      "M:262",
      "M:263",
      "M:264",
      "M:265",
      "M:266",
      "M:267",
      "M:268",
      "M:269",
      "M:270",
      "M:271",
      "M:272",
      "M:273",
      "M:274",
      "M:275",
      "M:276",
      "M:277",
      "M:278",
      "M:279",
      "M:280",
      "M:281",
      "M:282",
      "M:283",
      "M:284",
      "M:285",
      "M:286",
      "M:287",
      "M:288",
      "M:289",
      "M:290",
      "M:291",
      "M:292",
      "M:293",
      "M:294",
      "M:295",
      "M:296",
      "M:297",
      "M:298",
      "M:299",
      "M:300",
      "M:301",
      "M:302",
      "M:303",
      "M:304",
      "M:305",
      "M:306",
      "M:307",
      "M:308"
    ],
    "M:220": [
      "I:201",
      "I:202",
      "I:203",
      "I:204",
      "I:205",
      "I:206",
      "I:207",
      "I:208",
      "I:209",
      "I:210",
      "I:211",
      "I:212",
      "I:213",
      "I:214",
      "I:215",
      "I:216",
      "I:217",
      "I:218",
      "I:219",
      "I:220",
      "I:221",
      "I:222",
      "I:223",
      "I:224",
      "I:225",
      "I:226",
      "I:227",
      "I:228",
      "I:229",
      "I:230",
      "I:231",
      "I:232",
      "I:233",
      "I:234",
      "I:235",
      "I:236",
      "I:237",
      "I:238",
      "I:239",
      "I:240",
      "I:241",
      "I:242",
      "I:243",
      "I:244",
      "I:245",
      "I:246",
      "I:247",
      "I:248",
      "I:249",
      "I:250",
      "I:251",
      "I:252",
      "I:253",
      "I:254",
      "I:255",
      "I:256",
      "I:257",
      "I:258",
      "I:259",
      "I:260",
      "I:261",
      "I:262",
      "I:263",
      "I:264",
      "I:265",
      "I:266",
      "I:267",
      "I:268",
      "I:269",
      "I:270",
      "I:271",
      "I:272",
      "I:273",
      "I:274",
      "I:275",
      "I:276",
      "I:277",
      "I:278",
      "I:279",
      "I:280",
      "I:281",
      "I:282",
      "I:283",
      "I:284",
      "I:285",
      "I:286",
      "I:287",
      "I:288",
      "I:289",
      "I:290",
      "I:291",
      "I:292",
      "I:293",
      "I:294",
      "I:295",
      "I:296",
      "I:297",
      "I:298",
      "I:299",
      "I:300",
      "I:301",
      "I:302",
      "I:303",
      "I:304",
      "I:305",
      "I:306",
      "I:307",
      "I:308",
      "I:309",
      "I:310",
      "I:311",
      "I:312",
      "I:313",
      "I:314",
      "I:315",
      "I:316",
      "I:317",
      "I:318",
      "I:319",
      "I:320",
      "I:321",
      "M:201",
      "M:202",
      "M:203",
      "M:204",
      "M:205",
      "M:206",
      "M:207",
      "M:208",
      "M:209",
      "M:210",
      "M:211",
      "M:212",
      "M:213",
      "M:214",
      "M:215",
      "M:216",
      "M:217",
      "M:218",
      "M:219",
      "M:221",
      "M:222",
      "M:223",
      "M:224",
      "M:225",
      "M:226",
      "M:227",
      "M:228",
      "M:229",
      "M:230",
      "M:231",
      "M:232",
      "M:233",
      "M:234",
      "M:235",
      "M:236",
      "M:237",
      "M:238",
      "M:239",
      "M:240",
      "M:241",
      "M:242",
      "M:243",
      "M:244",
      "M:245",
      "M:246",
      "M:247",
      "M:248",
      "M:249",
      "M:250",
      "M:251",
      "M:252",
      "M:253",
      "M:254",
      "M:255",
      "M:256",
      "M:257",
      "M:258",
      "M:259",
      "M:260",
      "M:261",
      "M:262",
      "M:263",
      "M:264",
      "M:265",
      "M:266",
      "M:267",
      "M:268",
      "M:269",
      "M:270",
      "M:271",
      "M:272",
      "M:273",
      "M:274",
      "M:275",
      "M:276",
      "M:277",
      "M:278",
      "M:279",
      "M:280",
      "M:281",
      "M:282",
      "M:283",
      "M:284",
      "M:285",
      "M:286",
      "M:287",
      "M:288",
      "M:289",
      "M:290",
      "M:291",
      "M:292",
      "M:293",
      "M:294",
      "M:295",
      "M:296",
      "M:297",
      "M:298",
      "M:299",
      "M:300",
      "M:301",
      "M:302",
      "M:303",
      "M:304",
      "M:305",
      "M:306",
      "M:307",
      "M:308"
    ],
    "M:221": [
      "I:201",
      "I:202",
      "I:203",
      "I:204",
      "I:205",
      "I:206",
      "I:207",
      "I:208",
      "I:209",
      "I:210",
      "I:211",
      "I:212",
      "I:213",
      "I:214",
      "I:215",
      "I:216",
      "I:217",
      "I:218",
      "I:219",
      "I:220",
      "I:221",
      "I:222",
      "I:223",
      "I:224",
      "I:225",
      "I:226",
      "I:227",
      "I:228",
      "I:229",
      "I:230",
      "I:231",
      "I:232",
      "I:233",
      "I:234",
      "I:235",
      "I:236",
      "I:237",
      "I:238",
      "I:239",
      "I:240",
      "I:241",
      "I:242",
      "I:243",
      "I:244",
      "I:245",
      "I:246",
      "I:247",
      "I:248",
      "I:249",
      "I:250",
      "I:251",
      "I:252",
      "I:253",
      "I:254",
      "I:255",
      "I:256",
      "I:257",
      "I:258",
      "I:259",
      "I:260",
      "I:261",
      "I:262",
      "I:263",
      "I:264",
      "I:265",
      "I:266",
      "I:267",
      "I:268",
      "I:269",
      "I:270",
      "I:271",
      "I:272",
      "I:273",
      "I:274",
      "I:275",
      "I:276",
      "I:277",
      "I:278",
      "I:279",
      "I:280",
      "I:281",
      "I:282",
      "I:283",
      "I:284",
      "I:285",
      "I:286",
      "I:287",
      "I:288",
      "I:289",
      "I:290",
      "I:291",
      "I:292",
      "I:293",
      "I:294",
      "I:295",
      "I:296",
      "I:297",
      "I:298",
      "I:299",
      "I:300",
      "I:301",
      "I:302",
      "I:303",
      "I:304",
      "I:305",
      "I:306",
      "I:307",
      "I:308",
      "I:309",
      "I:310",
      "I:311",
      "I:312",
      "I:313",
      "I:314",
      "I:315",
      "I:316",
      "I:317",
      "I:318",
      "I:319",
      "I:320",
      "I:321",
      "M:201",
      "M:202",
      "M:203",
      "M:204",
      "M:205",
      "M:206",
      "M:207",
      "M:208",
      "M:209",
      "M:210",
      "M:211",
      "M:212",
      "M:213",
      "M:214",
      "M:215",
      "M:216",
      "M:217",
      "M:218",
      "M:219",
      "M:220",
      "M:222",
      "M:223",
      "M:224",
      "M:225",
      "M:226",
      "M:227",
      "M:228",
      "M:229",
      "M:230",
      "M:231",
      "M:232",
      "M:233",
      "M:234",
      "M:235",
      "M:236",
      "M:237",
      "M:238",
      "M:239",
      "M:240",
      "M:241",
      "M:242",
      "M:243",
      "M:244",
      "M:245",
      "M:246",
      "M:247",
      "M:248",
      "M:249",
      "M:250",
      "M:251",
      "M:252",
      "M:253",
      "M:254",
      "M:255",
      "M:256",
      "M:257",
      "M:258",
      "M:259",
      "M:260",
      "M:261",
      "M:262",
      "M:263",
      "M:264",
      "M:265",
      "M:266",
      "M:267",
      "M:268",
      "M:269",
      "M:270",
      "M:271",
      "M:272",
      "M:273",
      "M:274",
      "M:275",
      "M:276",
      "M:277",
      "M:278",
      "M:279",
      "M:280",
      "M:281",
      "M:282",
      "M:283",
      "M:284",
      "M:285",
      "M:286",
      "M:287",
      "M:288",
      "M:289",
      "M:290",
      "M:291",
      "M:292",
      "M:293",
      "M:294",
      "M:295",
      "M:296",
      "M:297",
      "M:298",
      "M:299",
      "M:300",
      "M:301",
      "M:302",
      "M:303",
      "M:304",
      "M:305",
      "M:306",
      "M:307",
      "M:308"
    ],
    "M:222": [
      "I:201",
      "I:202",
      "I:203",
      "I:204",
      "I:205",
      "I:206",
      "I:207",
      "I:208",
      "I:209",
      "I:210",
      "I:211",
      "I:212",
      "I:213",
      "I:214",
      "I:215",
      "I:216",
      "I:217",
      "I:218",
      "I:219",
      "I:220",
      "I:221",
      "I:222",
      "I:223",
      "I:224",
      "I:225",
      "I:226",
      "I:227",
      "I:228",
      "I:229",
      "I:230",
      "I:231",
      "I:232",
      "I:233",
      "I:234",
      "I:235",
      "I:236",
      "I:237",
      "I:238",
      "I:239",
      "I:240",
      "I:241",
      "I:242",
      "I:243",
      "I:244",
      "I:245",
      "I:246",
      "I:247",
      "I:248",
      "I:249",
      "I:250",
      "I:251",
      "I:252",
      "I:253",
      "I:254",
      "I:255",
      "I:256",
      "I:257",
      "I:258",
      "I:259",
      "I:260",
      "I:261",
      "I:262",
      "I:263",
      "I:264",
      "I:265",
      "I:266",
      "I:267",
      "I:268",
      "I:269",
      "I:270",
      "I:271",
      "I:272",
      "I:273",
      "I:274",
      "I:275",
      "I:276",
      "I:277",
      "I:278",
      "I:279",
      "I:280",
      "I:281",
      "I:282",
      "I:283",
      "I:284",
      "I:285",
      "I:286",
      "I:287",
      "I:288",
      "I:289",
      "I:290",
      "I:291",
      "I:292",
      "I:293",
      "I:294",
      "I:295",
      "I:296",
      "I:297",
      "I:298",
      "I:299",
      "I:300",
      "I:301",
      "I:302",
      "I:303",
      "I:304",
      "I:305",
      "I:306",
      "I:307",
      "I:308",
      "I:309",
      "I:310",
      "I:311",
      "I:312",
      "I:313",
      "I:314",
      "I:315",
      "I:316",
      "I:317",
      "I:318",
      "I:319",
      "I:320",
      "I:321",
      "M:201",
      "M:202",
      "M:203",
      "M:204",
      "M:205",
      "M:206",
      "M:207",
      "M:208",
      "M:209",
      "M:210",
      "M:211",
      "M:212",
      "M:213",
      "M:214",
      "M:215",
      "M:216",
      "M:217",
      "M:218",
      "M:219",
      "M:220",
      "M:221",
      "M:223",
      "M:224",
      "M:225",
      "M:226",
      "M:227",
      "M:228",
      "M:229",
      "M:230",
      "M:231",
      "M:232",
      "M:233",
      "M:234",
      "M:235",
      "M:236",
      "M:237",
      "M:238",
      "M:239",
      "M:240",
      "M:241",
      "M:242",
      "M:243",
      "M:244",
      "M:245",
      "M:246",
      "M:247",
      "M:248",
      "M:249",
      "M:250",
      "M:251",
      "M:252",
      "M:253",
      "M:254",
      "M:255",
      "M:256",
      "M:257",
      "M:258",
      "M:259",
      "M:260",
      "M:261",
      "M:262",
      "M:263",
      "M:264",
      "M:265",
      "M:266",
      "M:267",
      "M:268",
      "M:269",
      "M:270",
      "M:271",
      "M:272",
      "M:273",
      "M:274",
      "M:275",
      "M:276",
      "M:277",
      "M:278",
      "M:279",
      "M:280",
      "M:281",
      "M:282",
      "M:283",
      "M:284",
      "M:285",
      "M:286",
      "M:287",
      "M:288",
      "M:289",
      "M:290",
      "M:291",
      "M:292",
      "M:293",
      "M:294",
      "M:295",
      "M:296",
      "M:297",
      "M:298",
      "M:299",
      "M:300",
      "M:301",
      "M:302",
      "M:303",
      "M:304",
      "M:305",
      "M:306",
      "M:307",
      "M:308"
    ],
    "M:223": [
      "I:201",
      "I:202",
      "I:203",
      "I:204",
      "I:205",
      "I:206",
      "I:207",
      "I:208",
      "I:209",
      "I:210",
      "I:211",
      "I:212",
      "I:213",
      "I:214",
      "I:215",
      "I:216",
      "I:217",
      "I:218",
      "I:219",
      "I:220",
      "I:221",
      "I:222",
      "I:223",
      "I:224",
      "I:225",
      "I:226",
      "I:227",
      "I:228",
      "I:229",
      "I:230",
      "I:231",
      "I:232",
      "I:233",
      "I:234",
      "I:235",
      "I:236",
      "I:237",
      "I:238",
      "I:239",
      "I:240",
      "I:241",
      "I:242",
      "I:243",
      "I:244",
      "I:245",
      "I:246",
      "I:247",
      "I:248",
      "I:249",
      "I:250",
      "I:251",
      "I:252",
      "I:253",
      "I:254",
      "I:255",
      "I:256",
      "I:257",
      "I:258",
      "I:259",
      "I:260",
      "I:261",
      "I:262",
      "I:263",
      "I:264",
      "I:265",
      "I:266",
      "I:267",
      "I:268",
      "I:269",
      "I:270",
      "I:271",
      "I:272",
      "I:273",
      "I:274",
      "I:275",
      "I:276",
      "I:277",
      "I:278",
      "I:279",
      "I:280",
      "I:281",
      "I:282",
      "I:283",
      "I:284",
      "I:285",
      "I:286",
      "I:287",
      "I:288",
      "I:289",
      "I:290",
      "I:291",
      "I:292",
      "I:293",
      "I:294",
      "I:295",
      "I:296",
      "I:297",
      "I:298",
      "I:299",
      "I:300",
      "I:301",
      "I:302",
      "I:303",
      "I:304",
      "I:305",
      "I:306",
      "I:307",
      "I:308",
      "I:309",
      "I:310",
      "I:311",
      "I:312",
      "I:313",
      "I:314",
      "I:315",
      "I:316",
      "I:317",
      "I:318",
      "I:319",
      "I:320",
      "I:321",
      "M:201",
      "M:202",
      "M:203",
      "M:204",
      "M:205",
      "M:206",
      "M:207",
      "M:208",
      "M:209",
      "M:210",
      "M:211",
      "M:212",
      "M:213",
      "M:214",
      "M:215",
      "M:216",
      "M:217",
      "M:218",
      "M:219",
      "M:220",
      "M:221",
      "M:222",
      "M:224",
      "M:225",
      "M:226",
      "M:227",
      "M:228",
      "M:229",
      "M:230",
      "M:231",
      "M:232",
      "M:233",
      "M:234",
      "M:235",
      "M:236",
      "M:237",
      "M:238",
      "M:239",
      "M:240",
      "M:241",
      "M:242",
      "M:243",
      "M:244",
      "M:245",
      "M:246",
      "M:247",
      "M:248",
      "M:249",
      "M:250",
      "M:251",
      "M:252",
      "M:253",
      "M:254",
      "M:255",
      "M:256",
      "M:257",
      "M:258",
      "M:259",
      "M:260",
      "M:261",
      "M:262",
      "M:263",
      "M:264",
      "M:265",
      "M:266",
      "M:267",
      "M:268",
      "M:269",
      "M:270",
      "M:271",
      "M:272",
      "M:273",
      "M:274",
      "M:275",
      "M:276",
      "M:277",
      "M:278",
      "M:279",
      "M:280",
      "M:281",
      "M:282",
      "M:283",
      "M:284",
      "M:285",
      "M:286",
      "M:287",
      "M:288",
      "M:289",
      "M:290",
      "M:291",
      "M:292",
      "M:293",
      "M:294",
      "M:295",
      "M:296",
      "M:297",
      "M:298",
      "M:299",
      "M:300",
      "M:301",
      "M:302",
      "M:303",
      "M:304",
      "M:305",
      "M:306",
      "M:307",
      "M:308"
    ],
    "M:224": [
      "I:201",
      "I:202",
      "I:203",
      "I:204",
      "I:205",
      "I:206",
      "I:207",
      "I:208",
      "I:209",
      "I:210",
      "I:211",
      "I:212",
      "I:213",
      "I:214",
      "I:215",
      "I:216",
      "I:217",
      "I:218",
      "I:219",
      "I:220",
      "I:221",
      "I:222",
      "I:223",
      "I:224",
      "I:225",
      "I:226",
      "I:227",
      "I:228",
      "I:229",
      "I:230",
      "I:231",
      "I:232",
      "I:233",
      "I:234",
      "I:235",
      "I:236",
      "I:237",
      "I:238",
      "I:239",
      "I:240",
      "I:241",
      "I:242",
      "I:243",
      "I:244",
      "I:245",
      "I:246",
      "I:247",
      "I:248",
      "I:249",
      "I:250",
      "I:251",
      "I:252",
      "I:253",
      "I:254",
      "I:255",
      "I:256",
      "I:257",
      "I:258",
      "I:259",
      "I:260",
      "I:261",
      "I:262",
      "I:263",
      "I:264",
      "I:265",
      "I:266",
      "I:267",
      "I:268",
      "I:269",
      "I:270",
      "I:271",
      "I:272",
      "I:273",
      "I:274",
      "I:275",
      "I:276",
      "I:277",
      "I:278",
      "I:279",
      "I:280",
      "I:281",
      "I:282",
      "I:283",
      "I:284",
      "I:285",
      "I:286",
      "I:287",
      "I:288",
      "I:289",
      "I:290",
      "I:291",
      "I:292",
      "I:293",
      "I:294",
      "I:295",
      "I:296",
      "I:297",
      "I:298",
      "I:299",
      "I:300",
      "I:301",
      "I:302",
      "I:303",
      "I:304",
      "I:305",
      "I:306",
      "I:307",
      "I:308",
      "I:309",
      "I:310",
      "I:311",
      "I:312",
      "I:313",
      "I:314",
      "I:315",
      "I:316",
      "I:317",
      "I:318",
      "I:319",
      "I:320",
      "I:321",
      "M:201",
      "M:202",
      "M:203",
      "M:204",
      "M:205",
      "M:206",
      "M:207",
      "M:208",
      "M:209",
      "M:210",
      "M:211",
      "M:212",
      "M:213",
      "M:214",
      "M:215",
      "M:216",
      "M:217",
      "M:218",
      "M:219",
      "M:220",
      "M:221",
      "M:222",
      "M:223",
      "M:225",
      "M:226",
      "M:227",
      "M:228",
      "M:229",
      "M:230",
      "M:231",
      "M:232",
      "M:233",
      "M:234",
      "M:235",
      "M:236",
      "M:237",
      "M:238",
      "M:239",
      "M:240",
      "M:241",
      "M:242",
      "M:243",
      "M:244",
      "M:245",
      "M:246",
      "M:247",
      "M:248",
      "M:249",
      "M:250",
      "M:251",
      "M:252",
      "M:253",
      "M:254",
      "M:255",
      "M:256",
      "M:257",
      "M:258",
      "M:259",
      "M:260",
      "M:261",
      "M:262",
      "M:263",
      "M:264",
      "M:265",
      "M:266",
      "M:267",
      "M:268",
      "M:269",
      "M:270",
      "M:271",
      "M:272",
      "M:273",
      "M:274",
      "M:275",
      "M:276",
      "M:277",
      "M:278",
      "M:279",
      "M:280",
      "M:281",
      "M:282",
      "M:283",
      "M:284",
      "M:285",
      "M:286",
      "M:287",
      "M:288",
      "M:289",
      "M:290",
      "M:291",
      "M:292",
      "M:293",
      "M:294",
      "M:295",
      "M:296",
      "M:297",
      "M:298",
      "M:299",
      "M:300",
      "M:301",
      "M:302",
      "M:303",
      "M:304",
      "M:305",
      "M:306",
      "M:307",
      "M:308"
    ],
    "M:225": [
      "I:201",
      "I:202",
      "I:203",
      "I:204",
      "I:205",
      "I:206",
      "I:207",
      "I:208",
      "I:209",
      "I:210",
      "I:211",
      "I:212",
      "I:213",
      "I:214",
      "I:215",
      "I:216",
      "I:217",
      "I:218",
      "I:219",
      "I:220",
      "I:221",
      "I:222",
      "I:223",
      "I:224",
      "I:225",
      "I:226",
      "I:227",
      "I:228",
      "I:229",
      "I:230",
      "I:231",
      "I:232",
      "I:233",
      "I:234",
      "I:235",
      "I:236",
      "I:237",
      "I:238",
      "I:239",
      "I:240",
      "I:241",
      "I:242",
      "I:243",
      "I:244",
      "I:245",
      "I:246",
      "I:247",
      "I:248",
      "I:249",
      "I:250",
      "I:251",
      "I:252",
      "I:253",
      "I:254",
      "I:255",
      "I:256",
      "I:257",
      "I:258",
      "I:259",
      "I:260",
      "I:261",
      "I:262",
      "I:263",
      "I:264",
      "I:265",
      "I:266",
      "I:267",
      "I:268",
      "I:269",
      "I:270",
      "I:271",
      "I:272",
      "I:273",
      "I:274",
      "I:275",
      "I:276",
      "I:277",
      "I:278",
      "I:279",
      "I:280",
      "I:281",
      "I:282",
      "I:283",
      "I:284",
      "I:285",
      "I:286",
      "I:287",
      "I:288",
      "I:289",
      "I:290",
      "I:291",
      "I:292",
      "I:293",
      "I:294",
      "I:295",
      "I:296",
      "I:297",
      "I:298",
      "I:299",
      "I:300",
      "I:301",
      "I:302",
      "I:303",
      "I:304",
      "I:305",
      "I:306",
      "I:307",
      "I:308",
      "I:309",
      "I:310",
      "I:311",
      "I:312",
      "I:313",
      "I:314",
      "I:315",
      "I:316",
      "I:317",
      "I:318",
      "I:319",
      "I:320",
      "I:321",
      "M:201",
      "M:202",
      "M:203",
      "M:204",
      "M:205",
      "M:206",
      "M:207",
      "M:208",
      "M:209",
      "M:210",
      "M:211",
      "M:212",
      "M:213",
      "M:214",
      "M:215",
      "M:216",
      "M:217",
      "M:218",
      "M:219",
      "M:220",
      "M:221",
      "M:222",
      "M:223",
      "M:224",
      "M:226",
      "M:227",
      "M:228",
      "M:229",
      "M:230",
      "M:231",
      "M:232",
      "M:233",
      "M:234",
      "M:235",
      "M:236",
      "M:237",
      "M:238",
      "M:239",
      "M:240",
      "M:241",
      "M:242",
      "M:243",
      "M:244",
      "M:245",
      "M:246",
      "M:247",
      "M:248",
      "M:249",
      "M:250",
      "M:251",
      "M:252",
      "M:253",
      "M:254",
      "M:255",
      "M:256",
      "M:257",
      "M:258",
      "M:259",
      "M:260",
      "M:261",
      "M:262",
      "M:263",
      "M:264",
      "M:265",
      "M:266",
      "M:267",
      "M:268",
      "M:269",
      "M:270",
      "M:271",
      "M:272",
      "M:273",
      "M:274",
      "M:275",
      "M:276",
      "M:277",
      "M:278",
      "M:279",
      "M:280",
      "M:281",
      "M:282",
      "M:283",
      "M:284",
      "M:285",
      "M:286",
      "M:287",
      "M:288",
      "M:289",
      "M:290",
      "M:291",
      "M:292",
      "M:293",
      "M:294",
      "M:295",
      "M:296",
      "M:297",
      "M:298",
      "M:299",
      "M:300",
      "M:301",
      "M:302",
      "M:303",
      "M:304",
      "M:305",
      "M:306",
      "M:307",
      "M:308"
    ],
    "M:226": [
      "I:201",
      "I:202",
      "I:203",
      "I:204",
      "I:205",
      "I:206",
      "I:207",
      "I:208",
      "I:209",
      "I:210",
      "I:211",
      "I:212",
      "I:213",
      "I:214",
      "I:215",
      "I:216",
      "I:217",
      "I:218",
      "I:219",
      "I:220",
      "I:221",
      "I:222",
      "I:223",
      "I:224",
      "I:225",
      "I:226",
      "I:227",
      "I:228",
      "I:229",
      "I:230",
      "I:231",
      "I:232",
      "I:233",
      "I:234",
      "I:235",
      "I:236",
      "I:237",
      "I:238",
      "I:239",
      "I:240",
      "I:241",
      "I:242",
      "I:243",
      "I:244",
      "I:245",
      "I:246",
      "I:247",
      "I:248",
      "I:249",
      "I:250",
      "I:251",
      "I:252",
      "I:253",
      "I:254",
      "I:255",
      "I:256",
      "I:257",
      "I:258",
      "I:259",
      "I:260",
      "I:261",
      "I:262",
      "I:263",
      "I:264",
      "I:265",
      "I:266",
      "I:267",
      "I:268",
      "I:269",
      "I:270",
      "I:271",
      "I:272",
      "I:273",
      "I:274",
      "I:275",
      "I:276",
      "I:277",
      "I:278",
      "I:279",
      "I:280",
      "I:281",
      "I:282",
      "I:283",
      "I:284",
      "I:285",
      "I:286",
      "I:287",
      "I:288",
      "I:289",
      "I:290",
      "I:291",
      "I:292",
      "I:293",
      "I:294",
      "I:295",
      "I:296",
      "I:297",
      "I:298",
      "I:299",
      "I:300",
      "I:301",
      "I:302",
      "I:303",
      "I:304",
      "I:305",
      "I:306",
      "I:307",
      "I:308",
      "I:309",
      "I:310",
      "I:311",
      "I:312",
      "I:313",
      "I:314",
      "I:315",
      "I:316",
      "I:317",
      "I:318",
      "I:319",
      "I:320",
      "I:321",
      "M:201",
      "M:202",
      "M:203",
      "M:204",
      "M:205",
      "M:206",
      "M:207",
      "M:208",
      "M:209",
      "M:210",
      "M:211",
      "M:212",
      "M:213",
      "M:214",
      "M:215",
      "M:216",
      "M:217",
      "M:218",
      "M:219",
      "M:220",
      "M:221",
      "M:222",
      "M:223",
      "M:224",
      "M:225",
      "M:227",
      "M:228",
      "M:229",
      "M:230",
      "M:231",
      "M:232",
      "M:233",
      "M:234",
      "M:235",
      "M:236",
      "M:237",
      "M:238",
      "M:239",
      "M:240",
      "M:241",
      "M:242",
      "M:243",
      "M:244",
      "M:245",
      "M:246",
      "M:247",
      "M:248",
      "M:249",
      "M:250",
      "M:251",
      "M:252",
      "M:253",
      "M:254",
      "M:255",
      "M:256",
      "M:257",
      "M:258",
      "M:259",
      "M:260",
      "M:261",
      "M:262",
      "M:263",
      "M:264",
      "M:265",
      "M:266",
      "M:267",
      "M:268",
      "M:269",
      "M:270",
      "M:271",
      "M:272",
      "M:273",
      "M:274",
      "M:275",
      "M:276",
      "M:277",
      "M:278",
      "M:279",
      "M:280",
      "M:281",
      "M:282",
      "M:283",
      "M:284",
      "M:285",
      "M:286",
      "M:287",
      "M:288",
      "M:289",
      "M:290",
      "M:291",
      "M:292",
      "M:293",
      "M:294",
      "M:295",
      "M:296",
      "M:297",
      "M:298",
      "M:299",
      "M:300",
      "M:301",
      "M:302",
      "M:303",
      "M:304",
      "M:305",
      "M:306",
      "M:307",
      "M:308"
    ],
    "M:227": [
      "I:201",
      "I:202",
      "I:203",
      "I:204",
      "I:205",
      "I:206",
      "I:207",
      "I:208",
      "I:209",
      "I:210",
      "I:211",
      "I:212",
      "I:213",
      "I:214",
      "I:215",
      "I:216",
      "I:217",
      "I:218",
      "I:219",
      "I:220",
      "I:221",
      "I:222",
      "I:223",
      "I:224",
      "I:225",
      "I:226",
      "I:227",
      "I:228",
      "I:229",
      "I:230",
      "I:231",
      "I:232",
      "I:233",
      "I:234",
      "I:235",
      "I:236",
      "I:237",
      "I:238",
      "I:239",
      "I:240",
      "I:241",
      "I:242",
      "I:243",
      "I:244",
      "I:245",
      "I:246",
      "I:247",
      "I:248",
      "I:249",
      "I:250",
      "I:251",
      "I:252",
      "I:253",
      "I:254",
      "I:255",
      "I:256",
      "I:257",
      "I:258",
      "I:259",
      "I:260",
      "I:261",
      "I:262",
      "I:263",
      "I:264",
      "I:265",
      "I:266",
      "I:267",
      "I:268",
      "I:269",
      "I:270",
      "I:271",
      "I:272",
      "I:273",
      "I:274",
      "I:275",
      "I:276",
      "I:277",
      "I:278",
      "I:279",
      "I:280",
      "I:281",
      "I:282",
      "I:283",
      "I:284",
      "I:285",
      "I:286",
      "I:287",
      "I:288",
      "I:289",
      "I:290",
      "I:291",
      "I:292",
      "I:293",
      "I:294",
      "I:295",
      "I:296",
      "I:297",
      "I:298",
      "I:299",
      "I:300",
      "I:301",
      "I:302",
      "I:303",
      "I:304",
      "I:305",
      "I:306",
      "I:307",
      "I:308",
      "I:309",
      "I:310",
      "I:311",
      "I:312",
      "I:313",
      "I:314",
      "I:315",
      "I:316",
      "I:317",
      "I:318",
      "I:319",
      "I:320",
      "I:321",
      "M:201",
      "M:202",
      "M:203",
      "M:204",
      "M:205",
      "M:206",
      "M:207",
      "M:208",
      "M:209",
      "M:210",
      "M:211",
      "M:212",
      "M:213",
      "M:214",
      "M:215",
      "M:216",
      "M:217",
      "M:218",
      "M:219",
      "M:220",
      "M:221",
      "M:222",
      "M:223",
      "M:224",
      "M:225",
      "M:226",
      "M:228",
      "M:229",
      "M:230",
      "M:231",
      "M:232",
      "M:233",
      "M:234",
      "M:235",
      "M:236",
      "M:237",
      "M:238",
      "M:239",
      "M:240",
      "M:241",
      "M:242",
      "M:243",
      "M:244",
      "M:245",
      "M:246",
      "M:247",
      "M:248",
      "M:249",
      "M:250",
      "M:251",
      "M:252",
      "M:253",
      "M:254",
      "M:255",
      "M:256",
      "M:257",
      "M:258",
      "M:259",
      "M:260",
      "M:261",
      "M:262",
      "M:263",
      "M:264",
      "M:265",
      "M:266",
      "M:267",
      "M:268",
      "M:269",
      "M:270",
      "M:271",
      "M:272",
      "M:273",
      "M:274",
      "M:275",
      "M:276",
      "M:277",
      "M:278",
      "M:279",
      "M:280",
      "M:281",
      "M:282",
      "M:283",
      "M:284",
      "M:285",
      "M:286",
      "M:287",
      "M:288",
      "M:289",
      "M:290",
      "M:291",
      "M:292",
      "M:293",
      "M:294",
      "M:295",
      "M:296",
      "M:297",
      "M:298",
      "M:299",
      "M:300",
      "M:301",
      "M:302",
      "M:303",
      "M:304",
      "M:305",
      "M:306",
      "M:307",
      "M:308"
    ],
    "M:228": [
      "I:201",
      "I:202",
      "I:203",
      "I:204",
      "I:205",
      "I:206",
      "I:207",
      "I:208",
      "I:209",
      "I:210",
      "I:211",
      "I:212",
      "I:213",
      "I:214",
      "I:215",
      "I:216",
      "I:217",
      "I:218",
      "I:219",
      "I:220",
      "I:221",
      "I:222",
      "I:223",
      "I:224",
      "I:225",
      "I:226",
      "I:227",
      "I:228",
      "I:229",
      "I:230",
      "I:231",
      "I:232",
      "I:233",
      "I:234",
      "I:235",
      "I:236",
      "I:237",
      "I:238",
      "I:239",
      "I:240",
      "I:241",
      "I:242",
      "I:243",
      "I:244",
      "I:245",
      "I:246",
      "I:247",
      "I:248",
      "I:249",
      "I:250",
      "I:251",
      "I:252",
      "I:253",
      "I:254",
      "I:255",
      "I:256",
      "I:257",
      "I:258",
      "I:259",
      "I:260",
      "I:261",
      "I:262",
      "I:263",
      "I:264",
      "I:265",
      "I:266",
      "I:267",
      "I:268",
      "I:269",
      "I:270",
      "I:271",
      "I:272",
      "I:273",
      "I:274",
      "I:275",
      "I:276",
      "I:277",
      "I:278",
      "I:279",
      "I:280",
      "I:281",
      "I:282",
      "I:283",
      "I:284",
      "I:285",
      "I:286",
      "I:287",
      "I:288",
      "I:289",
      "I:290",
      "I:291",
      "I:292",
      "I:293",
      "I:294",
      "I:295",
      "I:296",
      "I:297",
      "I:298",
      "I:299",
      "I:300",
      "I:301",
      "I:302",
      "I:303",
      "I:304",
      "I:305",
      "I:306",
      "I:307",
      "I:308",
      "I:309",
      "I:310",
      "I:311",
      "I:312",
      "I:313",
      "I:314",
      "I:315",
      "I:316",
      "I:317",
      "I:318",
      "I:319",
      "I:320",
      "I:321",
      "M:201",
      "M:202",
      "M:203",
      "M:204",
      "M:205",
      "M:206",
      "M:207",
      "M:208",
      "M:209",
      "M:210",
      "M:211",
      "M:212",
      "M:213",
      "M:214",
      "M:215",
      "M:216",
      "M:217",
      "M:218",
      "M:219",
      "M:220",
      "M:221",
      "M:222",
      "M:223",
      "M:224",
      "M:225",
      "M:226",
      "M:227",
      "M:229",
      "M:230",
      "M:231",
      "M:232",
      "M:233",
      "M:234",
      "M:235",
      "M:236",
      "M:237",
      "M:238",
      "M:239",
      "M:240",
      "M:241",
      "M:242",
      "M:243",
      "M:244",
      "M:245",
      "M:246",
      "M:247",
      "M:248",
      "M:249",
      "M:250",
      "M:251",
      "M:252",
      "M:253",
      "M:254",
      "M:255",
      "M:256",
      "M:257",
      "M:258",
      "M:259",
      "M:260",
      "M:261",
      "M:262",
      "M:263",
      "M:264",
      "M:265",
      "M:266",
      "M:267",
      "M:268",
      "M:269",
      "M:270",
      "M:271",
      "M:272",
      "M:273",
      "M:274",
      "M:275",
      "M:276",
      "M:277",
      "M:278",
      "M:279",
      "M:280",
      "M:281",
      "M:282",
      "M:283",
      "M:284",
      "M:285",
      "M:286",
      "M:287",
      "M:288",
      "M:289",
      "M:290",
      "M:291",
      "M:292",
      "M:293",
      "M:294",
      "M:295",
      "M:296",
      "M:297",
      "M:298",
      "M:299",
      "M:300",
      "M:301",
      "M:302",
      "M:303",
      "M:304",
      "M:305",
      "M:306",
      "M:307",
      "M:308"
    ],
    "M:229": [
      "I:201",
      "I:202",
      "I:203",
      "I:204",
      "I:205",
      "I:206",
      "I:207",
      "I:208",
      "I:209",
      "I:210",
      "I:211",
      "I:212",
      "I:213",
      "I:214",
      "I:215",
      "I:216",
      "I:217",
      "I:218",
      "I:219",
      "I:220",
      "I:221",
      "I:222",
      "I:223",
      "I:224",
      "I:225",
      "I:226",
      "I:227",
      "I:228",
      "I:229",
      "I:230",
      "I:231",
      "I:232",
      "I:233",
      "I:234",
      "I:235",
      "I:236",
      "I:237",
      "I:238",
      "I:239",
      "I:240",
      "I:241",
      "I:242",
      "I:243",
      "I:244",
      "I:245",
      "I:246",
      "I:247",
      "I:248",
      "I:249",
      "I:250",
      "I:251",
      "I:252",
      "I:253",
      "I:254",
      "I:255",
      "I:256",
      "I:257",
      "I:258",
      "I:259",
      "I:260",
      "I:261",
      "I:262",
      "I:263",
      "I:264",
      "I:265",
      "I:266",
      "I:267",
      "I:268",
      "I:269",
      "I:270",
      "I:271",
      "I:272",
      "I:273",
      "I:274",
      "I:275",
      "I:276",
      "I:277",
      "I:278",
      "I:279",
      "I:280",
      "I:281",
      "I:282",
      "I:283",
      "I:284",
      "I:285",
      "I:286",
      "I:287",
      "I:288",
      "I:289",
      "I:290",
      "I:291",
      "I:292",
      "I:293",
      "I:294",
      "I:295",
      "I:296",
      "I:297",
      "I:298",
      "I:299",
      "I:300",
      "I:301",
      "I:302",
      "I:303",
      "I:304",
      "I:305",
      "I:306",
      "I:307",
      "I:308",
      "I:309",
      "I:310",
      "I:311",
      "I:312",
      "I:313",
      "I:314",
      "I:315",
      "I:316",
      "I:317",
      "I:318",
      "I:319",
      "I:320",
      "I:321",
      "M:201",
      "M:202",
      "M:203",
      "M:204",
      "M:205",
      "M:206",
      "M:207",
      "M:208",
      "M:209",
      "M:210",
      "M:211",
      "M:212",
      "M:213",
      "M:214",
      "M:215",
      "M:216",
      "M:217",
      "M:218",
      "M:219",
      "M:220",
      "M:221",
      "M:222",
      "M:223",
      "M:224",
      "M:225",
      "M:226",
      "M:227",
      "M:228",
      "M:230",
      "M:231",
      "M:232",
      "M:233",
      "M:234",
      "M:235",
      "M:236",
      "M:237",
      "M:238",
      "M:239",
      "M:240",
      "M:241",
      "M:242",
      "M:243",
      "M:244",
      "M:245",
      "M:246",
      "M:247",
      "M:248",
      "M:249",
      "M:250",
      "M:251",
      "M:252",
      "M:253",
      "M:254",
      "M:255",
      "M:256",
      "M:257",
      "M:258",
      "M:259",
      "M:260",
      "M:261",
      "M:262",
      "M:263",
      "M:264",
      "M:265",
      "M:266",
      "M:267",
      "M:268",
      "M:269",
      "M:270",
      "M:271",
      "M:272",
      "M:273",
      "M:274",
      "M:275",
      "M:276",
      "M:277",
      "M:278",
      "M:279",
      "M:280",
      "M:281",
      "M:282",
      "M:283",
      "M:284",
      "M:285",
      "M:286",
      "M:287",
      "M:288",
      "M:289",
      "M:290",
      "M:291",
      "M:292",
      "M:293",
      "M:294",
      "M:295",
      "M:296",
      "M:297",
      "M:298",
      "M:299",
      "M:300",
      "M:301",
      "M:302",
      "M:303",
      "M:304",
      "M:305",
      "M:306",
      "M:307",
      "M:308"
    ],
    "M:230": [
      "I:201",
      "I:202",
      "I:203",
      "I:204",
      "I:205",
      "I:206",
      "I:207",
      "I:208",
      "I:209",
      "I:210",
      "I:211",
      "I:212",
      "I:213",
      "I:214",
      "I:215",
      "I:216",
      "I:217",
      "I:218",
      "I:219",
      "I:220",
      "I:221",
      "I:222",
      "I:223",
      "I:224",
      "I:225",
      "I:226",
      "I:227",
      "I:228",
      "I:229",
      "I:230",
      "I:231",
      "I:232",
      "I:233",
      "I:234",
      "I:235",
      "I:236",
      "I:237",
      "I:238",
      "I:239",
      "I:240",
      "I:241",
      "I:242",
      "I:243",
      "I:244",
      "I:245",
      "I:246",
      "I:247",
      "I:248",
      "I:249",
      "I:250",
      "I:251",
      "I:252",
      "I:253",
      "I:254",
      "I:255",
      "I:256",
      "I:257",
      "I:258",
      "I:259",
      "I:260",
      "I:261",
      "I:262",
      "I:263",
      "I:264",
      "I:265",
      "I:266",
      "I:267",
      "I:268",
      "I:269",
      "I:270",
      "I:271",
      "I:272",
      "I:273",
      "I:274",
      "I:275",
      "I:276",
      "I:277",
      "I:278",
      "I:279",
      "I:280",
      "I:281",
      "I:282",
      "I:283",
      "I:284",
      "I:285",
      "I:286",
      "I:287",
      "I:288",
      "I:289",
      "I:290",
      "I:291",
      "I:292",
      "I:293",
      "I:294",
      "I:295",
      "I:296",
      "I:297",
      "I:298",
      "I:299",
      "I:300",
      "I:301",
      "I:302",
      "I:303",
      "I:304",
      "I:305",
      "I:306",
      "I:307",
      "I:308",
      "I:309",
      "I:310",
      "I:311",
      "I:312",
      "I:313",
      "I:314",
      "I:315",
      "I:316",
      "I:317",
      "I:318",
      "I:319",
      "I:320",
      "I:321",
      "M:201",
      "M:202",
      "M:203",
      "M:204",
      "M:205",
      "M:206",
      "M:207",
      "M:208",
      "M:209",
      "M:210",
      "M:211",
      "M:212",
      "M:213",
      "M:214",
      "M:215",
      "M:216",
      "M:217",
      "M:218",
      "M:219",
      "M:220",
      "M:221",
      "M:222",
      "M:223",
      "M:224",
      "M:225",
      "M:226",
      "M:227",
      "M:228",
      "M:229",
      "M:231",
      "M:232",
      "M:233",
      "M:234",
      "M:235",
      "M:236",
      "M:237",
      "M:238",
      "M:239",
      "M:240",
      "M:241",
      "M:242",
      "M:243",
      "M:244",
      "M:245",
      "M:246",
      "M:247",
      "M:248",
      "M:249",
      "M:250",
      "M:251",
      "M:252",
      "M:253",
      "M:254",
      "M:255",
      "M:256",
      "M:257",
      "M:258",
      "M:259",
      "M:260",
      "M:261",
      "M:262",
      "M:263",
      "M:264",
      "M:265",
      "M:266",
      "M:267",
      "M:268",
      "M:269",
      "M:270",
      "M:271",
      "M:272",
      "M:273",
      "M:274",
      "M:275",
      "M:276",
      "M:277",
      "M:278",
      "M:279",
      "M:280",
      "M:281",
      "M:282",
      "M:283",
      "M:284",
      "M:285",
      "M:286",
      "M:287",
      "M:288",
      "M:289",
      "M:290",
      "M:291",
      "M:292",
      "M:293",
      "M:294",
      "M:295",
      "M:296",
      "M:297",
      "M:298",
      "M:299",
      "M:300",
      "M:301",
      "M:302",
      "M:303",
      "M:304",
      "M:305",
      "M:306",
      "M:307",
      "M:308"
    ],
    "M:231": [
      "I:201",
      "I:202",
      "I:203",
      "I:204",
      "I:205",
      "I:206",
      "I:207",
      "I:208",
      "I:209",
      "I:210",
      "I:211",
      "I:212",
      "I:213",
      "I:214",
      "I:215",
      "I:216",
      "I:217",
      "I:218",
      "I:219",
      "I:220",
      "I:221",
      "I:222",
      "I:223",
      "I:224",
      "I:225",
      "I:226",
      "I:227",
      "I:228",
      "I:229",
      "I:230",
      "I:231",
      "I:232",
      "I:233",
      "I:234",
      "I:235",
      "I:236",
      "I:237",
      "I:238",
      "I:239",
      "I:240",
      "I:241",
      "I:242",
      "I:243",
      "I:244",
      "I:245",
      "I:246",
      "I:247",
      "I:248",
      "I:249",
      "I:250",
      "I:251",
      "I:252",
      "I:253",
      "I:254",
      "I:255",
      "I:256",
      "I:257",
      "I:258",
      "I:259",
      "I:260",
      "I:261",
      "I:262",
      "I:263",
      "I:264",
      "I:265",
      "I:266",
      "I:267",
      "I:268",
      "I:269",
      "I:270",
      "I:271",
      "I:272",
      "I:273",
      "I:274",
      "I:275",
      "I:276",
      "I:277",
      "I:278",
      "I:279",
      "I:280",
      "I:281",
      "I:282",
      "I:283",
      "I:284",
      "I:285",
      "I:286",
      "I:287",
      "I:288",
      "I:289",
      "I:290",
      "I:291",
      "I:292",
      "I:293",
      "I:294",
      "I:295",
      "I:296",
      "I:297",
      "I:298",
      "I:299",
      "I:300",
      "I:301",
      "I:302",
      "I:303",
      "I:304",
      "I:305",
      "I:306",
      "I:307",
      "I:308",
      "I:309",
      "I:310",
      "I:311",
      "I:312",
      "I:313",
      "I:314",
      "I:315",
      "I:316",
      "I:317",
      "I:318",
      "I:319",
      "I:320",
      "I:321",
      "M:201",
      "M:202",
      "M:203",
      "M:204",
      "M:205",
      "M:206",
      "M:207",
      "M:208",
      "M:209",
      "M:210",
      "M:211",
      "M:212",
      "M:213",
      "M:214",
      "M:215",
      "M:216",
      "M:217",
      "M:218",
      "M:219",
      "M:220",
      "M:221",
      "M:222",
      "M:223",
      "M:224",
      "M:225",
      "M:226",
      "M:227",
      "M:228",
      "M:229",
      "M:230",
      "M:232",
      "M:233",
      "M:234",
      "M:235",
      "M:236",
      "M:237",
      "M:238",
      "M:239",
      "M:240",
      "M:241",
      "M:242",
      "M:243",
      "M:244",
      "M:245",
      "M:246",
      "M:247",
      "M:248",
      "M:249",
      "M:250",
      "M:251",
      "M:252",
      "M:253",
      "M:254",
      "M:255",
      "M:256",
      "M:257",
      "M:258",
      "M:259",
      "M:260",
      "M:261",
      "M:262",
      "M:263",
      "M:264",
      "M:265",
      "M:266",
      "M:267",
      "M:268",
      "M:269",
      "M:270",
      "M:271",
      "M:272",
      "M:273",
      "M:274",
      "M:275",
      "M:276",
      "M:277",
      "M:278",
      "M:279",
      "M:280",
      "M:281",
      "M:282",
      "M:283",
      "M:284",
      "M:285",
      "M:286",
      "M:287",
      "M:288",
      "M:289",
      "M:290",
      "M:291",
      "M:292",
      "M:293",
      "M:294",
      "M:295",
      "M:296",
      "M:297",
      "M:298",
      "M:299",
      "M:300",
      "M:301",
      "M:302",
      "M:303",
      "M:304",
      "M:305",
      "M:306",
      "M:307",
      "M:308"
    ],
    "M:232": [
      "I:201",
      "I:202",
      "I:203",
      "I:204",
      "I:205",
      "I:206",
      "I:207",
      "I:208",
      "I:209",
      "I:210",
      "I:211",
      "I:212",
      "I:213",
      "I:214",
      "I:215",
      "I:216",
      "I:217",
      "I:218",
      "I:219",
      "I:220",
      "I:221",
      "I:222",
      "I:223",
      "I:224",
      "I:225",
      "I:226",
      "I:227",
      "I:228",
      "I:229",
      "I:230",
      "I:231",
      "I:232",
      "I:233",
      "I:234",
      "I:235",
      "I:236",
      "I:237",
      "I:238",
      "I:239",
      "I:240",
      "I:241",
      "I:242",
      "I:243",
      "I:244",
      "I:245",
      "I:246",
      "I:247",
      "I:248",
      "I:249",
      "I:250",
      "I:251",
      "I:252",
      "I:253",
      "I:254",
      "I:255",
      "I:256",
      "I:257",
      "I:258",
      "I:259",
      "I:260",
      "I:261",
      "I:262",
      "I:263",
      "I:264",
      "I:265",
      "I:266",
      "I:267",
      "I:268",
      "I:269",
      "I:270",
      "I:271",
      "I:272",
      "I:273",
      "I:274",
      "I:275",
      "I:276",
      "I:277",
      "I:278",
      "I:279",
      "I:280",
      "I:281",
      "I:282",
      "I:283",
      "I:284",
      "I:285",
      "I:286",
      "I:287",
      "I:288",
      "I:289",
      "I:290",
      "I:291",
      "I:292",
      "I:293",
      "I:294",
      "I:295",
      "I:296",
      "I:297",
      "I:298",
      "I:299",
      "I:300",
      "I:301",
      "I:302",
      "I:303",
      "I:304",
      "I:305",
      "I:306",
      "I:307",
      "I:308",
      "I:309",
      "I:310",
      "I:311",
      "I:312",
      "I:313",
      "I:314",
      "I:315",
      "I:316",
      "I:317",
      "I:318",
      "I:319",
      "I:320",
      "I:321",
      "M:201",
      "M:202",
      "M:203",
      "M:204",
      "M:205",
      "M:206",
      "M:207",
      "M:208",
      "M:209",
      "M:210",
      "M:211",
      "M:212",
      "M:213",
      "M:214",
      "M:215",
      "M:216",
      "M:217",
      "M:218",
      "M:219",
      "M:220",
      "M:221",
      "M:222",
      "M:223",
      "M:224",
      "M:225",
      "M:226",
      "M:227",
      "M:228",
      "M:229",
      "M:230",
      "M:231",
      "M:233",
      "M:234",
      "M:235",
      "M:236",
      "M:237",
      "M:238",
      "M:239",
      "M:240",
      "M:241",
      "M:242",
      "M:243",
      "M:244",
      "M:245",
      "M:246",
      "M:247",
      "M:248",
      "M:249",
      "M:250",
      "M:251",
      "M:252",
      "M:253",
      "M:254",
      "M:255",
      "M:256",
      "M:257",
      "M:258",
      "M:259",
      "M:260",
      "M:261",
      "M:262",
      "M:263",
      "M:264",
      "M:265",
      "M:266",
      "M:267",
      "M:268",
      "M:269",
      "M:270",
      "M:271",
      "M:272",
      "M:273",
      "M:274",
      "M:275",
      "M:276",
      "M:277",
      "M:278",
      "M:279",
      "M:280",
      "M:281",
      "M:282",
      "M:283",
      "M:284",
      "M:285",
      "M:286",
      "M:287",
      "M:288",
      "M:289",
      "M:290",
      "M:291",
      "M:292",
      "M:293",
      "M:294",
      "M:295",
      "M:296",
      "M:297",
      "M:298",
      "M:299",
      "M:300",
      "M:301",
      "M:302",
      "M:303",
      "M:304",
      "M:305",
      "M:306",
      "M:307",
      "M:308"
    ],
    "M:233": [
      "I:201",
      "I:202",
      "I:203",
      "I:204",
      "I:205",
      "I:206",
      "I:207",
      "I:208",
      "I:209",
      "I:210",
      "I:211",
      "I:212",
      "I:213",
      "I:214",
      "I:215",
      "I:216",
      "I:217",
      "I:218",
      "I:219",
      "I:220",
      "I:221",
      "I:222",
      "I:223",
      "I:224",
      "I:225",
      "I:226",
      "I:227",
      "I:228",
      "I:229",
      "I:230",
      "I:231",
      "I:232",
      "I:233",
      "I:234",
      "I:235",
      "I:236",
      "I:237",
      "I:238",
      "I:239",
      "I:240",
      "I:241",
      "I:242",
      "I:243",
      "I:244",
      "I:245",
      "I:246",
      "I:247",
      "I:248",
      "I:249",
      "I:250",
      "I:251",
      "I:252",
      "I:253",
      "I:254",
      "I:255",
      "I:256",
      "I:257",
      "I:258",
      "I:259",
      "I:260",
      "I:261",
      "I:262",
      "I:263",
      "I:264",
      "I:265",
      "I:266",
      "I:267",
      "I:268",
      "I:269",
      "I:270",
      "I:271",
      "I:272",
      "I:273",
      "I:274",
      "I:275",
      "I:276",
      "I:277",
      "I:278",
      "I:279",
      "I:280",
      "I:281",
      "I:282",
      "I:283",
      "I:284",
      "I:285",
      "I:286",
      "I:287",
      "I:288",
      "I:289",
      "I:290",
      "I:291",
      "I:292",
      "I:293",
      "I:294",
      "I:295",
      "I:296",
      "I:297",
      "I:298",
      "I:299",
      "I:300",
      "I:301",
      "I:302",
      "I:303",
      "I:304",
      "I:305",
      "I:306",
      "I:307",
      "I:308",
      "I:309",
      "I:310",
      "I:311",
      "I:312",
      "I:313",
      "I:314",
      "I:315",
      "I:316",
      "I:317",
      "I:318",
      "I:319",
      "I:320",
      "I:321",
      "M:201",
      "M:202",
      "M:203",
      "M:204",
      "M:205",
      "M:206",
      "M:207",
      "M:208",
      "M:209",
      "M:210",
      "M:211",
      "M:212",
      "M:213",
      "M:214",
      "M:215",
      "M:216",
      "M:217",
      "M:218",
      "M:219",
      "M:220",
      "M:221",
      "M:222",
      "M:223",
      "M:224",
      "M:225",
      "M:226",
      "M:227",
      "M:228",
      "M:229",
      "M:230",
      "M:231",
      "M:232",
      "M:234",
      "M:235",
      "M:236",
      "M:237",
      "M:238",
      "M:239",
      "M:240",
      "M:241",
      "M:242",
      "M:243",
      "M:244",
      "M:245",
      "M:246",
      "M:247",
      "M:248",
      "M:249",
      "M:250",
      "M:251",
      "M:252",
      "M:253",
      "M:254",
      "M:255",
      "M:256",
      "M:257",
      "M:258",
      "M:259",
      "M:260",
      "M:261",
      "M:262",
      "M:263",
      "M:264",
      "M:265",
      "M:266",
      "M:267",
      "M:268",
      "M:269",
      "M:270",
      "M:271",
      "M:272",
      "M:273",
      "M:274",
      "M:275",
      "M:276",
      "M:277",
      "M:278",
      "M:279",
      "M:280",
      "M:281",
      "M:282",
      "M:283",
      "M:284",
      "M:285",
      "M:286",
      "M:287",
      "M:288",
      "M:289",
      "M:290",
      "M:291",
      "M:292",
      "M:293",
      "M:294",
      "M:295",
      "M:296",
      "M:297",
      "M:298",
      "M:299",
      "M:300",
      "M:301",
      "M:302",
      "M:303",
      "M:304",
      "M:305",
      "M:306",
      "M:307",
      "M:308"
    ],
    "M:234": [
      "I:201",
      "I:202",
      "I:203",
      "I:204",
      "I:205",
      "I:206",
      "I:207",
      "I:208",
      "I:209",
      "I:210",
      "I:211",
      "I:212",
      "I:213",
      "I:214",
      "I:215",
      "I:216",
      "I:217",
      "I:218",
      "I:219",
      "I:220",
      "I:221",
      "I:222",
      "I:223",
      "I:224",
      "I:225",
      "I:226",
      "I:227",
      "I:228",
      "I:229",
      "I:230",
      "I:231",
      "I:232",
      "I:233",
      "I:234",
      "I:235",
      "I:236",
      "I:237",
      "I:238",
      "I:239",
      "I:240",
      "I:241",
      "I:242",
      "I:243",
      "I:244",
      "I:245",
      "I:246",
      "I:247",
      "I:248",
      "I:249",
      "I:250",
      "I:251",
      "I:252",
      "I:253",
      "I:254",
      "I:255",
      "I:256",
      "I:257",
      "I:258",
      "I:259",
      "I:260",
      "I:261",
      "I:262",
      "I:263",
      "I:264",
      "I:265",
      "I:266",
      "I:267",
      "I:268",
      "I:269",
      "I:270",
      "I:271",
      "I:272",
      "I:273",
      "I:274",
      "I:275",
      "I:276",
      "I:277",
      "I:278",
      "I:279",
      "I:280",
      "I:281",
      "I:282",
      "I:283",
      "I:284",
      "I:285",
      "I:286",
      "I:287",
      "I:288",
      "I:289",
      "I:290",
      "I:291",
      "I:292",
      "I:293",
      "I:294",
      "I:295",
      "I:296",
      "I:297",
      "I:298",
      "I:299",
      "I:300",
      "I:301",
      "I:302",
      "I:303",
      "I:304",
      "I:305",
      "I:306",
      "I:307",
      "I:308",
      "I:309",
      "I:310",
      "I:311",
      "I:312",
      "I:313",
      "I:314",
      "I:315",
      "I:316",
      "I:317",
      "I:318",
      "I:319",
      "I:320",
      "I:321",
      "M:201",
      "M:202",
      "M:203",
      "M:204",
      "M:205",
      "M:206",
      "M:207",
      "M:208",
      "M:209",
      "M:210",
      "M:211",
      "M:212",
      "M:213",
      "M:214",
      "M:215",
      "M:216",
      "M:217",
      "M:218",
      "M:219",
      "M:220",
      "M:221",
      "M:222",
      "M:223",
      "M:224",
      "M:225",
      "M:226",
      "M:227",
      "M:228",
      "M:229",
      "M:230",
      "M:231",
      "M:232",
      "M:233",
      "M:235",
      "M:236",
      "M:237",
      "M:238",
      "M:239",
      "M:240",
      "M:241",
      "M:242",
      "M:243",
      "M:244",
      "M:245",
      "M:246",
      "M:247",
      "M:248",
      "M:249",
      "M:250",
      "M:251",
      "M:252",
      "M:253",
      "M:254",
      "M:255",
      "M:256",
      "M:257",
      "M:258",
      "M:259",
      "M:260",
      "M:261",
      "M:262",
      "M:263",
      "M:264",
      "M:265",
      "M:266",
      "M:267",
      "M:268",
      "M:269",
      "M:270",
      "M:271",
      "M:272",
      "M:273",
      "M:274",
      "M:275",
      "M:276",
      "M:277",
      "M:278",
      "M:279",
      "M:280",
      "M:281",
      "M:282",
      "M:283",
      "M:284",
      "M:285",
      "M:286",
      "M:287",
      "M:288",
      "M:289",
      "M:290",
      "M:291",
      "M:292",
      "M:293",
      "M:294",
      "M:295",
      "M:296",
      "M:297",
      "M:298",
      "M:299",
      "M:300",
      "M:301",
      "M:302",
      "M:303",
      "M:304",
      "M:305",
      "M:306",
      "M:307",
      "M:308"
    ],
    "M:235": [
      "I:201",
      "I:202",
      "I:203",
      "I:204",
      "I:205",
      "I:206",
      "I:207",
      "I:208",
      "I:209",
      "I:210",
      "I:211",
      "I:212",
      "I:213",
      "I:214",
      "I:215",
      "I:216",
      "I:217",
      "I:218",
      "I:219",
      "I:220",
      "I:221",
      "I:222",
      "I:223",
      "I:224",
      "I:225",
      "I:226",
      "I:227",
      "I:228",
      "I:229",
      "I:230",
      "I:231",
      "I:232",
      "I:233",
      "I:234",
      "I:235",
      "I:236",
      "I:237",
      "I:238",
      "I:239",
      "I:240",
      "I:241",
      "I:242",
      "I:243",
      "I:244",
      "I:245",
      "I:246",
      "I:247",
      "I:248",
      "I:249",
      "I:250",
      "I:251",
      "I:252",
      "I:253",
      "I:254",
      "I:255",
      "I:256",
      "I:257",
      "I:258",
      "I:259",
      "I:260",
      "I:261",
      "I:262",
      "I:263",
      "I:264",
      "I:265",
      "I:266",
      "I:267",
      "I:268",
      "I:269",
      "I:270",
      "I:271",
      "I:272",
      "I:273",
      "I:274",
      "I:275",
      "I:276",
      "I:277",
      "I:278",
      "I:279",
      "I:280",
      "I:281",
      "I:282",
      "I:283",
      "I:284",
      "I:285",
      "I:286",
      "I:287",
      "I:288",
      "I:289",
      "I:290",
      "I:291",
      "I:292",
      "I:293",
      "I:294",
      "I:295",
      "I:296",
      "I:297",
      "I:298",
      "I:299",
      "I:300",
      "I:301",
      "I:302",
      "I:303",
      "I:304",
      "I:305",
      "I:306",
      "I:307",
      "I:308",
      "I:309",
      "I:310",
      "I:311",
      "I:312",
      "I:313",
      "I:314",
      "I:315",
      "I:316",
      "I:317",
      "I:318",
      "I:319",
      "I:320",
      "I:321",
      "M:201",
      "M:202",
      "M:203",
      "M:204",
      "M:205",
      "M:206",
      "M:207",
      "M:208",
      "M:209",
      "M:210",
      "M:211",
      "M:212",
      "M:213",
      "M:214",
      "M:215",
      "M:216",
      "M:217",
      "M:218",
      "M:219",
      "M:220",
      "M:221",
      "M:222",
      "M:223",
      "M:224",
      "M:225",
      "M:226",
      "M:227",
      "M:228",
      "M:229",
      "M:230",
      "M:231",
      "M:232",
      "M:233",
      "M:234",
      "M:236",
      "M:237",
      "M:238",
      "M:239",
      "M:240",
      "M:241",
      "M:242",
      "M:243",
      "M:244",
      "M:245",
      "M:246",
      "M:247",
      "M:248",
      "M:249",
      "M:250",
      "M:251",
      "M:252",
      "M:253",
      "M:254",
      "M:255",
      "M:256",
      "M:257",
      "M:258",
      "M:259",
      "M:260",
      "M:261",
      "M:262",
      "M:263",
      "M:264",
      "M:265",
      "M:266",
      "M:267",
      "M:268",
      "M:269",
      "M:270",
      "M:271",
      "M:272",
      "M:273",
      "M:274",
      "M:275",
      "M:276",
      "M:277",
      "M:278",
      "M:279",
      "M:280",
      "M:281",
      "M:282",
      "M:283",
      "M:284",
      "M:285",
      "M:286",
      "M:287",
      "M:288",
      "M:289",
      "M:290",
      "M:291",
      "M:292",
      "M:293",
      "M:294",
      "M:295",
      "M:296",
      "M:297",
      "M:298",
      "M:299",
      "M:300",
      "M:301",
      "M:302",
      "M:303",
      "M:304",
      "M:305",
      "M:306",
      "M:307",
      "M:308"
    ],
    "M:236": [
      "I:201",
      "I:202",
      "I:203",
      "I:204",
      "I:205",
      "I:206",
      "I:207",
      "I:208",
      "I:209",
      "I:210",
      "I:211",
      "I:212",
      "I:213",
      "I:214",
      "I:215",
      "I:216",
      "I:217",
      "I:218",
      "I:219",
      "I:220",
      "I:221",
      "I:222",
      "I:223",
      "I:224",
      "I:225",
      "I:226",
      "I:227",
      "I:228",
      "I:229",
      "I:230",
      "I:231",
      "I:232",
      "I:233",
      "I:234",
      "I:235",
      "I:236",
      "I:237",
      "I:238",
      "I:239",
      "I:240",
      "I:241",
      "I:242",
      "I:243",
      "I:244",
      "I:245",
      "I:246",
      "I:247",
      "I:248",
      "I:249",
      "I:250",
      "I:251",
      "I:252",
      "I:253",
      "I:254",
      "I:255",
      "I:256",
      "I:257",
      "I:258",
      "I:259",
      "I:260",
      "I:261",
      "I:262",
      "I:263",
      "I:264",
      "I:265",
      "I:266",
      "I:267",
      "I:268",
      "I:269",
      "I:270",
      "I:271",
      "I:272",
      "I:273",
      "I:274",
      "I:275",
      "I:276",
      "I:277",
      "I:278",
      "I:279",
      "I:280",
      "I:281",
      "I:282",
      "I:283",
      "I:284",
      "I:285",
      "I:286",
      "I:287",
      "I:288",
      "I:289",
      "I:290",
      "I:291",
      "I:292",
      "I:293",
      "I:294",
      "I:295",
      "I:296",
      "I:297",
      "I:298",
      "I:299",
      "I:300",
      "I:301",
      "I:302",
      "I:303",
      "I:304",
      "I:305",
      "I:306",
      "I:307",
      "I:308",
      "I:309",
      "I:310",
      "I:311",
      "I:312",
      "I:313",
      "I:314",
      "I:315",
      "I:316",
      "I:317",
      "I:318",
      "I:319",
      "I:320",
      "I:321",
      "M:201",
      "M:202",
      "M:203",
      "M:204",
      "M:205",
      "M:206",
      "M:207",
      "M:208",
      "M:209",
      "M:210",
      "M:211",
      "M:212",
      "M:213",
      "M:214",
      "M:215",
      "M:216",
      "M:217",
      "M:218",
      "M:219",
      "M:220",
      "M:221",
      "M:222",
      "M:223",
      "M:224",
      "M:225",
      "M:226",
      "M:227",
      "M:228",
      "M:229",
      "M:230",
      "M:231",
      "M:232",
      "M:233",
      "M:234",
      "M:235",
      "M:237",
      "M:238",
      "M:239",
      "M:240",
      "M:241",
      "M:242",
      "M:243",
      "M:244",
      "M:245",
      "M:246",
      "M:247",
      "M:248",
      "M:249",
      "M:250",
      "M:251",
      "M:252",
      "M:253",
      "M:254",
      "M:255",
      "M:256",
      "M:257",
      "M:258",
      "M:259",
      "M:260",
      "M:261",
      "M:262",
      "M:263",
      "M:264",
      "M:265",
      "M:266",
      "M:267",
      "M:268",
      "M:269",
      "M:270",
      "M:271",
      "M:272",
      "M:273",
      "M:274",
      "M:275",
      "M:276",
      "M:277",
      "M:278",
      "M:279",
      "M:280",
      "M:281",
      "M:282",
      "M:283",
      "M:284",
      "M:285",
      "M:286",
      "M:287",
      "M:288",
      "M:289",
      "M:290",
      "M:291",
      "M:292",
      "M:293",
      "M:294",
      "M:295",
      "M:296",
      "M:297",
      "M:298",
      "M:299",
      "M:300",
      "M:301",
      "M:302",
      "M:303",
      "M:304",
      "M:305",
      "M:306",
      "M:307",
      "M:308"
    ],
    "M:237": [
      "I:201",
      "I:202",
      "I:203",
      "I:204",
      "I:205",
      "I:206",
      "I:207",
      "I:208",
      "I:209",
      "I:210",
      "I:211",
      "I:212",
      "I:213",
      "I:214",
      "I:215",
      "I:216",
      "I:217",
      "I:218",
      "I:219",
      "I:220",
      "I:221",
      "I:222",
      "I:223",
      "I:224",
      "I:225",
      "I:226",
      "I:227",
      "I:228",
      "I:229",
      "I:230",
      "I:231",
      "I:232",
      "I:233",
      "I:234",
      "I:235",
      "I:236",
      "I:237",
      "I:238",
      "I:239",
      "I:240",
      "I:241",
      "I:242",
      "I:243",
      "I:244",
      "I:245",
      "I:246",
      "I:247",
      "I:248",
      "I:249",
      "I:250",
      "I:251",
      "I:252",
      "I:253",
      "I:254",
      "I:255",
      "I:256",
      "I:257",
      "I:258",
      "I:259",
      "I:260",
      "I:261",
      "I:262",
      "I:263",
      "I:264",
      "I:265",
      "I:266",
      "I:267",
      "I:268",
      "I:269",
      "I:270",
      "I:271",
      "I:272",
      "I:273",
      "I:274",
      "I:275",
      "I:276",
      "I:277",
      "I:278",
      "I:279",
      "I:280",
      "I:281",
      "I:282",
      "I:283",
      "I:284",
      "I:285",
      "I:286",
      "I:287",
      "I:288",
      "I:289",
      "I:290",
      "I:291",
      "I:292",
      "I:293",
      "I:294",
      "I:295",
      "I:296",
      "I:297",
      "I:298",
      "I:299",
      "I:300",
      "I:301",
      "I:302",
      "I:303",
      "I:304",
      "I:305",
      "I:306",
      "I:307",
      "I:308",
      "I:309",
      "I:310",
      "I:311",
      "I:312",
      "I:313",
      "I:314",
      "I:315",
      "I:316",
      "I:317",
      "I:318",
      "I:319",
      "I:320",
      "I:321",
      "M:201",
      "M:202",
      "M:203",
      "M:204",
      "M:205",
      "M:206",
      "M:207",
      "M:208",
      "M:209",
      "M:210",
      "M:211",
      "M:212",
      "M:213",
      "M:214",
      "M:215",
      "M:216",
      "M:217",
      "M:218",
      "M:219",
      "M:220",
      "M:221",
      "M:222",
      "M:223",
      "M:224",
      "M:225",
      "M:226",
      "M:227",
      "M:228",
      "M:229",
      "M:230",
      "M:231",
      "M:232",
      "M:233",
      "M:234",
      "M:235",
      "M:236",
      "M:238",
      "M:239",
      "M:240",
      "M:241",
      "M:242",
      "M:243",
      "M:244",
      "M:245",
      "M:246",
      "M:247",
      "M:248",
      "M:249",
      "M:250",
      "M:251",
      "M:252",
      "M:253",
      "M:254",
      "M:255",
      "M:256",
      "M:257",
      "M:258",
      "M:259",
      "M:260",
      "M:261",
      "M:262",
      "M:263",
      "M:264",
      "M:265",
      "M:266",
      "M:267",
      "M:268",
      "M:269",
      "M:270",
      "M:271",
      "M:272",
      "M:273",
      "M:274",
      "M:275",
      "M:276",
      "M:277",
      "M:278",
      "M:279",
      "M:280",
      "M:281",
      "M:282",
      "M:283",
      "M:284",
      "M:285",
      "M:286",
      "M:287",
      "M:288",
      "M:289",
      "M:290",
      "M:291",
      "M:292",
      "M:293",
      "M:294",
      "M:295",
      "M:296",
      "M:297",
      "M:298",
      "M:299",
      "M:300",
      "M:301",
      "M:302",
      "M:303",
      "M:304",
      "M:305",
      "M:306",
      "M:307",
      "M:308"
    ],
    "M:238": [
      "I:201",
      "I:202",
      "I:203",
      "I:204",
      "I:205",
      "I:206",
      "I:207",
      "I:208",
      "I:209",
      "I:210",
      "I:211",
      "I:212",
      "I:213",
      "I:214",
      "I:215",
      "I:216",
      "I:217",
      "I:218",
      "I:219",
      "I:220",
      "I:221",
      "I:222",
      "I:223",
      "I:224",
      "I:225",
      "I:226",
      "I:227",
      "I:228",
      "I:229",
      "I:230",
      "I:231",
      "I:232",
      "I:233",
      "I:234",
      "I:235",
      "I:236",
      "I:237",
      "I:238",
      "I:239",
      "I:240",
      "I:241",
      "I:242",
      "I:243",
      "I:244",
      "I:245",
      "I:246",
      "I:247",
      "I:248",
      "I:249",
      "I:250",
      "I:251",
      "I:252",
      "I:253",
      "I:254",
      "I:255",
      "I:256",
      "I:257",
      "I:258",
      "I:259",
      "I:260",
      "I:261",
      "I:262",
      "I:263",
      "I:264",
      "I:265",
      "I:266",
      "I:267",
      "I:268",
      "I:269",
      "I:270",
      "I:271",
      "I:272",
      "I:273",
      "I:274",
      "I:275",
      "I:276",
      "I:277",
      "I:278",
      "I:279",
      "I:280",
      "I:281",
      "I:282",
      "I:283",
      "I:284",
      "I:285",
      "I:286",
      "I:287",
      "I:288",
      "I:289",
      "I:290",
      "I:291",
      "I:292",
      "I:293",
      "I:294",
      "I:295",
      "I:296",
      "I:297",
      "I:298",
      "I:299",
      "I:300",
      "I:301",
      "I:302",
      "I:303",
      "I:304",
      "I:305",
      "I:306",
      "I:307",
      "I:308",
      "I:309",
      "I:310",
      "I:311",
      "I:312",
      "I:313",
      "I:314",
      "I:315",
      "I:316",
      "I:317",
      "I:318",
      "I:319",
      "I:320",
      "I:321",
      "M:201",
      "M:202",
      "M:203",
      "M:204",
      "M:205",
      "M:206",
      "M:207",
      "M:208",
      "M:209",
      "M:210",
      "M:211",
      "M:212",
      "M:213",
      "M:214",
      "M:215",
      "M:216",
      "M:217",
      "M:218",
      "M:219",
      "M:220",
      "M:221",
      "M:222",
      "M:223",
      "M:224",
      "M:225",
      "M:226",
      "M:227",
      "M:228",
      "M:229",
      "M:230",
      "M:231",
      "M:232",
      "M:233",
      "M:234",
      "M:235",
      "M:236",
      "M:237",
      "M:239",
      "M:240",
      "M:241",
      "M:242",
      "M:243",
      "M:244",
      "M:245",
      "M:246",
      "M:247",
      "M:248",
      "M:249",
      "M:250",
      "M:251",
      "M:252",
      "M:253",
      "M:254",
      "M:255",
      "M:256",
      "M:257",
      "M:258",
      "M:259",
      "M:260",
      "M:261",
      "M:262",
      "M:263",
      "M:264",
      "M:265",
      "M:266",
      "M:267",
      "M:268",
      "M:269",
      "M:270",
      "M:271",
      "M:272",
      "M:273",
      "M:274",
      "M:275",
      "M:276",
      "M:277",
      "M:278",
      "M:279",
      "M:280",
      "M:281",
      "M:282",
      "M:283",
      "M:284",
      "M:285",
      "M:286",
      "M:287",
      "M:288",
      "M:289",
      "M:290",
      "M:291",
      "M:292",
      "M:293",
      "M:294",
      "M:295",
      "M:296",
      "M:297",
      "M:298",
      "M:299",
      "M:300",
      "M:301",
      "M:302",
      "M:303",
      "M:304",
      "M:305",
      "M:306",
      "M:307",
      "M:308"
    ],
    "M:239": [
      "I:201",
      "I:202",
      "I:203",
      "I:204",
      "I:205",
      "I:206",
      "I:207",
      "I:208",
      "I:209",
      "I:210",
      "I:211",
      "I:212",
      "I:213",
      "I:214",
      "I:215",
      "I:216",
      "I:217",
      "I:218",
      "I:219",
      "I:220",
      "I:221",
      "I:222",
      "I:223",
      "I:224",
      "I:225",
      "I:226",
      "I:227",
      "I:228",
      "I:229",
      "I:230",
      "I:231",
      "I:232",
      "I:233",
      "I:234",
      "I:235",
      "I:236",
      "I:237",
      "I:238",
      "I:239",
      "I:240",
      "I:241",
      "I:242",
      "I:243",
      "I:244",
      "I:245",
      "I:246",
      "I:247",
      "I:248",
      "I:249",
      "I:250",
      "I:251",
      "I:252",
      "I:253",
      "I:254",
      "I:255",
      "I:256",
      "I:257",
      "I:258",
      "I:259",
      "I:260",
      "I:261",
      "I:262",
      "I:263",
      "I:264",
      "I:265",
      "I:266",
      "I:267",
      "I:268",
      "I:269",
      "I:270",
      "I:271",
      "I:272",
      "I:273",
      "I:274",
      "I:275",
      "I:276",
      "I:277",
      "I:278",
      "I:279",
      "I:280",
      "I:281",
      "I:282",
      "I:283",
      "I:284",
      "I:285",
      "I:286",
      "I:287",
      "I:288",
      "I:289",
      "I:290",
      "I:291",
      "I:292",
      "I:293",
      "I:294",
      "I:295",
      "I:296",
      "I:297",
      "I:298",
      "I:299",
      "I:300",
      "I:301",
      "I:302",
      "I:303",
      "I:304",
      "I:305",
      "I:306",
      "I:307",
      "I:308",
      "I:309",
      "I:310",
      "I:311",
      "I:312",
      "I:313",
      "I:314",
      "I:315",
      "I:316",
      "I:317",
      "I:318",
      "I:319",
      "I:320",
      "I:321",
      "M:201",
      "M:202",
      "M:203",
      "M:204",
      "M:205",
      "M:206",
      "M:207",
      "M:208",
      "M:209",
      "M:210",
      "M:211",
      "M:212",
      "M:213",
      "M:214",
      "M:215",
      "M:216",
      "M:217",
      "M:218",
      "M:219",
      "M:220",
      "M:221",
      "M:222",
      "M:223",
      "M:224",
      "M:225",
      "M:226",
      "M:227",
      "M:228",
      "M:229",
      "M:230",
      "M:231",
      "M:232",
      "M:233",
      "M:234",
      "M:235",
      "M:236",
      "M:237",
      "M:238",
      "M:240",
      "M:241",
      "M:242",
      "M:243",
      "M:244",
      "M:245",
      "M:246",
      "M:247",
      "M:248",
      "M:249",
      "M:250",
      "M:251",
      "M:252",
      "M:253",
      "M:254",
      "M:255",
      "M:256",
      "M:257",
      "M:258",
      "M:259",
      "M:260",
      "M:261",
      "M:262",
      "M:263",
      "M:264",
      "M:265",
      "M:266",
      "M:267",
      "M:268",
      "M:269",
      "M:270",
      "M:271",
      "M:272",
      "M:273",
      "M:274",
      "M:275",
      "M:276",
      "M:277",
      "M:278",
      "M:279",
      "M:280",
      "M:281",
      "M:282",
      "M:283",
      "M:284",
      "M:285",
      "M:286",
      "M:287",
      "M:288",
      "M:289",
      "M:290",
      "M:291",
      "M:292",
      "M:293",
      "M:294",
      "M:295",
      "M:296",
      "M:297",
      "M:298",
      "M:299",
      "M:300",
      "M:301",
      "M:302",
      "M:303",
      "M:304",
      "M:305",
      "M:306",
      "M:307",
      "M:308"
    ],
    "M:240": [
      "I:201",
      "I:202",
      "I:203",
      "I:204",
      "I:205",
      "I:206",
      "I:207",
      "I:208",
      "I:209",
      "I:210",
      "I:211",
      "I:212",
      "I:213",
      "I:214",
      "I:215",
      "I:216",
      "I:217",
      "I:218",
      "I:219",
      "I:220",
      "I:221",
      "I:222",
      "I:223",
      "I:224",
      "I:225",
      "I:226",
      "I:227",
      "I:228",
      "I:229",
      "I:230",
      "I:231",
      "I:232",
      "I:233",
      "I:234",
      "I:235",
      "I:236",
      "I:237",
      "I:238",
      "I:239",
      "I:240",
      "I:241",
      "I:242",
      "I:243",
      "I:244",
      "I:245",
      "I:246",
      "I:247",
      "I:248",
      "I:249",
      "I:250",
      "I:251",
      "I:252",
      "I:253",
      "I:254",
      "I:255",
      "I:256",
      "I:257",
      "I:258",
      "I:259",
      "I:260",
      "I:261",
      "I:262",
      "I:263",
      "I:264",
      "I:265",
      "I:266",
      "I:267",
      "I:268",
      "I:269",
      "I:270",
      "I:271",
      "I:272",
      "I:273",
      "I:274",
      "I:275",
      "I:276",
      "I:277",
      "I:278",
      "I:279",
      "I:280",
      "I:281",
      "I:282",
      "I:283",
      "I:284",
      "I:285",
      "I:286",
      "I:287",
      "I:288",
      "I:289",
      "I:290",
      "I:291",
      "I:292",
      "I:293",
      "I:294",
      "I:295",
      "I:296",
      "I:297",
      "I:298",
      "I:299",
      "I:300",
      "I:301",
      "I:302",
      "I:303",
      "I:304",
      "I:305",
      "I:306",
      "I:307",
      "I:308",
      "I:309",
      "I:310",
      "I:311",
      "I:312",
      "I:313",
      "I:314",
      "I:315",
      "I:316",
      "I:317",
      "I:318",
      "I:319",
      "I:320",
      "I:321",
      "M:201",
      "M:202",
      "M:203",
      "M:204",
      "M:205",
      "M:206",
      "M:207",
      "M:208",
      "M:209",
      "M:210",
      "M:211",
      "M:212",
      "M:213",
      "M:214",
      "M:215",
      "M:216",
      "M:217",
      "M:218",
      "M:219",
      "M:220",
      "M:221",
      "M:222",
      "M:223",
      "M:224",
      "M:225",
      "M:226",
      "M:227",
      "M:228",
      "M:229",
      "M:230",
      "M:231",
      "M:232",
      "M:233",
      "M:234",
      "M:235",
      "M:236",
      "M:237",
      "M:238",
      "M:239",
      "M:241",
      "M:242",
      "M:243",
      "M:244",
      "M:245",
      "M:246",
      "M:247",
      "M:248",
      "M:249",
      "M:250",
      "M:251",
      "M:252",
      "M:253",
      "M:254",
      "M:255",
      "M:256",
      "M:257",
      "M:258",
      "M:259",
      "M:260",
      "M:261",
      "M:262",
      "M:263",
      "M:264",
      "M:265",
      "M:266",
      "M:267",
      "M:268",
      "M:269",
      "M:270",
      "M:271",
      "M:272",
      "M:273",
      "M:274",
      "M:275",
      "M:276",
      "M:277",
      "M:278",
      "M:279",
      "M:280",
      "M:281",
      "M:282",
      "M:283",
      "M:284",
      "M:285",
      "M:286",
      "M:287",
      "M:288",
      "M:289",
      "M:290",
      "M:291",
      "M:292",
      "M:293",
      "M:294",
      "M:295",
      "M:296",
      "M:297",
      "M:298",
      "M:299",
      "M:300",
      "M:301",
      "M:302",
      "M:303",
      "M:304",
      "M:305",
      "M:306",
      "M:307",
      "M:308"
    ],
    "M:241": [
      "I:201",
      "I:202",
      "I:203",
      "I:204",
      "I:205",
      "I:206",
      "I:207",
      "I:208",
      "I:209",
      "I:210",
      "I:211",
      "I:212",
      "I:213",
      "I:214",
      "I:215",
      "I:216",
      "I:217",
      "I:218",
      "I:219",
      "I:220",
      "I:221",
      "I:222",
      "I:223",
      "I:224",
      "I:225",
      "I:226",
      "I:227",
      "I:228",
      "I:229",
      "I:230",
      "I:231",
      "I:232",
      "I:233",
      "I:234",
      "I:235",
      "I:236",
      "I:237",
      "I:238",
      "I:239",
      "I:240",
      "I:241",
      "I:242",
      "I:243",
      "I:244",
      "I:245",
      "I:246",
      "I:247",
      "I:248",
      "I:249",
      "I:250",
      "I:251",
      "I:252",
      "I:253",
      "I:254",
      "I:255",
      "I:256",
      "I:257",
      "I:258",
      "I:259",
      "I:260",
      "I:261",
      "I:262",
      "I:263",
      "I:264",
      "I:265",
      "I:266",
      "I:267",
      "I:268",
      "I:269",
      "I:270",
      "I:271",
      "I:272",
      "I:273",
      "I:274",
      "I:275",
      "I:276",
      "I:277",
      "I:278",
      "I:279",
      "I:280",
      "I:281",
      "I:282",
      "I:283",
      "I:284",
      "I:285",
      "I:286",
      "I:287",
      "I:288",
      "I:289",
      "I:290",
      "I:291",
      "I:292",
      "I:293",
      "I:294",
      "I:295",
      "I:296",
      "I:297",
      "I:298",
      "I:299",
      "I:300",
      "I:301",
      "I:302",
      "I:303",
      "I:304",
      "I:305",
      "I:306",
      "I:307",
      "I:308",
      "I:309",
      "I:310",
      "I:311",
      "I:312",
      "I:313",
      "I:314",
      "I:315",
      "I:316",
      "I:317",
      "I:318",
      "I:319",
      "I:320",
      "I:321",
      "M:201",
      "M:202",
      "M:203",
      "M:204",
      "M:205",
      "M:206",
      "M:207",
      "M:208",
      "M:209",
      "M:210",
      "M:211",
      "M:212",
      "M:213",
      "M:214",
      "M:215",
      "M:216",
      "M:217",
      "M:218",
      "M:219",
      "M:220",
      "M:221",
      "M:222",
      "M:223",
      "M:224",
      "M:225",
      "M:226",
      "M:227",
      "M:228",
      "M:229",
      "M:230",
      "M:231",
      "M:232",
      "M:233",
      "M:234",
      "M:235",
      "M:236",
      "M:237",
      "M:238",
      "M:239",
      "M:240",
      "M:242",
      "M:243",
      "M:244",
      "M:245",
      "M:246",
      "M:247",
      "M:248",
      "M:249",
      "M:250",
      "M:251",
      "M:252",
      "M:253",
      "M:254",
      "M:255",
      "M:256",
      "M:257",
      "M:258",
      "M:259",
      "M:260",
      "M:261",
      "M:262",
      "M:263",
      "M:264",
      "M:265",
      "M:266",
      "M:267",
      "M:268",
      "M:269",
      "M:270",
      "M:271",
      "M:272",
      "M:273",
      "M:274",
      "M:275",
      "M:276",
      "M:277",
      "M:278",
      "M:279",
      "M:280",
      "M:281",
      "M:282",
      "M:283",
      "M:284",
      "M:285",
      "M:286",
      "M:287",
      "M:288",
      "M:289",
      "M:290",
      "M:291",
      "M:292",
      "M:293",
      "M:294",
      "M:295",
      "M:296",
      "M:297",
      "M:298",
      "M:299",
      "M:300",
      "M:301",
      "M:302",
      "M:303",
      "M:304",
      "M:305",
      "M:306",
      "M:307",
      "M:308"
    ],
    "M:242": [
      "I:201",
      "I:202",
      "I:203",
      "I:204",
      "I:205",
      "I:206",
      "I:207",
      "I:208",
      "I:209",
      "I:210",
      "I:211",
      "I:212",
      "I:213",
      "I:214",
      "I:215",
      "I:216",
      "I:217",
      "I:218",
      "I:219",
      "I:220",
      "I:221",
      "I:222",
      "I:223",
      "I:224",
      "I:225",
      "I:226",
      "I:227",
      "I:228",
      "I:229",
      "I:230",
      "I:231",
      "I:232",
      "I:233",
      "I:234",
      "I:235",
      "I:236",
      "I:237",
      "I:238",
      "I:239",
      "I:240",
      "I:241",
      "I:242",
      "I:243",
      "I:244",
      "I:245",
      "I:246",
      "I:247",
      "I:248",
      "I:249",
      "I:250",
      "I:251",
      "I:252",
      "I:253",
      "I:254",
      "I:255",
      "I:256",
      "I:257",
      "I:258",
      "I:259",
      "I:260",
      "I:261",
      "I:262",
      "I:263",
      "I:264",
      "I:265",
      "I:266",
      "I:267",
      "I:268",
      "I:269",
      "I:270",
      "I:271",
      "I:272",
      "I:273",
      "I:274",
      "I:275",
      "I:276",
      "I:277",
      "I:278",
      "I:279",
      "I:280",
      "I:281",
      "I:282",
      "I:283",
      "I:284",
      "I:285",
      "I:286",
      "I:287",
      "I:288",
      "I:289",
      "I:290",
      "I:291",
      "I:292",
      "I:293",
      "I:294",
      "I:295",
      "I:296",
      "I:297",
      "I:298",
      "I:299",
      "I:300",
      "I:301",
      "I:302",
      "I:303",
      "I:304",
      "I:305",
      "I:306",
      "I:307",
      "I:308",
      "I:309",
      "I:310",
      "I:311",
      "I:312",
      "I:313",
      "I:314",
      "I:315",
      "I:316",
      "I:317",
      "I:318",
      "I:319",
      "I:320",
      "I:321",
      "M:201",
      "M:202",
      "M:203",
      "M:204",
      "M:205",
      "M:206",
      "M:207",
      "M:208",
      "M:209",
      "M:210",
      "M:211",
      "M:212",
      "M:213",
      "M:214",
      "M:215",
      "M:216",
      "M:217",
      "M:218",
      "M:219",
      "M:220",
      "M:221",
      "M:222",
      "M:223",
      "M:224",
      "M:225",
      "M:226",
      "M:227",
```
