## Supplementary material for "Localized Reactivity on Proteins as Riemannian Manifolds: A Quantum-Inspired Geometric Model for Deterministic, Metal-Aware Reactive-Site Prediction": code bundle: meta.json (part 2 of 2)

```
      "M:228",
      "M:229",
      "M:230",
      "M:231",
      "M:232",
      "M:233",
      "M:234",
      "M:235",
      "M:236",
      "M:237",
      "M:238",
      "M:239",
      "M:240",
      "M:241",
      "M:243",
      "M:244",
      "M:245",
      "M:246",
      "M:247",
      "M:248",
      "M:249",
      "M:250",
      "M:251",
      "M:252",
      "M:253",
      "M:254",
      "M:255",
      "M:256",
      "M:257",
      "M:258",
      "M:259",
      "M:260",
      "M:261",
      "M:262",
      "M:263",
      "M:264",
      "M:265",
      "M:266",
      "M:267",
      "M:268",
      "M:269",
      "M:270",
      "M:271",
      "M:272",
      "M:273",
      "M:274",
      "M:275",
      "M:276",
      "M:277",
      "M:278",
      "M:279",
      "M:280",
      "M:281",
      "M:282",
      "M:283",
      "M:284",
      "M:285",
      "M:286",
      "M:287",
      "M:288",
      "M:289",
      "M:290",
      "M:291",
      "M:292",
      "M:293",
      "M:294",
      "M:295",
      "M:296",
      "M:297",
      "M:298",
      "M:299",
      "M:300",
      "M:301",
      "M:302",
      "M:303",
      "M:304",
      "M:305",
      "M:306",
      "M:307",
      "M:308"
    ],
    "M:243": [
      "I:201",
      "I:202",
      "I:203",
      "I:204",
      "I:205",
      "I:206",
      "I:207",
      "I:208",
      "I:209",
      "I:210",
      "I:211",
      "I:212",
      "I:213",
      "I:214",
      "I:215",
      "I:216",
      "I:217",
      "I:218",
      "I:219",
      "I:220",
      "I:221",
      "I:222",
      "I:223",
      "I:224",
      "I:225",
      "I:226",
      "I:227",
      "I:228",
      "I:229",
      "I:230",
      "I:231",
      "I:232",
      "I:233",
      "I:234",
      "I:235",
      "I:236",
      "I:237",
      "I:238",
      "I:239",
      "I:240",
      "I:241",
      "I:242",
      "I:243",
      "I:244",
      "I:245",
      "I:246",
      "I:247",
      "I:248",
      "I:249",
      "I:250",
      "I:251",
      "I:252",
      "I:253",
      "I:254",
      "I:255",
      "I:256",
      "I:257",
      "I:258",
      "I:259",
      "I:260",
      "I:261",
      "I:262",
      "I:263",
      "I:264",
      "I:265",
      "I:266",
      "I:267",
      "I:268",
      "I:269",
      "I:270",
      "I:271",
      "I:272",
      "I:273",
      "I:274",
      "I:275",
      "I:276",
      "I:277",
      "I:278",
      "I:279",
      "I:280",
      "I:281",
      "I:282",
      "I:283",
      "I:284",
      "I:285",
      "I:286",
      "I:287",
      "I:288",
      "I:289",
      "I:290",
      "I:291",
      "I:292",
      "I:293",
      "I:294",
      "I:295",
      "I:296",
      "I:297",
      "I:298",
      "I:299",
      "I:300",
      "I:301",
      "I:302",
      "I:303",
      "I:304",
      "I:305",
      "I:306",
      "I:307",
      "I:308",
      "I:309",
      "I:310",
      "I:311",
      "I:312",
      "I:313",
      "I:314",
      "I:315",
      "I:316",
      "I:317",
      "I:318",
      "I:319",
      "I:320",
      "I:321",
      "M:201",
      "M:202",
      "M:203",
      "M:204",
      "M:205",
      "M:206",
      "M:207",
      "M:208",
      "M:209",
      "M:210",
      "M:211",
      "M:212",
      "M:213",
      "M:214",
      "M:215",
      "M:216",
      "M:217",
      "M:218",
      "M:219",
      "M:220",
      "M:221",
      "M:222",
      "M:223",
      "M:224",
      "M:225",
      "M:226",
      "M:227",
      "M:228",
      "M:229",
      "M:230",
      "M:231",
      "M:232",
      "M:233",
      "M:234",
      "M:235",
      "M:236",
      "M:237",
      "M:238",
      "M:239",
      "M:240",
      "M:241",
      "M:242",
      "M:244",
      "M:245",
      "M:246",
      "M:247",
      "M:248",
      "M:249",
      "M:250",
      "M:251",
      "M:252",
      "M:253",
      "M:254",
      "M:255",
      "M:256",
      "M:257",
      "M:258",
      "M:259",
      "M:260",
      "M:261",
      "M:262",
      "M:263",
      "M:264",
      "M:265",
      "M:266",
      "M:267",
      "M:268",
      "M:269",
      "M:270",
      "M:271",
      "M:272",
      "M:273",
      "M:274",
      "M:275",
      "M:276",
      "M:277",
      "M:278",
      "M:279",
      "M:280",
      "M:281",
      "M:282",
      "M:283",
      "M:284",
      "M:285",
      "M:286",
      "M:287",
      "M:288",
      "M:289",
      "M:290",
      "M:291",
      "M:292",
      "M:293",
      "M:294",
      "M:295",
      "M:296",
      "M:297",
      "M:298",
      "M:299",
      "M:300",
      "M:301",
      "M:302",
      "M:303",
      "M:304",
      "M:305",
      "M:306",
      "M:307",
      "M:308"
    ],
    "M:244": [
      "I:201",
      "I:202",
      "I:203",
      "I:204",
      "I:205",
      "I:206",
      "I:207",
      "I:208",
      "I:209",
      "I:210",
      "I:211",
      "I:212",
      "I:213",
      "I:214",
      "I:215",
      "I:216",
      "I:217",
      "I:218",
      "I:219",
      "I:220",
      "I:221",
      "I:222",
      "I:223",
      "I:224",
      "I:225",
      "I:226",
      "I:227",
      "I:228",
      "I:229",
      "I:230",
      "I:231",
      "I:232",
      "I:233",
      "I:234",
      "I:235",
      "I:236",
      "I:237",
      "I:238",
      "I:239",
      "I:240",
      "I:241",
      "I:242",
      "I:243",
      "I:244",
      "I:245",
      "I:246",
      "I:247",
      "I:248",
      "I:249",
      "I:250",
      "I:251",
      "I:252",
      "I:253",
      "I:254",
      "I:255",
      "I:256",
      "I:257",
      "I:258",
      "I:259",
      "I:260",
      "I:261",
      "I:262",
      "I:263",
      "I:264",
      "I:265",
      "I:266",
      "I:267",
      "I:268",
      "I:269",
      "I:270",
      "I:271",
      "I:272",
      "I:273",
      "I:274",
      "I:275",
      "I:276",
      "I:277",
      "I:278",
      "I:279",
      "I:280",
      "I:281",
      "I:282",
      "I:283",
      "I:284",
      "I:285",
      "I:286",
      "I:287",
      "I:288",
      "I:289",
      "I:290",
      "I:291",
      "I:292",
      "I:293",
      "I:294",
      "I:295",
      "I:296",
      "I:297",
      "I:298",
      "I:299",
      "I:300",
      "I:301",
      "I:302",
      "I:303",
      "I:304",
      "I:305",
      "I:306",
      "I:307",
      "I:308",
      "I:309",
      "I:310",
      "I:311",
      "I:312",
      "I:313",
      "I:314",
      "I:315",
      "I:316",
      "I:317",
      "I:318",
      "I:319",
      "I:320",
      "I:321",
      "M:201",
      "M:202",
      "M:203",
      "M:204",
      "M:205",
      "M:206",
      "M:207",
      "M:208",
      "M:209",
      "M:210",
      "M:211",
      "M:212",
      "M:213",
      "M:214",
      "M:215",
      "M:216",
      "M:217",
      "M:218",
      "M:219",
      "M:220",
      "M:221",
      "M:222",
      "M:223",
      "M:224",
      "M:225",
      "M:226",
      "M:227",
      "M:228",
      "M:229",
      "M:230",
      "M:231",
      "M:232",
      "M:233",
      "M:234",
      "M:235",
      "M:236",
      "M:237",
      "M:238",
      "M:239",
      "M:240",
      "M:241",
      "M:242",
      "M:243",
      "M:245",
      "M:246",
      "M:247",
      "M:248",
      "M:249",
      "M:250",
      "M:251",
      "M:252",
      "M:253",
      "M:254",
      "M:255",
      "M:256",
      "M:257",
      "M:258",
      "M:259",
      "M:260",
      "M:261",
      "M:262",
      "M:263",
      "M:264",
      "M:265",
      "M:266",
      "M:267",
      "M:268",
      "M:269",
      "M:270",
      "M:271",
      "M:272",
      "M:273",
      "M:274",
      "M:275",
      "M:276",
      "M:277",
      "M:278",
      "M:279",
      "M:280",
      "M:281",
      "M:282",
      "M:283",
      "M:284",
      "M:285",
      "M:286",
      "M:287",
      "M:288",
      "M:289",
      "M:290",
      "M:291",
      "M:292",
      "M:293",
      "M:294",
      "M:295",
      "M:296",
      "M:297",
      "M:298",
      "M:299",
      "M:300",
      "M:301",
      "M:302",
      "M:303",
      "M:304",
      "M:305",
      "M:306",
      "M:307",
      "M:308"
    ],
    "M:245": [
      "I:201",
      "I:202",
      "I:203",
      "I:204",
      "I:205",
      "I:206",
      "I:207",
      "I:208",
      "I:209",
      "I:210",
      "I:211",
      "I:212",
      "I:213",
      "I:214",
      "I:215",
      "I:216",
      "I:217",
      "I:218",
      "I:219",
      "I:220",
      "I:221",
      "I:222",
      "I:223",
      "I:224",
      "I:225",
      "I:226",
      "I:227",
      "I:228",
      "I:229",
      "I:230",
      "I:231",
      "I:232",
      "I:233",
      "I:234",
      "I:235",
      "I:236",
      "I:237",
      "I:238",
      "I:239",
      "I:240",
      "I:241",
      "I:242",
      "I:243",
      "I:244",
      "I:245",
      "I:246",
      "I:247",
      "I:248",
      "I:249",
      "I:250",
      "I:251",
      "I:252",
      "I:253",
      "I:254",
      "I:255",
      "I:256",
      "I:257",
      "I:258",
      "I:259",
      "I:260",
      "I:261",
      "I:262",
      "I:263",
      "I:264",
      "I:265",
      "I:266",
      "I:267",
      "I:268",
      "I:269",
      "I:270",
      "I:271",
      "I:272",
      "I:273",
      "I:274",
      "I:275",
      "I:276",
      "I:277",
      "I:278",
      "I:279",
      "I:280",
      "I:281",
      "I:282",
      "I:283",
      "I:284",
      "I:285",
      "I:286",
      "I:287",
      "I:288",
      "I:289",
      "I:290",
      "I:291",
      "I:292",
      "I:293",
      "I:294",
      "I:295",
      "I:296",
      "I:297",
      "I:298",
      "I:299",
      "I:300",
      "I:301",
      "I:302",
      "I:303",
      "I:304",
      "I:305",
      "I:306",
      "I:307",
      "I:308",
      "I:309",
      "I:310",
      "I:311",
      "I:312",
      "I:313",
      "I:314",
      "I:315",
      "I:316",
      "I:317",
      "I:318",
      "I:319",
      "I:320",
      "I:321",
      "M:201",
      "M:202",
      "M:203",
      "M:204",
      "M:205",
      "M:206",
      "M:207",
      "M:208",
      "M:209",
      "M:210",
      "M:211",
      "M:212",
      "M:213",
      "M:214",
      "M:215",
      "M:216",
      "M:217",
      "M:218",
      "M:219",
      "M:220",
      "M:221",
      "M:222",
      "M:223",
      "M:224",
      "M:225",
      "M:226",
      "M:227",
      "M:228",
      "M:229",
      "M:230",
      "M:231",
      "M:232",
      "M:233",
      "M:234",
      "M:235",
      "M:236",
      "M:237",
      "M:238",
      "M:239",
      "M:240",
      "M:241",
      "M:242",
      "M:243",
      "M:244",
      "M:246",
      "M:247",
      "M:248",
      "M:249",
      "M:250",
      "M:251",
      "M:252",
      "M:253",
      "M:254",
      "M:255",
      "M:256",
      "M:257",
      "M:258",
      "M:259",
      "M:260",
      "M:261",
      "M:262",
      "M:263",
      "M:264",
      "M:265",
      "M:266",
      "M:267",
      "M:268",
      "M:269",
      "M:270",
      "M:271",
      "M:272",
      "M:273",
      "M:274",
      "M:275",
      "M:276",
      "M:277",
      "M:278",
      "M:279",
      "M:280",
      "M:281",
      "M:282",
      "M:283",
      "M:284",
      "M:285",
      "M:286",
      "M:287",
      "M:288",
      "M:289",
      "M:290",
      "M:291",
      "M:292",
      "M:293",
      "M:294",
      "M:295",
      "M:296",
      "M:297",
      "M:298",
      "M:299",
      "M:300",
      "M:301",
      "M:302",
      "M:303",
      "M:304",
      "M:305",
      "M:306",
      "M:307",
      "M:308"
    ],
    "M:246": [
      "I:201",
      "I:202",
      "I:203",
      "I:204",
      "I:205",
      "I:206",
      "I:207",
      "I:208",
      "I:209",
      "I:210",
      "I:211",
      "I:212",
      "I:213",
      "I:214",
      "I:215",
      "I:216",
      "I:217",
      "I:218",
      "I:219",
      "I:220",
      "I:221",
      "I:222",
      "I:223",
      "I:224",
      "I:225",
      "I:226",
      "I:227",
      "I:228",
      "I:229",
      "I:230",
      "I:231",
      "I:232",
      "I:233",
      "I:234",
      "I:235",
      "I:236",
      "I:237",
      "I:238",
      "I:239",
      "I:240",
      "I:241",
      "I:242",
      "I:243",
      "I:244",
      "I:245",
      "I:246",
      "I:247",
      "I:248",
      "I:249",
      "I:250",
      "I:251",
      "I:252",
      "I:253",
      "I:254",
      "I:255",
      "I:256",
      "I:257",
      "I:258",
      "I:259",
      "I:260",
      "I:261",
      "I:262",
      "I:263",
      "I:264",
      "I:265",
      "I:266",
      "I:267",
      "I:268",
      "I:269",
      "I:270",
      "I:271",
      "I:272",
      "I:273",
      "I:274",
      "I:275",
      "I:276",
      "I:277",
      "I:278",
      "I:279",
      "I:280",
      "I:281",
      "I:282",
      "I:283",
      "I:284",
      "I:285",
      "I:286",
      "I:287",
      "I:288",
      "I:289",
      "I:290",
      "I:291",
      "I:292",
      "I:293",
      "I:294",
      "I:295",
      "I:296",
      "I:297",
      "I:298",
      "I:299",
      "I:300",
      "I:301",
      "I:302",
      "I:303",
      "I:304",
      "I:305",
      "I:306",
      "I:307",
      "I:308",
      "I:309",
      "I:310",
      "I:311",
      "I:312",
      "I:313",
      "I:314",
      "I:315",
      "I:316",
      "I:317",
      "I:318",
      "I:319",
      "I:320",
      "I:321",
      "M:201",
      "M:202",
      "M:203",
      "M:204",
      "M:205",
      "M:206",
      "M:207",
      "M:208",
      "M:209",
      "M:210",
      "M:211",
      "M:212",
      "M:213",
      "M:214",
      "M:215",
      "M:216",
      "M:217",
      "M:218",
      "M:219",
      "M:220",
      "M:221",
      "M:222",
      "M:223",
      "M:224",
      "M:225",
      "M:226",
      "M:227",
      "M:228",
      "M:229",
      "M:230",
      "M:231",
      "M:232",
      "M:233",
      "M:234",
      "M:235",
      "M:236",
      "M:237",
      "M:238",
      "M:239",
      "M:240",
      "M:241",
      "M:242",
      "M:243",
      "M:244",
      "M:245",
      "M:247",
      "M:248",
      "M:249",
      "M:250",
      "M:251",
      "M:252",
      "M:253",
      "M:254",
      "M:255",
      "M:256",
      "M:257",
      "M:258",
      "M:259",
      "M:260",
      "M:261",
      "M:262",
      "M:263",
      "M:264",
      "M:265",
      "M:266",
      "M:267",
      "M:268",
      "M:269",
      "M:270",
      "M:271",
      "M:272",
      "M:273",
      "M:274",
      "M:275",
      "M:276",
      "M:277",
      "M:278",
      "M:279",
      "M:280",
      "M:281",
      "M:282",
      "M:283",
      "M:284",
      "M:285",
      "M:286",
      "M:287",
      "M:288",
      "M:289",
      "M:290",
      "M:291",
      "M:292",
      "M:293",
      "M:294",
      "M:295",
      "M:296",
      "M:297",
      "M:298",
      "M:299",
      "M:300",
      "M:301",
      "M:302",
      "M:303",
      "M:304",
      "M:305",
      "M:306",
      "M:307",
      "M:308"
    ],
    "M:247": [
      "I:201",
      "I:202",
      "I:203",
      "I:204",
      "I:205",
      "I:206",
      "I:207",
      "I:208",
      "I:209",
      "I:210",
      "I:211",
      "I:212",
      "I:213",
      "I:214",
      "I:215",
      "I:216",
      "I:217",
      "I:218",
      "I:219",
      "I:220",
      "I:221",
      "I:222",
      "I:223",
      "I:224",
      "I:225",
      "I:226",
      "I:227",
      "I:228",
      "I:229",
      "I:230",
      "I:231",
      "I:232",
      "I:233",
      "I:234",
      "I:235",
      "I:236",
      "I:237",
      "I:238",
      "I:239",
      "I:240",
      "I:241",
      "I:242",
      "I:243",
      "I:244",
      "I:245",
      "I:246",
      "I:247",
      "I:248",
      "I:249",
      "I:250",
      "I:251",
      "I:252",
      "I:253",
      "I:254",
      "I:255",
      "I:256",
      "I:257",
      "I:258",
      "I:259",
      "I:260",
      "I:261",
      "I:262",
      "I:263",
      "I:264",
      "I:265",
      "I:266",
      "I:267",
      "I:268",
      "I:269",
      "I:270",
      "I:271",
      "I:272",
      "I:273",
      "I:274",
      "I:275",
      "I:276",
      "I:277",
      "I:278",
      "I:279",
      "I:280",
      "I:281",
      "I:282",
      "I:283",
      "I:284",
      "I:285",
      "I:286",
      "I:287",
      "I:288",
      "I:289",
      "I:290",
      "I:291",
      "I:292",
      "I:293",
      "I:294",
      "I:295",
      "I:296",
      "I:297",
      "I:298",
      "I:299",
      "I:300",
      "I:301",
      "I:302",
      "I:303",
      "I:304",
      "I:305",
      "I:306",
      "I:307",
      "I:308",
      "I:309",
      "I:310",
      "I:311",
      "I:312",
      "I:313",
      "I:314",
      "I:315",
      "I:316",
      "I:317",
      "I:318",
      "I:319",
      "I:320",
      "I:321",
      "M:201",
      "M:202",
      "M:203",
      "M:204",
      "M:205",
      "M:206",
      "M:207",
      "M:208",
      "M:209",
      "M:210",
      "M:211",
      "M:212",
      "M:213",
      "M:214",
      "M:215",
      "M:216",
      "M:217",
      "M:218",
      "M:219",
      "M:220",
      "M:221",
      "M:222",
      "M:223",
      "M:224",
      "M:225",
      "M:226",
      "M:227",
      "M:228",
      "M:229",
      "M:230",
      "M:231",
      "M:232",
      "M:233",
      "M:234",
      "M:235",
      "M:236",
      "M:237",
      "M:238",
      "M:239",
      "M:240",
      "M:241",
      "M:242",
      "M:243",
      "M:244",
      "M:245",
      "M:246",
      "M:248",
      "M:249",
      "M:250",
      "M:251",
      "M:252",
      "M:253",
      "M:254",
      "M:255",
      "M:256",
      "M:257",
      "M:258",
      "M:259",
      "M:260",
      "M:261",
      "M:262",
      "M:263",
      "M:264",
      "M:265",
      "M:266",
      "M:267",
      "M:268",
      "M:269",
      "M:270",
      "M:271",
      "M:272",
      "M:273",
      "M:274",
      "M:275",
      "M:276",
      "M:277",
      "M:278",
      "M:279",
      "M:280",
      "M:281",
      "M:282",
      "M:283",
      "M:284",
      "M:285",
      "M:286",
      "M:287",
      "M:288",
      "M:289",
      "M:290",
      "M:291",
      "M:292",
      "M:293",
      "M:294",
      "M:295",
      "M:296",
      "M:297",
      "M:298",
      "M:299",
      "M:300",
      "M:301",
      "M:302",
      "M:303",
      "M:304",
      "M:305",
      "M:306",
      "M:307",
      "M:308"
    ],
    "M:248": [
      "I:201",
      "I:202",
      "I:203",
      "I:204",
      "I:205",
      "I:206",
      "I:207",
      "I:208",
      "I:209",
      "I:210",
      "I:211",
      "I:212",
      "I:213",
      "I:214",
      "I:215",
      "I:216",
      "I:217",
      "I:218",
      "I:219",
      "I:220",
      "I:221",
      "I:222",
      "I:223",
      "I:224",
      "I:225",
      "I:226",
      "I:227",
      "I:228",
      "I:229",
      "I:230",
      "I:231",
      "I:232",
      "I:233",
      "I:234",
      "I:235",
      "I:236",
      "I:237",
      "I:238",
      "I:239",
      "I:240",
      "I:241",
      "I:242",
      "I:243",
      "I:244",
      "I:245",
      "I:246",
      "I:247",
      "I:248",
      "I:249",
      "I:250",
      "I:251",
      "I:252",
      "I:253",
      "I:254",
      "I:255",
      "I:256",
      "I:257",
      "I:258",
      "I:259",
      "I:260",
      "I:261",
      "I:262",
      "I:263",
      "I:264",
      "I:265",
      "I:266",
      "I:267",
      "I:268",
      "I:269",
      "I:270",
      "I:271",
      "I:272",
      "I:273",
      "I:274",
      "I:275",
      "I:276",
      "I:277",
      "I:278",
      "I:279",
      "I:280",
      "I:281",
      "I:282",
      "I:283",
      "I:284",
      "I:285",
      "I:286",
      "I:287",
      "I:288",
      "I:289",
      "I:290",
      "I:291",
      "I:292",
      "I:293",
      "I:294",
      "I:295",
      "I:296",
      "I:297",
      "I:298",
      "I:299",
      "I:300",
      "I:301",
      "I:302",
      "I:303",
      "I:304",
      "I:305",
      "I:306",
      "I:307",
      "I:308",
      "I:309",
      "I:310",
      "I:311",
      "I:312",
      "I:313",
      "I:314",
      "I:315",
      "I:316",
      "I:317",
      "I:318",
      "I:319",
      "I:320",
      "I:321",
      "M:201",
      "M:202",
      "M:203",
      "M:204",
      "M:205",
      "M:206",
      "M:207",
      "M:208",
      "M:209",
      "M:210",
      "M:211",
      "M:212",
      "M:213",
      "M:214",
      "M:215",
      "M:216",
      "M:217",
      "M:218",
      "M:219",
      "M:220",
      "M:221",
      "M:222",
      "M:223",
      "M:224",
      "M:225",
      "M:226",
      "M:227",
      "M:228",
      "M:229",
      "M:230",
      "M:231",
      "M:232",
      "M:233",
      "M:234",
      "M:235",
      "M:236",
      "M:237",
      "M:238",
      "M:239",
      "M:240",
      "M:241",
      "M:242",
      "M:243",
      "M:244",
      "M:245",
      "M:246",
      "M:247",
      "M:249",
      "M:250",
      "M:251",
      "M:252",
      "M:253",
      "M:254",
      "M:255",
      "M:256",
      "M:257",
      "M:258",
      "M:259",
      "M:260",
      "M:261",
      "M:262",
      "M:263",
      "M:264",
      "M:265",
      "M:266",
      "M:267",
      "M:268",
      "M:269",
      "M:270",
      "M:271",
      "M:272",
      "M:273",
      "M:274",
      "M:275",
      "M:276",
      "M:277",
      "M:278",
      "M:279",
      "M:280",
      "M:281",
      "M:282",
      "M:283",
      "M:284",
      "M:285",
      "M:286",
      "M:287",
      "M:288",
      "M:289",
      "M:290",
      "M:291",
      "M:292",
      "M:293",
      "M:294",
      "M:295",
      "M:296",
      "M:297",
      "M:298",
      "M:299",
      "M:300",
      "M:301",
      "M:302",
      "M:303",
      "M:304",
      "M:305",
      "M:306",
      "M:307",
      "M:308"
    ],
    "M:249": [
      "I:201",
      "I:202",
      "I:203",
      "I:204",
      "I:205",
      "I:206",
      "I:207",
      "I:208",
      "I:209",
      "I:210",
      "I:211",
      "I:212",
      "I:213",
      "I:214",
      "I:215",
      "I:216",
      "I:217",
      "I:218",
      "I:219",
      "I:220",
      "I:221",
      "I:222",
      "I:223",
      "I:224",
      "I:225",
      "I:226",
      "I:227",
      "I:228",
      "I:229",
      "I:230",
      "I:231",
      "I:232",
      "I:233",
      "I:234",
      "I:235",
      "I:236",
      "I:237",
      "I:238",
      "I:239",
      "I:240",
      "I:241",
      "I:242",
      "I:243",
      "I:244",
      "I:245",
      "I:246",
      "I:247",
      "I:248",
      "I:249",
      "I:250",
      "I:251",
      "I:252",
      "I:253",
      "I:254",
      "I:255",
      "I:256",
      "I:257",
      "I:258",
      "I:259",
      "I:260",
      "I:261",
      "I:262",
      "I:263",
      "I:264",
      "I:265",
      "I:266",
      "I:267",
      "I:268",
      "I:269",
      "I:270",
      "I:271",
      "I:272",
      "I:273",
      "I:274",
      "I:275",
      "I:276",
      "I:277",
      "I:278",
      "I:279",
      "I:280",
      "I:281",
      "I:282",
      "I:283",
      "I:284",
      "I:285",
      "I:286",
      "I:287",
      "I:288",
      "I:289",
      "I:290",
      "I:291",
      "I:292",
      "I:293",
      "I:294",
      "I:295",
      "I:296",
      "I:297",
      "I:298",
      "I:299",
      "I:300",
      "I:301",
      "I:302",
      "I:303",
      "I:304",
      "I:305",
      "I:306",
      "I:307",
      "I:308",
      "I:309",
      "I:310",
      "I:311",
      "I:312",
      "I:313",
      "I:314",
      "I:315",
      "I:316",
      "I:317",
      "I:318",
      "I:319",
      "I:320",
      "I:321",
      "M:201",
      "M:202",
      "M:203",
      "M:204",
      "M:205",
      "M:206",
      "M:207",
      "M:208",
      "M:209",
      "M:210",
      "M:211",
      "M:212",
      "M:213",
      "M:214",
      "M:215",
      "M:216",
      "M:217",
      "M:218",
      "M:219",
      "M:220",
      "M:221",
      "M:222",
      "M:223",
      "M:224",
      "M:225",
      "M:226",
      "M:227",
      "M:228",
      "M:229",
      "M:230",
      "M:231",
      "M:232",
      "M:233",
      "M:234",
      "M:235",
      "M:236",
      "M:237",
      "M:238",
      "M:239",
      "M:240",
      "M:241",
      "M:242",
      "M:243",
      "M:244",
      "M:245",
      "M:246",
      "M:247",
      "M:248",
      "M:250",
      "M:251",
      "M:252",
      "M:253",
      "M:254",
      "M:255",
      "M:256",
      "M:257",
      "M:258",
      "M:259",
      "M:260",
      "M:261",
      "M:262",
      "M:263",
      "M:264",
      "M:265",
      "M:266",
      "M:267",
      "M:268",
      "M:269",
      "M:270",
      "M:271",
      "M:272",
      "M:273",
      "M:274",
      "M:275",
      "M:276",
      "M:277",
      "M:278",
      "M:279",
      "M:280",
      "M:281",
      "M:282",
      "M:283",
      "M:284",
      "M:285",
      "M:286",
      "M:287",
      "M:288",
      "M:289",
      "M:290",
      "M:291",
      "M:292",
      "M:293",
      "M:294",
      "M:295",
      "M:296",
      "M:297",
      "M:298",
      "M:299",
      "M:300",
      "M:301",
      "M:302",
      "M:303",
      "M:304",
      "M:305",
      "M:306",
      "M:307",
      "M:308"
    ],
    "M:250": [
      "I:201",
      "I:202",
      "I:203",
      "I:204",
      "I:205",
      "I:206",
      "I:207",
      "I:208",
      "I:209",
      "I:210",
      "I:211",
      "I:212",
      "I:213",
      "I:214",
      "I:215",
      "I:216",
      "I:217",
      "I:218",
      "I:219",
      "I:220",
      "I:221",
      "I:222",
      "I:223",
      "I:224",
      "I:225",
      "I:226",
      "I:227",
      "I:228",
      "I:229",
      "I:230",
      "I:231",
      "I:232",
      "I:233",
      "I:234",
      "I:235",
      "I:236",
      "I:237",
      "I:238",
      "I:239",
      "I:240",
      "I:241",
      "I:242",
      "I:243",
      "I:244",
      "I:245",
      "I:246",
      "I:247",
      "I:248",
      "I:249",
      "I:250",
      "I:251",
      "I:252",
      "I:253",
      "I:254",
      "I:255",
      "I:256",
      "I:257",
      "I:258",
      "I:259",
      "I:260",
      "I:261",
      "I:262",
      "I:263",
      "I:264",
      "I:265",
      "I:266",
      "I:267",
      "I:268",
      "I:269",
      "I:270",
      "I:271",
      "I:272",
      "I:273",
      "I:274",
      "I:275",
      "I:276",
      "I:277",
      "I:278",
      "I:279",
      "I:280",
      "I:281",
      "I:282",
      "I:283",
      "I:284",
      "I:285",
      "I:286",
      "I:287",
      "I:288",
      "I:289",
      "I:290",
      "I:291",
      "I:292",
      "I:293",
      "I:294",
      "I:295",
      "I:296",
      "I:297",
      "I:298",
      "I:299",
      "I:300",
      "I:301",
      "I:302",
      "I:303",
      "I:304",
      "I:305",
      "I:306",
      "I:307",
      "I:308",
      "I:309",
      "I:310",
      "I:311",
      "I:312",
      "I:313",
      "I:314",
      "I:315",
      "I:316",
      "I:317",
      "I:318",
      "I:319",
      "I:320",
      "I:321",
      "M:201",
      "M:202",
      "M:203",
      "M:204",
      "M:205",
      "M:206",
      "M:207",
      "M:208",
      "M:209",
      "M:210",
      "M:211",
      "M:212",
      "M:213",
      "M:214",
      "M:215",
      "M:216",
      "M:217",
      "M:218",
      "M:219",
      "M:220",
      "M:221",
      "M:222",
      "M:223",
      "M:224",
      "M:225",
      "M:226",
      "M:227",
      "M:228",
      "M:229",
      "M:230",
      "M:231",
      "M:232",
      "M:233",
      "M:234",
      "M:235",
      "M:236",
      "M:237",
      "M:238",
      "M:239",
      "M:240",
      "M:241",
      "M:242",
      "M:243",
      "M:244",
      "M:245",
      "M:246",
      "M:247",
      "M:248",
      "M:249",
      "M:251",
      "M:252",
      "M:253",
      "M:254",
      "M:255",
      "M:256",
      "M:257",
      "M:258",
      "M:259",
      "M:260",
      "M:261",
      "M:262",
      "M:263",
      "M:264",
      "M:265",
      "M:266",
      "M:267",
      "M:268",
      "M:269",
      "M:270",
      "M:271",
      "M:272",
      "M:273",
      "M:274",
      "M:275",
      "M:276",
      "M:277",
      "M:278",
      "M:279",
      "M:280",
      "M:281",
      "M:282",
      "M:283",
      "M:284",
      "M:285",
      "M:286",
      "M:287",
      "M:288",
      "M:289",
      "M:290",
      "M:291",
      "M:292",
      "M:293",
      "M:294",
      "M:295",
      "M:296",
      "M:297",
      "M:298",
      "M:299",
      "M:300",
      "M:301",
      "M:302",
      "M:303",
      "M:304",
      "M:305",
      "M:306",
      "M:307",
      "M:308"
    ],
    "M:251": [
      "I:201",
      "I:202",
      "I:203",
      "I:204",
      "I:205",
      "I:206",
      "I:207",
      "I:208",
      "I:209",
      "I:210",
      "I:211",
      "I:212",
      "I:213",
      "I:214",
      "I:215",
      "I:216",
      "I:217",
      "I:218",
      "I:219",
      "I:220",
      "I:221",
      "I:222",
      "I:223",
      "I:224",
      "I:225",
      "I:226",
      "I:227",
      "I:228",
      "I:229",
      "I:230",
      "I:231",
      "I:232",
      "I:233",
      "I:234",
      "I:235",
      "I:236",
      "I:237",
      "I:238",
      "I:239",
      "I:240",
      "I:241",
      "I:242",
      "I:243",
      "I:244",
      "I:245",
      "I:246",
      "I:247",
      "I:248",
      "I:249",
      "I:250",
      "I:251",
      "I:252",
      "I:253",
      "I:254",
      "I:255",
      "I:256",
      "I:257",
      "I:258",
      "I:259",
      "I:260",
      "I:261",
      "I:262",
      "I:263",
      "I:264",
      "I:265",
      "I:266",
      "I:267",
      "I:268",
      "I:269",
      "I:270",
      "I:271",
      "I:272",
      "I:273",
      "I:274",
      "I:275",
      "I:276",
      "I:277",
      "I:278",
      "I:279",
      "I:280",
      "I:281",
      "I:282",
      "I:283",
      "I:284",
      "I:285",
      "I:286",
      "I:287",
      "I:288",
      "I:289",
      "I:290",
      "I:291",
      "I:292",
      "I:293",
      "I:294",
      "I:295",
      "I:296",
      "I:297",
      "I:298",
      "I:299",
      "I:300",
      "I:301",
      "I:302",
      "I:303",
      "I:304",
      "I:305",
      "I:306",
      "I:307",
      "I:308",
      "I:309",
      "I:310",
      "I:311",
      "I:312",
      "I:313",
      "I:314",
      "I:315",
      "I:316",
      "I:317",
      "I:318",
      "I:319",
      "I:320",
      "I:321",
      "M:201",
      "M:202",
      "M:203",
      "M:204",
      "M:205",
      "M:206",
      "M:207",
      "M:208",
      "M:209",
      "M:210",
      "M:211",
      "M:212",
      "M:213",
      "M:214",
      "M:215",
      "M:216",
      "M:217",
      "M:218",
      "M:219",
      "M:220",
      "M:221",
      "M:222",
      "M:223",
      "M:224",
      "M:225",
      "M:226",
      "M:227",
      "M:228",
      "M:229",
      "M:230",
      "M:231",
      "M:232",
      "M:233",
      "M:234",
      "M:235",
      "M:236",
      "M:237",
      "M:238",
      "M:239",
      "M:240",
      "M:241",
      "M:242",
      "M:243",
      "M:244",
      "M:245",
      "M:246",
      "M:247",
      "M:248",
      "M:249",
      "M:250",
      "M:252",
      "M:253",
      "M:254",
      "M:255",
      "M:256",
      "M:257",
      "M:258",
      "M:259",
      "M:260",
      "M:261",
      "M:262",
      "M:263",
      "M:264",
      "M:265",
      "M:266",
      "M:267",
      "M:268",
      "M:269",
      "M:270",
      "M:271",
      "M:272",
      "M:273",
      "M:274",
      "M:275",
      "M:276",
      "M:277",
      "M:278",
      "M:279",
      "M:280",
      "M:281",
      "M:282",
      "M:283",
      "M:284",
      "M:285",
      "M:286",
      "M:287",
      "M:288",
      "M:289",
      "M:290",
      "M:291",
      "M:292",
      "M:293",
      "M:294",
      "M:295",
      "M:296",
      "M:297",
      "M:298",
      "M:299",
      "M:300",
      "M:301",
      "M:302",
      "M:303",
      "M:304",
      "M:305",
      "M:306",
      "M:307",
      "M:308"
    ],
    "M:252": [
      "I:201",
      "I:202",
      "I:203",
      "I:204",
      "I:205",
      "I:206",
      "I:207",
      "I:208",
      "I:209",
      "I:210",
      "I:211",
      "I:212",
      "I:213",
      "I:214",
      "I:215",
      "I:216",
      "I:217",
      "I:218",
      "I:219",
      "I:220",
      "I:221",
      "I:222",
      "I:223",
      "I:224",
      "I:225",
      "I:226",
      "I:227",
      "I:228",
      "I:229",
      "I:230",
      "I:231",
      "I:232",
      "I:233",
      "I:234",
      "I:235",
      "I:236",
      "I:237",
      "I:238",
      "I:239",
      "I:240",
      "I:241",
      "I:242",
      "I:243",
      "I:244",
      "I:245",
      "I:246",
      "I:247",
      "I:248",
      "I:249",
      "I:250",
      "I:251",
      "I:252",
      "I:253",
      "I:254",
      "I:255",
      "I:256",
      "I:257",
      "I:258",
      "I:259",
      "I:260",
      "I:261",
      "I:262",
      "I:263",
      "I:264",
      "I:265",
      "I:266",
      "I:267",
      "I:268",
      "I:269",
      "I:270",
      "I:271",
      "I:272",
      "I:273",
      "I:274",
      "I:275",
      "I:276",
      "I:277",
      "I:278",
      "I:279",
      "I:280",
      "I:281",
      "I:282",
      "I:283",
      "I:284",
      "I:285",
      "I:286",
      "I:287",
      "I:288",
      "I:289",
      "I:290",
      "I:291",
      "I:292",
      "I:293",
      "I:294",
      "I:295",
      "I:296",
      "I:297",
      "I:298",
      "I:299",
      "I:300",
      "I:301",
      "I:302",
      "I:303",
      "I:304",
      "I:305",
      "I:306",
      "I:307",
      "I:308",
      "I:309",
      "I:310",
      "I:311",
      "I:312",
      "I:313",
      "I:314",
      "I:315",
      "I:316",
      "I:317",
      "I:318",
      "I:319",
      "I:320",
      "I:321",
      "M:201",
      "M:202",
      "M:203",
      "M:204",
      "M:205",
      "M:206",
      "M:207",
      "M:208",
      "M:209",
      "M:210",
      "M:211",
      "M:212",
      "M:213",
      "M:214",
      "M:215",
      "M:216",
      "M:217",
      "M:218",
      "M:219",
      "M:220",
      "M:221",
      "M:222",
      "M:223",
      "M:224",
      "M:225",
      "M:226",
      "M:227",
      "M:228",
      "M:229",
      "M:230",
      "M:231",
      "M:232",
      "M:233",
      "M:234",
      "M:235",
      "M:236",
      "M:237",
      "M:238",
      "M:239",
      "M:240",
      "M:241",
      "M:242",
      "M:243",
      "M:244",
      "M:245",
      "M:246",
      "M:247",
      "M:248",
      "M:249",
      "M:250",
      "M:251",
      "M:253",
      "M:254",
      "M:255",
      "M:256",
      "M:257",
      "M:258",
      "M:259",
      "M:260",
      "M:261",
      "M:262",
      "M:263",
      "M:264",
      "M:265",
      "M:266",
      "M:267",
      "M:268",
      "M:269",
      "M:270",
      "M:271",
      "M:272",
      "M:273",
      "M:274",
      "M:275",
      "M:276",
      "M:277",
      "M:278",
      "M:279",
      "M:280",
      "M:281",
      "M:282",
      "M:283",
      "M:284",
      "M:285",
      "M:286",
      "M:287",
      "M:288",
      "M:289",
      "M:290",
      "M:291",
      "M:292",
      "M:293",
      "M:294",
      "M:295",
      "M:296",
      "M:297",
      "M:298",
      "M:299",
      "M:300",
      "M:301",
      "M:302",
      "M:303",
      "M:304",
      "M:305",
      "M:306",
      "M:307",
      "M:308"
    ],
    "M:253": [
      "I:201",
      "I:202",
      "I:203",
      "I:204",
      "I:205",
      "I:206",
      "I:207",
      "I:208",
      "I:209",
      "I:210",
      "I:211",
      "I:212",
      "I:213",
      "I:214",
      "I:215",
      "I:216",
      "I:217",
      "I:218",
      "I:219",
      "I:220",
      "I:221",
      "I:222",
      "I:223",
      "I:224",
      "I:225",
      "I:226",
      "I:227",
      "I:228",
      "I:229",
      "I:230",
      "I:231",
      "I:232",
      "I:233",
      "I:234",
      "I:235",
      "I:236",
      "I:237",
      "I:238",
      "I:239",
      "I:240",
      "I:241",
      "I:242",
      "I:243",
      "I:244",
      "I:245",
      "I:246",
      "I:247",
      "I:248",
      "I:249",
      "I:250",
      "I:251",
      "I:252",
      "I:253",
      "I:254",
      "I:255",
      "I:256",
      "I:257",
      "I:258",
      "I:259",
      "I:260",
      "I:261",
      "I:262",
      "I:263",
      "I:264",
      "I:265",
      "I:266",
      "I:267",
      "I:268",
      "I:269",
      "I:270",
      "I:271",
      "I:272",
      "I:273",
      "I:274",
      "I:275",
      "I:276",
      "I:277",
      "I:278",
      "I:279",
      "I:280",
      "I:281",
      "I:282",
      "I:283",
      "I:284",
      "I:285",
      "I:286",
      "I:287",
      "I:288",
      "I:289",
      "I:290",
      "I:291",
      "I:292",
      "I:293",
      "I:294",
      "I:295",
      "I:296",
      "I:297",
      "I:298",
      "I:299",
      "I:300",
      "I:301",
      "I:302",
      "I:303",
      "I:304",
      "I:305",
      "I:306",
      "I:307",
      "I:308",
      "I:309",
      "I:310",
      "I:311",
      "I:312",
      "I:313",
      "I:314",
      "I:315",
      "I:316",
      "I:317",
      "I:318",
      "I:319",
      "I:320",
      "I:321",
      "M:201",
      "M:202",
      "M:203",
      "M:204",
      "M:205",
      "M:206",
      "M:207",
      "M:208",
      "M:209",
      "M:210",
      "M:211",
      "M:212",
      "M:213",
      "M:214",
      "M:215",
      "M:216",
      "M:217",
      "M:218",
      "M:219",
      "M:220",
      "M:221",
      "M:222",
      "M:223",
      "M:224",
      "M:225",
      "M:226",
      "M:227",
      "M:228",
      "M:229",
      "M:230",
      "M:231",
      "M:232",
      "M:233",
      "M:234",
      "M:235",
      "M:236",
      "M:237",
      "M:238",
      "M:239",
      "M:240",
      "M:241",
      "M:242",
      "M:243",
      "M:244",
      "M:245",
      "M:246",
      "M:247",
      "M:248",
      "M:249",
      "M:250",
      "M:251",
      "M:252",
      "M:254",
      "M:255",
      "M:256",
      "M:257",
      "M:258",
      "M:259",
      "M:260",
      "M:261",
      "M:262",
      "M:263",
      "M:264",
      "M:265",
      "M:266",
      "M:267",
      "M:268",
      "M:269",
      "M:270",
      "M:271",
      "M:272",
      "M:273",
      "M:274",
      "M:275",
      "M:276",
      "M:277",
      "M:278",
      "M:279",
      "M:280",
      "M:281",
      "M:282",
      "M:283",
      "M:284",
      "M:285",
      "M:286",
      "M:287",
      "M:288",
      "M:289",
      "M:290",
      "M:291",
      "M:292",
      "M:293",
      "M:294",
      "M:295",
      "M:296",
      "M:297",
      "M:298",
      "M:299",
      "M:300",
      "M:301",
      "M:302",
      "M:303",
      "M:304",
      "M:305",
      "M:306",
      "M:307",
      "M:308"
    ],
    "M:254": [
      "I:201",
      "I:202",
      "I:203",
      "I:204",
      "I:205",
      "I:206",
      "I:207",
      "I:208",
      "I:209",
      "I:210",
      "I:211",
      "I:212",
      "I:213",
      "I:214",
      "I:215",
      "I:216",
      "I:217",
      "I:218",
      "I:219",
      "I:220",
      "I:221",
      "I:222",
      "I:223",
      "I:224",
      "I:225",
      "I:226",
      "I:227",
      "I:228",
      "I:229",
      "I:230",
      "I:231",
      "I:232",
      "I:233",
      "I:234",
      "I:235",
      "I:236",
      "I:237",
      "I:238",
      "I:239",
      "I:240",
      "I:241",
      "I:242",
      "I:243",
      "I:244",
      "I:245",
      "I:246",
      "I:247",
      "I:248",
      "I:249",
      "I:250",
      "I:251",
      "I:252",
      "I:253",
      "I:254",
      "I:255",
      "I:256",
      "I:257",
      "I:258",
      "I:259",
      "I:260",
      "I:261",
      "I:262",
      "I:263",
      "I:264",
      "I:265",
      "I:266",
      "I:267",
      "I:268",
      "I:269",
      "I:270",
      "I:271",
      "I:272",
      "I:273",
      "I:274",
      "I:275",
      "I:276",
      "I:277",
      "I:278",
      "I:279",
      "I:280",
      "I:281",
      "I:282",
      "I:283",
      "I:284",
      "I:285",
      "I:286",
      "I:287",
      "I:288",
      "I:289",
      "I:290",
      "I:291",
      "I:292",
      "I:293",
      "I:294",
      "I:295",
      "I:296",
      "I:297",
      "I:298",
      "I:299",
      "I:300",
      "I:301",
      "I:302",
      "I:303",
      "I:304",
      "I:305",
      "I:306",
      "I:307",
      "I:308",
      "I:309",
      "I:310",
      "I:311",
      "I:312",
      "I:313",
      "I:314",
      "I:315",
      "I:316",
      "I:317",
      "I:318",
      "I:319",
      "I:320",
      "I:321",
      "M:201",
      "M:202",
      "M:203",
      "M:204",
      "M:205",
      "M:206",
      "M:207",
      "M:208",
      "M:209",
      "M:210",
      "M:211",
      "M:212",
      "M:213",
      "M:214",
      "M:215",
      "M:216",
      "M:217",
      "M:218",
      "M:219",
      "M:220",
      "M:221",
      "M:222",
      "M:223",
      "M:224",
      "M:225",
      "M:226",
      "M:227",
      "M:228",
      "M:229",
      "M:230",
      "M:231",
      "M:232",
      "M:233",
      "M:234",
      "M:235",
      "M:236",
      "M:237",
      "M:238",
      "M:239",
      "M:240",
      "M:241",
      "M:242",
      "M:243",
      "M:244",
      "M:245",
      "M:246",
      "M:247",
      "M:248",
      "M:249",
      "M:250",
      "M:251",
      "M:252",
      "M:253",
      "M:255",
      "M:256",
      "M:257",
      "M:258",
      "M:259",
      "M:260",
      "M:261",
      "M:262",
      "M:263",
      "M:264",
      "M:265",
      "M:266",
      "M:267",
      "M:268",
      "M:269",
      "M:270",
      "M:271",
      "M:272",
      "M:273",
      "M:274",
      "M:275",
      "M:276",
      "M:277",
      "M:278",
      "M:279",
      "M:280",
      "M:281",
      "M:282",
      "M:283",
      "M:284",
      "M:285",
      "M:286",
      "M:287",
      "M:288",
      "M:289",
      "M:290",
      "M:291",
      "M:292",
      "M:293",
      "M:294",
      "M:295",
      "M:296",
      "M:297",
      "M:298",
      "M:299",
      "M:300",
      "M:301",
      "M:302",
      "M:303",
      "M:304",
      "M:305",
      "M:306",
      "M:307",
      "M:308"
    ],
    "M:255": [
      "I:201",
      "I:202",
      "I:203",
      "I:204",
      "I:205",
      "I:206",
      "I:207",
      "I:208",
      "I:209",
      "I:210",
      "I:211",
      "I:212",
      "I:213",
      "I:214",
      "I:215",
      "I:216",
      "I:217",
      "I:218",
      "I:219",
      "I:220",
      "I:221",
      "I:222",
      "I:223",
      "I:224",
      "I:225",
      "I:226",
      "I:227",
      "I:228",
      "I:229",
      "I:230",
      "I:231",
      "I:232",
      "I:233",
      "I:234",
      "I:235",
      "I:236",
      "I:237",
      "I:238",
      "I:239",
      "I:240",
      "I:241",
      "I:242",
      "I:243",
      "I:244",
      "I:245",
      "I:246",
      "I:247",
      "I:248",
      "I:249",
      "I:250",
      "I:251",
      "I:252",
      "I:253",
      "I:254",
      "I:255",
      "I:256",
      "I:257",
      "I:258",
      "I:259",
      "I:260",
      "I:261",
      "I:262",
      "I:263",
      "I:264",
      "I:265",
      "I:266",
      "I:267",
      "I:268",
      "I:269",
      "I:270",
      "I:271",
      "I:272",
      "I:273",
      "I:274",
      "I:275",
      "I:276",
      "I:277",
      "I:278",
      "I:279",
      "I:280",
      "I:281",
      "I:282",
      "I:283",
      "I:284",
      "I:285",
      "I:286",
      "I:287",
      "I:288",
      "I:289",
      "I:290",
      "I:291",
      "I:292",
      "I:293",
      "I:294",
      "I:295",
      "I:296",
      "I:297",
      "I:298",
      "I:299",
      "I:300",
      "I:301",
      "I:302",
      "I:303",
      "I:304",
      "I:305",
      "I:306",
      "I:307",
      "I:308",
      "I:309",
      "I:310",
      "I:311",
      "I:312",
      "I:313",
      "I:314",
      "I:315",
      "I:316",
      "I:317",
      "I:318",
      "I:319",
      "I:320",
      "I:321",
      "M:201",
      "M:202",
      "M:203",
      "M:204",
      "M:205",
      "M:206",
      "M:207",
      "M:208",
      "M:209",
      "M:210",
      "M:211",
      "M:212",
      "M:213",
      "M:214",
      "M:215",
      "M:216",
      "M:217",
      "M:218",
      "M:219",
      "M:220",
      "M:221",
      "M:222",
      "M:223",
      "M:224",
      "M:225",
      "M:226",
      "M:227",
      "M:228",
      "M:229",
      "M:230",
      "M:231",
      "M:232",
      "M:233",
      "M:234",
      "M:235",
      "M:236",
      "M:237",
      "M:238",
      "M:239",
      "M:240",
      "M:241",
      "M:242",
      "M:243",
      "M:244",
      "M:245",
      "M:246",
      "M:247",
      "M:248",
      "M:249",
      "M:250",
      "M:251",
      "M:252",
      "M:253",
      "M:254",
      "M:256",
      "M:257",
      "M:258",
      "M:259",
      "M:260",
      "M:261",
      "M:262",
      "M:263",
      "M:264",
      "M:265",
      "M:266",
      "M:267",
      "M:268",
      "M:269",
      "M:270",
      "M:271",
      "M:272",
      "M:273",
      "M:274",
      "M:275",
      "M:276",
      "M:277",
      "M:278",
      "M:279",
      "M:280",
      "M:281",
      "M:282",
      "M:283",
      "M:284",
      "M:285",
      "M:286",
      "M:287",
      "M:288",
      "M:289",
      "M:290",
      "M:291",
      "M:292",
      "M:293",
      "M:294",
      "M:295",
      "M:296",
      "M:297",
      "M:298",
      "M:299",
      "M:300",
      "M:301",
      "M:302",
      "M:303",
      "M:304",
      "M:305",
      "M:306",
      "M:307",
      "M:308"
    ],
    "M:256": [
      "I:201",
      "I:202",
      "I:203",
      "I:204",
      "I:205",
      "I:206",
      "I:207",
      "I:208",
      "I:209",
      "I:210",
      "I:211",
      "I:212",
      "I:213",
      "I:214",
      "I:215",
      "I:216",
      "I:217",
      "I:218",
      "I:219",
      "I:220",
      "I:221",
      "I:222",
      "I:223",
      "I:224",
      "I:225",
      "I:226",
      "I:227",
      "I:228",
      "I:229",
      "I:230",
      "I:231",
      "I:232",
      "I:233",
      "I:234",
      "I:235",
      "I:236",
      "I:237",
      "I:238",
      "I:239",
      "I:240",
      "I:241",
      "I:242",
      "I:243",
      "I:244",
      "I:245",
      "I:246",
      "I:247",
      "I:248",
      "I:249",
      "I:250",
      "I:251",
      "I:252",
      "I:253",
      "I:254",
      "I:255",
      "I:256",
      "I:257",
      "I:258",
      "I:259",
      "I:260",
      "I:261",
      "I:262",
      "I:263",
      "I:264",
      "I:265",
      "I:266",
      "I:267",
      "I:268",
      "I:269",
      "I:270",
      "I:271",
      "I:272",
      "I:273",
      "I:274",
      "I:275",
      "I:276",
      "I:277",
      "I:278",
      "I:279",
      "I:280",
      "I:281",
      "I:282",
      "I:283",
      "I:284",
      "I:285",
      "I:286",
      "I:287",
      "I:288",
      "I:289",
      "I:290",
      "I:291",
      "I:292",
      "I:293",
      "I:294",
      "I:295",
      "I:296",
      "I:297",
      "I:298",
      "I:299",
      "I:300",
      "I:301",
      "I:302",
      "I:303",
      "I:304",
      "I:305",
      "I:306",
      "I:307",
      "I:308",
      "I:309",
      "I:310",
      "I:311",
      "I:312",
      "I:313",
      "I:314",
      "I:315",
      "I:316",
      "I:317",
      "I:318",
      "I:319",
      "I:320",
      "I:321",
      "M:201",
      "M:202",
      "M:203",
      "M:204",
      "M:205",
      "M:206",
      "M:207",
      "M:208",
      "M:209",
      "M:210",
      "M:211",
      "M:212",
      "M:213",
      "M:214",
      "M:215",
      "M:216",
      "M:217",
      "M:218",
      "M:219",
      "M:220",
      "M:221",
      "M:222",
      "M:223",
      "M:224",
      "M:225",
      "M:226",
      "M:227",
      "M:228",
      "M:229",
      "M:230",
      "M:231",
      "M:232",
      "M:233",
      "M:234",
      "M:235",
      "M:236",
      "M:237",
      "M:238",
      "M:239",
      "M:240",
      "M:241",
      "M:242",
      "M:243",
      "M:244",
      "M:245",
      "M:246",
      "M:247",
      "M:248",
      "M:249",
      "M:250",
      "M:251",
      "M:252",
      "M:253",
      "M:254",
      "M:255",
      "M:257",
      "M:258",
      "M:259",
      "M:260",
      "M:261",
      "M:262",
      "M:263",
      "M:264",
      "M:265",
      "M:266",
      "M:267",
      "M:268",
      "M:269",
      "M:270",
      "M:271",
      "M:272",
      "M:273",
      "M:274",
      "M:275",
      "M:276",
      "M:277",
      "M:278",
      "M:279",
      "M:280",
      "M:281",
      "M:282",
      "M:283",
      "M:284",
      "M:285",
      "M:286",
      "M:287",
      "M:288",
      "M:289",
      "M:290",
      "M:291",
      "M:292",
      "M:293",
      "M:294",
      "M:295",
      "M:296",
      "M:297",
      "M:298",
      "M:299",
      "M:300",
      "M:301",
      "M:302",
      "M:303",
      "M:304",
      "M:305",
      "M:306",
      "M:307",
      "M:308"
    ],
    "M:257": [
      "I:201",
      "I:202",
      "I:203",
      "I:204",
      "I:205",
      "I:206",
      "I:207",
      "I:208",
      "I:209",
      "I:210",
      "I:211",
      "I:212",
      "I:213",
      "I:214",
      "I:215",
      "I:216",
      "I:217",
      "I:218",
      "I:219",
      "I:220",
      "I:221",
      "I:222",
      "I:223",
      "I:224",
      "I:225",
      "I:226",
      "I:227",
      "I:228",
      "I:229",
      "I:230",
      "I:231",
      "I:232",
      "I:233",
      "I:234",
      "I:235",
      "I:236",
      "I:237",
      "I:238",
      "I:239",
      "I:240",
      "I:241",
      "I:242",
      "I:243",
      "I:244",
      "I:245",
      "I:246",
      "I:247",
      "I:248",
      "I:249",
      "I:250",
      "I:251",
      "I:252",
      "I:253",
      "I:254",
      "I:255",
      "I:256",
      "I:257",
      "I:258",
      "I:259",
      "I:260",
      "I:261",
      "I:262",
      "I:263",
      "I:264",
      "I:265",
      "I:266",
      "I:267",
      "I:268",
      "I:269",
      "I:270",
      "I:271",
      "I:272",
      "I:273",
      "I:274",
      "I:275",
      "I:276",
      "I:277",
      "I:278",
      "I:279",
      "I:280",
      "I:281",
      "I:282",
      "I:283",
      "I:284",
      "I:285",
      "I:286",
      "I:287",
      "I:288",
      "I:289",
      "I:290",
      "I:291",
      "I:292",
      "I:293",
      "I:294",
      "I:295",
      "I:296",
      "I:297",
      "I:298",
      "I:299",
      "I:300",
      "I:301",
      "I:302",
      "I:303",
      "I:304",
      "I:305",
      "I:306",
      "I:307",
      "I:308",
      "I:309",
      "I:310",
      "I:311",
      "I:312",
      "I:313",
      "I:314",
      "I:315",
      "I:316",
      "I:317",
      "I:318",
      "I:319",
      "I:320",
      "I:321",
      "M:201",
      "M:202",
      "M:203",
      "M:204",
      "M:205",
      "M:206",
      "M:207",
      "M:208",
      "M:209",
      "M:210",
      "M:211",
      "M:212",
      "M:213",
      "M:214",
      "M:215",
      "M:216",
      "M:217",
      "M:218",
      "M:219",
      "M:220",
      "M:221",
      "M:222",
      "M:223",
      "M:224",
      "M:225",
      "M:226",
      "M:227",
      "M:228",
      "M:229",
      "M:230",
      "M:231",
      "M:232",
      "M:233",
      "M:234",
      "M:235",
      "M:236",
      "M:237",
      "M:238",
      "M:239",
      "M:240",
      "M:241",
      "M:242",
      "M:243",
      "M:244",
      "M:245",
      "M:246",
      "M:247",
      "M:248",
      "M:249",
      "M:250",
      "M:251",
      "M:252",
      "M:253",
      "M:254",
      "M:255",
      "M:256",
      "M:258",
      "M:259",
      "M:260",
      "M:261",
      "M:262",
      "M:263",
      "M:264",
      "M:265",
      "M:266",
      "M:267",
      "M:268",
      "M:269",
      "M:270",
      "M:271",
      "M:272",
      "M:273",
      "M:274",
      "M:275",
      "M:276",
      "M:277",
      "M:278",
      "M:279",
      "M:280",
      "M:281",
      "M:282",
      "M:283",
      "M:284",
      "M:285",
      "M:286",
      "M:287",
      "M:288",
      "M:289",
      "M:290",
      "M:291",
      "M:292",
      "M:293",
      "M:294",
      "M:295",
      "M:296",
      "M:297",
      "M:298",
      "M:299",
      "M:300",
      "M:301",
      "M:302",
      "M:303",
      "M:304",
      "M:305",
      "M:306",
      "M:307",
      "M:308"
    ],
    "M:258": [
      "I:201",
      "I:202",
      "I:203",
      "I:204",
      "I:205",
      "I:206",
      "I:207",
      "I:208",
      "I:209",
      "I:210",
      "I:211",
      "I:212",
      "I:213",
      "I:214",
      "I:215",
      "I:216",
      "I:217",
      "I:218",
      "I:219",
      "I:220",
      "I:221",
      "I:222",
      "I:223",
      "I:224",
      "I:225",
      "I:226",
      "I:227",
      "I:228",
      "I:229",
      "I:230",
      "I:231",
      "I:232",
      "I:233",
      "I:234",
      "I:235",
      "I:236",
      "I:237",
      "I:238",
      "I:239",
      "I:240",
      "I:241",
      "I:242",
      "I:243",
      "I:244",
      "I:245",
      "I:246",
      "I:247",
      "I:248",
      "I:249",
      "I:250",
      "I:251",
      "I:252",
      "I:253",
      "I:254",
      "I:255",
      "I:256",
      "I:257",
      "I:258",
      "I:259",
      "I:260",
      "I:261",
      "I:262",
      "I:263",
      "I:264",
      "I:265",
      "I:266",
      "I:267",
      "I:268",
      "I:269",
      "I:270",
      "I:271",
      "I:272",
      "I:273",
      "I:274",
      "I:275",
      "I:276",
      "I:277",
      "I:278",
      "I:279",
      "I:280",
      "I:281",
      "I:282",
      "I:283",
      "I:284",
      "I:285",
      "I:286",
      "I:287",
      "I:288",
      "I:289",
      "I:290",
      "I:291",
      "I:292",
      "I:293",
      "I:294",
      "I:295",
      "I:296",
      "I:297",
      "I:298",
      "I:299",
      "I:300",
      "I:301",
      "I:302",
      "I:303",
      "I:304",
      "I:305",
      "I:306",
      "I:307",
      "I:308",
      "I:309",
      "I:310",
      "I:311",
      "I:312",
      "I:313",
      "I:314",
      "I:315",
      "I:316",
      "I:317",
      "I:318",
      "I:319",
      "I:320",
      "I:321",
      "M:201",
      "M:202",
      "M:203",
      "M:204",
      "M:205",
      "M:206",
      "M:207",
      "M:208",
      "M:209",
      "M:210",
      "M:211",
      "M:212",
      "M:213",
      "M:214",
      "M:215",
      "M:216",
      "M:217",
      "M:218",
      "M:219",
      "M:220",
      "M:221",
      "M:222",
      "M:223",
      "M:224",
      "M:225",
      "M:226",
      "M:227",
      "M:228",
      "M:229",
      "M:230",
      "M:231",
      "M:232",
      "M:233",
      "M:234",
      "M:235",
      "M:236",
      "M:237",
      "M:238",
      "M:239",
      "M:240",
      "M:241",
      "M:242",
      "M:243",
      "M:244",
      "M:245",
      "M:246",
      "M:247",
      "M:248",
      "M:249",
      "M:250",
      "M:251",
      "M:252",
      "M:253",
      "M:254",
      "M:255",
      "M:256",
      "M:257",
      "M:259",
      "M:260",
      "M:261",
      "M:262",
      "M:263",
      "M:264",
      "M:265",
      "M:266",
      "M:267",
      "M:268",
      "M:269",
      "M:270",
      "M:271",
      "M:272",
      "M:273",
      "M:274",
      "M:275",
      "M:276",
      "M:277",
      "M:278",
      "M:279",
      "M:280",
      "M:281",
      "M:282",
      "M:283",
      "M:284",
      "M:285",
      "M:286",
      "M:287",
      "M:288",
      "M:289",
      "M:290",
      "M:291",
      "M:292",
      "M:293",
      "M:294",
      "M:295",
      "M:296",
      "M:297",
      "M:298",
      "M:299",
      "M:300",
      "M:301",
      "M:302",
      "M:303",
      "M:304",
      "M:305",
      "M:306",
      "M:307",
      "M:308"
    ],
    "M:259": [
      "I:201",
      "I:202",
      "I:203",
      "I:204",
      "I:205",
      "I:206",
      "I:207",
      "I:208",
      "I:209",
      "I:210",
      "I:211",
      "I:212",
      "I:213",
      "I:214",
      "I:215",
      "I:216",
      "I:217",
      "I:218",
      "I:219",
      "I:220",
      "I:221",
      "I:222",
      "I:223",
      "I:224",
      "I:225",
      "I:226",
      "I:227",
      "I:228",
      "I:229",
      "I:230",
      "I:231",
      "I:232",
      "I:233",
      "I:234",
      "I:235",
      "I:236",
      "I:237",
      "I:238",
      "I:239",
      "I:240",
      "I:241",
      "I:242",
      "I:243",
      "I:244",
      "I:245",
      "I:246",
      "I:247",
      "I:248",
      "I:249",
      "I:250",
      "I:251",
      "I:252",
      "I:253",
      "I:254",
      "I:255",
      "I:256",
      "I:257",
      "I:258",
      "I:259",
      "I:260",
      "I:261",
      "I:262",
      "I:263",
      "I:264",
      "I:265",
      "I:266",
      "I:267",
      "I:268",
      "I:269",
      "I:270",
      "I:271",
      "I:272",
      "I:273",
      "I:274",
      "I:275",
      "I:276",
      "I:277",
      "I:278",
      "I:279",
      "I:280",
      "I:281",
      "I:282",
      "I:283",
      "I:284",
      "I:285",
      "I:286",
      "I:287",
      "I:288",
      "I:289",
      "I:290",
      "I:291",
      "I:292",
      "I:293",
      "I:294",
      "I:295",
      "I:296",
      "I:297",
      "I:298",
      "I:299",
      "I:300",
      "I:301",
      "I:302",
      "I:303",
      "I:304",
      "I:305",
      "I:306",
      "I:307",
      "I:308",
      "I:309",
      "I:310",
      "I:311",
      "I:312",
      "I:313",
      "I:314",
      "I:315",
      "I:316",
      "I:317",
      "I:318",
      "I:319",
      "I:320",
      "I:321",
      "M:201",
      "M:202",
      "M:203",
      "M:204",
      "M:205",
      "M:206",
      "M:207",
      "M:208",
      "M:209",
      "M:210",
      "M:211",
      "M:212",
      "M:213",
      "M:214",
      "M:215",
      "M:216",
      "M:217",
      "M:218",
      "M:219",
      "M:220",
      "M:221",
      "M:222",
      "M:223",
      "M:224",
      "M:225",
      "M:226",
      "M:227",
      "M:228",
      "M:229",
      "M:230",
      "M:231",
      "M:232",
      "M:233",
      "M:234",
      "M:235",
      "M:236",
      "M:237",
      "M:238",
      "M:239",
      "M:240",
      "M:241",
      "M:242",
      "M:243",
      "M:244",
      "M:245",
      "M:246",
      "M:247",
      "M:248",
      "M:249",
      "M:250",
      "M:251",
      "M:252",
      "M:253",
      "M:254",
      "M:255",
      "M:256",
      "M:257",
      "M:258",
      "M:260",
      "M:261",
      "M:262",
      "M:263",
      "M:264",
      "M:265",
      "M:266",
      "M:267",
      "M:268",
      "M:269",
      "M:270",
      "M:271",
      "M:272",
      "M:273",
      "M:274",
      "M:275",
      "M:276",
      "M:277",
      "M:278",
      "M:279",
      "M:280",
      "M:281",
      "M:282",
      "M:283",
      "M:284",
      "M:285",
      "M:286",
      "M:287",
      "M:288",
      "M:289",
      "M:290",
      "M:291",
      "M:292",
      "M:293",
      "M:294",
      "M:295",
      "M:296",
      "M:297",
      "M:298",
      "M:299",
      "M:300",
      "M:301",
      "M:302",
      "M:303",
      "M:304",
      "M:305",
      "M:306",
      "M:307",
      "M:308"
    ],
    "M:260": [
      "I:201",
      "I:202",
      "I:203",
      "I:204",
      "I:205",
      "I:206",
      "I:207",
      "I:208",
      "I:209",
      "I:210",
      "I:211",
      "I:212",
      "I:213",
      "I:214",
      "I:215",
      "I:216",
      "I:217",
      "I:218",
      "I:219",
      "I:220",
      "I:221",
      "I:222",
      "I:223",
      "I:224",
      "I:225",
      "I:226",
      "I:227",
      "I:228",
      "I:229",
      "I:230",
      "I:231",
      "I:232",
      "I:233",
      "I:234",
      "I:235",
      "I:236",
      "I:237",
      "I:238",
      "I:239",
      "I:240",
      "I:241",
      "I:242",
      "I:243",
      "I:244",
      "I:245",
      "I:246",
      "I:247",
      "I:248",
      "I:249",
      "I:250",
      "I:251",
      "I:252",
      "I:253",
      "I:254",
      "I:255",
      "I:256",
      "I:257",
      "I:258",
      "I:259",
      "I:260",
      "I:261",
      "I:262",
      "I:263",
      "I:264",
      "I:265",
      "I:266",
      "I:267",
      "I:268",
      "I:269",
      "I:270",
      "I:271",
      "I:272",
      "I:273",
      "I:274",
      "I:275",
      "I:276",
      "I:277",
      "I:278",
      "I:279",
      "I:280",
      "I:281",
      "I:282",
      "I:283",
      "I:284",
      "I:285",
      "I:286",
      "I:287",
      "I:288",
      "I:289",
      "I:290",
      "I:291",
      "I:292",
      "I:293",
      "I:294",
      "I:295",
      "I:296",
      "I:297",
      "I:298",
      "I:299",
      "I:300",
      "I:301",
      "I:302",
      "I:303",
      "I:304",
      "I:305",
      "I:306",
      "I:307",
      "I:308",
      "I:309",
      "I:310",
      "I:311",
      "I:312",
      "I:313",
      "I:314",
      "I:315",
      "I:316",
      "I:317",
      "I:318",
      "I:319",
      "I:320",
      "I:321",
      "M:201",
      "M:202",
      "M:203",
      "M:204",
      "M:205",
      "M:206",
      "M:207",
      "M:208",
      "M:209",
      "M:210",
      "M:211",
      "M:212",
      "M:213",
      "M:214",
      "M:215",
      "M:216",
      "M:217",
      "M:218",
      "M:219",
      "M:220",
      "M:221",
      "M:222",
      "M:223",
      "M:224",
      "M:225",
      "M:226",
      "M:227",
      "M:228",
      "M:229",
      "M:230",
      "M:231",
      "M:232",
      "M:233",
      "M:234",
      "M:235",
      "M:236",
      "M:237",
      "M:238",
      "M:239",
      "M:240",
      "M:241",
      "M:242",
      "M:243",
      "M:244",
      "M:245",
      "M:246",
      "M:247",
      "M:248",
      "M:249",
      "M:250",
      "M:251",
      "M:252",
      "M:253",
      "M:254",
      "M:255",
      "M:256",
      "M:257",
      "M:258",
      "M:259",
      "M:261",
      "M:262",
      "M:263",
      "M:264",
      "M:265",
      "M:266",
      "M:267",
      "M:268",
      "M:269",
      "M:270",
      "M:271",
      "M:272",
      "M:273",
      "M:274",
      "M:275",
      "M:276",
      "M:277",
      "M:278",
      "M:279",
      "M:280",
      "M:281",
      "M:282",
      "M:283",
      "M:284",
      "M:285",
      "M:286",
      "M:287",
      "M:288",
      "M:289",
      "M:290",
      "M:291",
      "M:292",
      "M:293",
      "M:294",
      "M:295",
      "M:296",
      "M:297",
      "M:298",
      "M:299",
      "M:300",
      "M:301",
      "M:302",
      "M:303",
      "M:304",
      "M:305",
      "M:306",
      "M:307",
      "M:308"
    ],
    "M:261": [
      "I:201",
      "I:202",
      "I:203",
      "I:204",
      "I:205",
      "I:206",
      "I:207",
      "I:208",
      "I:209",
      "I:210",
      "I:211",
      "I:212",
      "I:213",
      "I:214",
      "I:215",
      "I:216",
      "I:217",
      "I:218",
      "I:219",
      "I:220",
      "I:221",
      "I:222",
      "I:223",
      "I:224",
      "I:225",
      "I:226",
      "I:227",
      "I:228",
      "I:229",
      "I:230",
      "I:231",
      "I:232",
      "I:233",
      "I:234",
      "I:235",
      "I:236",
      "I:237",
      "I:238",
      "I:239",
      "I:240",
      "I:241",
      "I:242",
      "I:243",
      "I:244",
      "I:245",
      "I:246",
      "I:247",
      "I:248",
      "I:249",
      "I:250",
      "I:251",
      "I:252",
      "I:253",
      "I:254",
      "I:255",
      "I:256",
      "I:257",
      "I:258",
      "I:259",
      "I:260",
      "I:261",
      "I:262",
      "I:263",
      "I:264",
      "I:265",
      "I:266",
      "I:267",
      "I:268",
      "I:269",
      "I:270",
      "I:271",
      "I:272",
      "I:273",
      "I:274",
      "I:275",
      "I:276",
      "I:277",
      "I:278",
      "I:279",
      "I:280",
      "I:281",
      "I:282",
      "I:283",
      "I:284",
      "I:285",
      "I:286",
      "I:287",
      "I:288",
      "I:289",
      "I:290",
      "I:291",
      "I:292",
      "I:293",
      "I:294",
      "I:295",
      "I:296",
      "I:297",
      "I:298",
      "I:299",
      "I:300",
      "I:301",
      "I:302",
      "I:303",
      "I:304",
      "I:305",
      "I:306",
      "I:307",
      "I:308",
      "I:309",
      "I:310",
      "I:311",
      "I:312",
      "I:313",
      "I:314",
      "I:315",
      "I:316",
      "I:317",
      "I:318",
      "I:319",
      "I:320",
      "I:321",
      "M:201",
      "M:202",
      "M:203",
      "M:204",
      "M:205",
      "M:206",
      "M:207",
      "M:208",
      "M:209",
      "M:210",
      "M:211",
      "M:212",
      "M:213",
      "M:214",
      "M:215",
      "M:216",
      "M:217",
      "M:218",
      "M:219",
      "M:220",
      "M:221",
      "M:222",
      "M:223",
      "M:224",
      "M:225",
      "M:226",
      "M:227",
      "M:228",
      "M:229",
      "M:230",
      "M:231",
      "M:232",
      "M:233",
      "M:234",
      "M:235",
      "M:236",
      "M:237",
      "M:238",
      "M:239",
      "M:240",
      "M:241",
      "M:242",
      "M:243",
      "M:244",
      "M:245",
      "M:246",
      "M:247",
      "M:248",
      "M:249",
      "M:250",
      "M:251",
      "M:252",
      "M:253",
      "M:254",
      "M:255",
      "M:256",
      "M:257",
      "M:258",
      "M:259",
      "M:260",
      "M:262",
      "M:263",
      "M:264",
      "M:265",
      "M:266",
      "M:267",
      "M:268",
      "M:269",
      "M:270",
      "M:271",
      "M:272",
      "M:273",
      "M:274",
      "M:275",
      "M:276",
      "M:277",
      "M:278",
      "M:279",
      "M:280",
      "M:281",
      "M:282",
      "M:283",
      "M:284",
      "M:285",
      "M:286",
      "M:287",
      "M:288",
      "M:289",
      "M:290",
      "M:291",
      "M:292",
      "M:293",
      "M:294",
      "M:295",
      "M:296",
      "M:297",
      "M:298",
      "M:299",
      "M:300",
      "M:301",
      "M:302",
      "M:303",
      "M:304",
      "M:305",
      "M:306",
      "M:307",
      "M:308"
    ],
    "M:262": [
      "I:201",
      "I:202",
      "I:203",
      "I:204",
      "I:205",
      "I:206",
      "I:207",
      "I:208",
      "I:209",
      "I:210",
      "I:211",
      "I:212",
      "I:213",
      "I:214",
      "I:215",
      "I:216",
      "I:217",
      "I:218",
      "I:219",
      "I:220",
      "I:221",
      "I:222",
      "I:223",
      "I:224",
      "I:225",
      "I:226",
      "I:227",
      "I:228",
      "I:229",
      "I:230",
      "I:231",
      "I:232",
      "I:233",
      "I:234",
      "I:235",
      "I:236",
      "I:237",
      "I:238",
      "I:239",
      "I:240",
      "I:241",
      "I:242",
      "I:243",
      "I:244",
      "I:245",
      "I:246",
      "I:247",
      "I:248",
      "I:249",
      "I:250",
      "I:251",
      "I:252",
      "I:253",
      "I:254",
      "I:255",
      "I:256",
      "I:257",
      "I:258",
      "I:259",
      "I:260",
      "I:261",
      "I:262",
      "I:263",
      "I:264",
      "I:265",
      "I:266",
      "I:267",
      "I:268",
      "I:269",
      "I:270",
      "I:271",
      "I:272",
      "I:273",
      "I:274",
      "I:275",
      "I:276",
      "I:277",
      "I:278",
      "I:279",
      "I:280",
      "I:281",
      "I:282",
      "I:283",
      "I:284",
      "I:285",
      "I:286",
      "I:287",
      "I:288",
      "I:289",
      "I:290",
      "I:291",
      "I:292",
      "I:293",
      "I:294",
      "I:295",
      "I:296",
      "I:297",
      "I:298",
      "I:299",
      "I:300",
      "I:301",
      "I:302",
      "I:303",
      "I:304",
      "I:305",
      "I:306",
      "I:307",
      "I:308",
      "I:309",
      "I:310",
      "I:311",
      "I:312",
      "I:313",
      "I:314",
      "I:315",
      "I:316",
      "I:317",
      "I:318",
      "I:319",
      "I:320",
      "I:321",
      "M:201",
      "M:202",
      "M:203",
      "M:204",
      "M:205",
      "M:206",
      "M:207",
      "M:208",
      "M:209",
      "M:210",
      "M:211",
      "M:212",
      "M:213",
      "M:214",
      "M:215",
      "M:216",
      "M:217",
      "M:218",
      "M:219",
      "M:220",
      "M:221",
      "M:222",
      "M:223",
      "M:224",
      "M:225",
      "M:226",
      "M:227",
      "M:228",
      "M:229",
      "M:230",
      "M:231",
      "M:232",
      "M:233",
      "M:234",
      "M:235",
      "M:236",
      "M:237",
      "M:238",
      "M:239",
      "M:240",
      "M:241",
      "M:242",
      "M:243",
      "M:244",
      "M:245",
      "M:246",
      "M:247",
      "M:248",
      "M:249",
      "M:250",
      "M:251",
      "M:252",
      "M:253",
      "M:254",
      "M:255",
      "M:256",
      "M:257",
      "M:258",
      "M:259",
      "M:260",
      "M:261",
      "M:263",
      "M:264",
      "M:265",
      "M:266",
      "M:267",
      "M:268",
      "M:269",
      "M:270",
      "M:271",
      "M:272",
      "M:273",
      "M:274",
      "M:275",
      "M:276",
      "M:277",
      "M:278",
      "M:279",
      "M:280",
      "M:281",
      "M:282",
      "M:283",
      "M:284",
      "M:285",
      "M:286",
      "M:287",
      "M:288",
      "M:289",
      "M:290",
      "M:291",
      "M:292",
      "M:293",
      "M:294",
      "M:295",
      "M:296",
      "M:297",
      "M:298",
      "M:299",
      "M:300",
      "M:301",
      "M:302",
      "M:303",
      "M:304",
      "M:305",
      "M:306",
      "M:307",
      "M:308"
    ],
    "M:263": [
      "I:201",
      "I:202",
      "I:203",
      "I:204",
      "I:205",
      "I:206",
      "I:207",
      "I:208",
      "I:209",
      "I:210",
      "I:211",
      "I:212",
      "I:213",
      "I:214",
      "I:215",
      "I:216",
      "I:217",
      "I:218",
      "I:219",
      "I:220",
      "I:221",
      "I:222",
      "I:223",
      "I:224",
      "I:225",
      "I:226",
      "I:227",
      "I:228",
      "I:229",
      "I:230",
      "I:231",
      "I:232",
      "I:233",
      "I:234",
      "I:235",
      "I:236",
      "I:237",
      "I:238",
      "I:239",
      "I:240",
      "I:241",
      "I:242",
      "I:243",
      "I:244",
      "I:245",
      "I:246",
      "I:247",
      "I:248",
      "I:249",
      "I:250",
      "I:251",
      "I:252",
      "I:253",
      "I:254",
      "I:255",
      "I:256",
      "I:257",
      "I:258",
      "I:259",
      "I:260",
      "I:261",
      "I:262",
      "I:263",
      "I:264",
      "I:265",
      "I:266",
      "I:267",
      "I:268",
      "I:269",
      "I:270",
      "I:271",
      "I:272",
      "I:273",
      "I:274",
      "I:275",
      "I:276",
      "I:277",
      "I:278",
      "I:279",
      "I:280",
      "I:281",
      "I:282",
      "I:283",
      "I:284",
      "I:285",
      "I:286",
      "I:287",
      "I:288",
      "I:289",
      "I:290",
      "I:291",
      "I:292",
      "I:293",
      "I:294",
      "I:295",
      "I:296",
      "I:297",
      "I:298",
      "I:299",
      "I:300",
      "I:301",
      "I:302",
      "I:303",
      "I:304",
      "I:305",
      "I:306",
      "I:307",
      "I:308",
      "I:309",
      "I:310",
      "I:311",
      "I:312",
      "I:313",
      "I:314",
      "I:315",
      "I:316",
      "I:317",
      "I:318",
      "I:319",
      "I:320",
      "I:321",
      "M:201",
      "M:202",
      "M:203",
      "M:204",
      "M:205",
      "M:206",
      "M:207",
      "M:208",
      "M:209",
      "M:210",
      "M:211",
      "M:212",
      "M:213",
      "M:214",
      "M:215",
      "M:216",
      "M:217",
      "M:218",
      "M:219",
      "M:220",
      "M:221",
      "M:222",
      "M:223",
      "M:224",
      "M:225",
      "M:226",
      "M:227",
      "M:228",
      "M:229",
      "M:230",
      "M:231",
      "M:232",
      "M:233",
      "M:234",
      "M:235",
      "M:236",
      "M:237",
      "M:238",
      "M:239",
      "M:240",
      "M:241",
      "M:242",
      "M:243",
      "M:244",
      "M:245",
      "M:246",
      "M:247",
      "M:248",
      "M:249",
      "M:250",
      "M:251",
      "M:252",
      "M:253",
      "M:254",
      "M:255",
      "M:256",
      "M:257",
      "M:258",
      "M:259",
      "M:260",
      "M:261",
      "M:262",
      "M:264",
      "M:265",
      "M:266",
      "M:267",
      "M:268",
      "M:269",
      "M:270",
      "M:271",
      "M:272",
      "M:273",
      "M:274",
      "M:275",
      "M:276",
      "M:277",
      "M:278",
      "M:279",
      "M:280",
      "M:281",
      "M:282",
      "M:283",
      "M:284",
      "M:285",
      "M:286",
      "M:287",
      "M:288",
      "M:289",
      "M:290",
      "M:291",
      "M:292",
      "M:293",
      "M:294",
      "M:295",
      "M:296",
      "M:297",
      "M:298",
      "M:299",
      "M:300",
      "M:301",
      "M:302",
      "M:303",
      "M:304",
      "M:305",
      "M:306",
      "M:307",
      "M:308"
    ],
    "M:264": [
      "I:201",
      "I:202",
      "I:203",
      "I:204",
      "I:205",
      "I:206",
      "I:207",
      "I:208",
      "I:209",
      "I:210",
      "I:211",
      "I:212",
      "I:213",
      "I:214",
      "I:215",
      "I:216",
      "I:217",
      "I:218",
      "I:219",
      "I:220",
      "I:221",
      "I:222",
      "I:223",
      "I:224",
      "I:225",
      "I:226",
      "I:227",
      "I:228",
      "I:229",
      "I:230",
      "I:231",
      "I:232",
      "I:233",
      "I:234",
      "I:235",
      "I:236",
      "I:237",
      "I:238",
      "I:239",
      "I:240",
      "I:241",
      "I:242",
      "I:243",
      "I:244",
      "I:245",
      "I:246",
      "I:247",
      "I:248",
      "I:249",
      "I:250",
      "I:251",
      "I:252",
      "I:253",
      "I:254",
      "I:255",
      "I:256",
      "I:257",
      "I:258",
      "I:259",
      "I:260",
      "I:261",
      "I:262",
      "I:263",
      "I:264",
      "I:265",
      "I:266",
      "I:267",
      "I:268",
      "I:269",
      "I:270",
      "I:271",
      "I:272",
      "I:273",
      "I:274",
      "I:275",
      "I:276",
      "I:277",
      "I:278",
      "I:279",
      "I:280",
      "I:281",
      "I:282",
      "I:283",
      "I:284",
      "I:285",
      "I:286",
      "I:287",
      "I:288",
      "I:289",
      "I:290",
      "I:291",
      "I:292",
      "I:293",
      "I:294",
      "I:295",
      "I:296",
      "I:297",
      "I:298",
      "I:299",
      "I:300",
      "I:301",
      "I:302",
      "I:303",
      "I:304",
      "I:305",
      "I:306",
      "I:307",
      "I:308",
      "I:309",
      "I:310",
      "I:311",
      "I:312",
      "I:313",
      "I:314",
      "I:315",
      "I:316",
      "I:317",
      "I:318",
      "I:319",
      "I:320",
      "I:321",
      "M:201",
      "M:202",
      "M:203",
      "M:204",
      "M:205",
      "M:206",
      "M:207",
      "M:208",
      "M:209",
      "M:210",
      "M:211",
      "M:212",
      "M:213",
      "M:214",
      "M:215",
      "M:216",
      "M:217",
      "M:218",
      "M:219",
      "M:220",
      "M:221",
      "M:222",
      "M:223",
      "M:224",
      "M:225",
      "M:226",
      "M:227",
      "M:228",
      "M:229",
      "M:230",
      "M:231",
      "M:232",
      "M:233",
      "M:234",
      "M:235",
      "M:236",
      "M:237",
      "M:238",
      "M:239",
      "M:240",
      "M:241",
      "M:242",
      "M:243",
      "M:244",
      "M:245",
      "M:246",
      "M:247",
      "M:248",
      "M:249",
      "M:250",
      "M:251",
      "M:252",
      "M:253",
      "M:254",
      "M:255",
      "M:256",
      "M:257",
      "M:258",
      "M:259",
      "M:260",
      "M:261",
      "M:262",
      "M:263",
      "M:265",
      "M:266",
      "M:267",
      "M:268",
      "M:269",
      "M:270",
      "M:271",
      "M:272",
      "M:273",
      "M:274",
      "M:275",
      "M:276",
      "M:277",
      "M:278",
      "M:279",
      "M:280",
      "M:281",
      "M:282",
      "M:283",
      "M:284",
      "M:285",
      "M:286",
      "M:287",
      "M:288",
      "M:289",
      "M:290",
      "M:291",
      "M:292",
      "M:293",
      "M:294",
      "M:295",
      "M:296",
      "M:297",
      "M:298",
      "M:299",
      "M:300",
      "M:301",
      "M:302",
      "M:303",
      "M:304",
      "M:305",
      "M:306",
      "M:307",
      "M:308"
    ],
    "M:265": [
      "I:201",
      "I:202",
      "I:203",
      "I:204",
      "I:205",
      "I:206",
      "I:207",
      "I:208",
      "I:209",
      "I:210",
      "I:211",
      "I:212",
      "I:213",
      "I:214",
      "I:215",
      "I:216",
      "I:217",
      "I:218",
      "I:219",
      "I:220",
      "I:221",
      "I:222",
      "I:223",
      "I:224",
      "I:225",
      "I:226",
      "I:227",
      "I:228",
      "I:229",
      "I:230",
      "I:231",
      "I:232",
      "I:233",
      "I:234",
      "I:235",
      "I:236",
      "I:237",
      "I:238",
      "I:239",
      "I:240",
      "I:241",
      "I:242",
      "I:243",
      "I:244",
      "I:245",
      "I:246",
      "I:247",
      "I:248",
      "I:249",
      "I:250",
      "I:251",
      "I:252",
      "I:253",
      "I:254",
      "I:255",
      "I:256",
      "I:257",
      "I:258",
      "I:259",
      "I:260",
      "I:261",
      "I:262",
      "I:263",
      "I:264",
      "I:265",
      "I:266",
      "I:267",
      "I:268",
      "I:269",
      "I:270",
      "I:271",
      "I:272",
      "I:273",
      "I:274",
      "I:275",
      "I:276",
      "I:277",
      "I:278",
      "I:279",
      "I:280",
      "I:281",
      "I:282",
      "I:283",
      "I:284",
      "I:285",
      "I:286",
      "I:287",
      "I:288",
      "I:289",
      "I:290",
      "I:291",
      "I:292",
      "I:293",
      "I:294",
      "I:295",
      "I:296",
      "I:297",
      "I:298",
      "I:299",
      "I:300",
      "I:301",
      "I:302",
      "I:303",
      "I:304",
      "I:305",
      "I:306",
      "I:307",
      "I:308",
      "I:309",
      "I:310",
      "I:311",
      "I:312",
      "I:313",
      "I:314",
      "I:315",
      "I:316",
      "I:317",
      "I:318",
      "I:319",
      "I:320",
      "I:321",
      "M:201",
      "M:202",
      "M:203",
      "M:204",
      "M:205",
      "M:206",
      "M:207",
      "M:208",
      "M:209",
      "M:210",
      "M:211",
      "M:212",
      "M:213",
      "M:214",
      "M:215",
      "M:216",
      "M:217",
      "M:218",
      "M:219",
      "M:220",
      "M:221",
      "M:222",
      "M:223",
      "M:224",
      "M:225",
      "M:226",
      "M:227",
      "M:228",
      "M:229",
      "M:230",
      "M:231",
      "M:232",
      "M:233",
      "M:234",
      "M:235",
      "M:236",
      "M:237",
      "M:238",
      "M:239",
      "M:240",
      "M:241",
      "M:242",
      "M:243",
      "M:244",
      "M:245",
      "M:246",
      "M:247",
      "M:248",
      "M:249",
      "M:250",
      "M:251",
      "M:252",
      "M:253",
      "M:254",
      "M:255",
      "M:256",
      "M:257",
      "M:258",
      "M:259",
      "M:260",
      "M:261",
      "M:262",
      "M:263",
      "M:264",
      "M:266",
      "M:267",
      "M:268",
      "M:269",
      "M:270",
      "M:271",
      "M:272",
      "M:273",
      "M:274",
      "M:275",
      "M:276",
      "M:277",
      "M:278",
      "M:279",
      "M:280",
      "M:281",
      "M:282",
      "M:283",
      "M:284",
      "M:285",
      "M:286",
      "M:287",
      "M:288",
      "M:289",
      "M:290",
      "M:291",
      "M:292",
      "M:293",
      "M:294",
      "M:295",
      "M:296",
      "M:297",
      "M:298",
      "M:299",
      "M:300",
      "M:301",
      "M:302",
      "M:303",
      "M:304",
      "M:305",
      "M:306",
      "M:307",
      "M:308"
    ],
    "M:266": [
      "I:201",
      "I:202",
      "I:203",
      "I:204",
      "I:205",
      "I:206",
      "I:207",
      "I:208",
      "I:209",
      "I:210",
      "I:211",
      "I:212",
      "I:213",
      "I:214",
      "I:215",
      "I:216",
      "I:217",
      "I:218",
      "I:219",
      "I:220",
      "I:221",
      "I:222",
      "I:223",
      "I:224",
      "I:225",
      "I:226",
      "I:227",
      "I:228",
      "I:229",
      "I:230",
      "I:231",
      "I:232",
      "I:233",
      "I:234",
      "I:235",
      "I:236",
      "I:237",
      "I:238",
      "I:239",
      "I:240",
      "I:241",
      "I:242",
      "I:243",
      "I:244",
      "I:245",
      "I:246",
      "I:247",
      "I:248",
      "I:249",
      "I:250",
      "I:251",
      "I:252",
      "I:253",
      "I:254",
      "I:255",
      "I:256",
      "I:257",
      "I:258",
      "I:259",
      "I:260",
      "I:261",
      "I:262",
      "I:263",
      "I:264",
      "I:265",
      "I:266",
      "I:267",
      "I:268",
      "I:269",
      "I:270",
      "I:271",
      "I:272",
      "I:273",
      "I:274",
      "I:275",
      "I:276",
      "I:277",
      "I:278",
      "I:279",
      "I:280",
      "I:281",
      "I:282",
      "I:283",
      "I:284",
      "I:285",
      "I:286",
      "I:287",
      "I:288",
      "I:289",
      "I:290",
      "I:291",
      "I:292",
      "I:293",
      "I:294",
      "I:295",
      "I:296",
      "I:297",
      "I:298",
      "I:299",
      "I:300",
      "I:301",
      "I:302",
      "I:303",
      "I:304",
      "I:305",
      "I:306",
      "I:307",
      "I:308",
      "I:309",
      "I:310",
      "I:311",
      "I:312",
      "I:313",
      "I:314",
      "I:315",
      "I:316",
      "I:317",
      "I:318",
      "I:319",
      "I:320",
      "I:321",
      "M:201",
      "M:202",
      "M:203",
      "M:204",
      "M:205",
      "M:206",
      "M:207",
      "M:208",
      "M:209",
      "M:210",
      "M:211",
      "M:212",
      "M:213",
      "M:214",
      "M:215",
      "M:216",
      "M:217",
      "M:218",
      "M:219",
      "M:220",
      "M:221",
      "M:222",
      "M:223",
      "M:224",
      "M:225",
      "M:226",
      "M:227",
      "M:228",
      "M:229",
      "M:230",
      "M:231",
      "M:232",
      "M:233",
      "M:234",
      "M:235",
      "M:236",
      "M:237",
      "M:238",
      "M:239",
      "M:240",
      "M:241",
      "M:242",
      "M:243",
      "M:244",
      "M:245",
      "M:246",
      "M:247",
      "M:248",
      "M:249",
      "M:250",
      "M:251",
      "M:252",
      "M:253",
      "M:254",
      "M:255",
      "M:256",
      "M:257",
      "M:258",
      "M:259",
      "M:260",
      "M:261",
      "M:262",
      "M:263",
      "M:264",
      "M:265",
      "M:267",
      "M:268",
      "M:269",
      "M:270",
      "M:271",
      "M:272",
      "M:273",
      "M:274",
      "M:275",
      "M:276",
      "M:277",
      "M:278",
      "M:279",
      "M:280",
      "M:281",
      "M:282",
      "M:283",
      "M:284",
      "M:285",
      "M:286",
      "M:287",
      "M:288",
      "M:289",
      "M:290",
      "M:291",
      "M:292",
      "M:293",
      "M:294",
      "M:295",
      "M:296",
      "M:297",
      "M:298",
      "M:299",
      "M:300",
      "M:301",
      "M:302",
      "M:303",
      "M:304",
      "M:305",
      "M:306",
      "M:307",
      "M:308"
    ],
    "M:267": [
      "I:201",
      "I:202",
      "I:203",
      "I:204",
      "I:205",
      "I:206",
      "I:207",
      "I:208",
      "I:209",
      "I:210",
      "I:211",
      "I:212",
      "I:213",
      "I:214",
      "I:215",
      "I:216",
      "I:217",
      "I:218",
      "I:219",
      "I:220",
      "I:221",
      "I:222",
      "I:223",
      "I:224",
      "I:225",
      "I:226",
      "I:227",
      "I:228",
      "I:229",
      "I:230",
      "I:231",
      "I:232",
      "I:233",
      "I:234",
      "I:235",
      "I:236",
      "I:237",
      "I:238",
      "I:239",
      "I:240",
      "I:241",
      "I:242",
      "I:243",
      "I:244",
      "I:245",
      "I:246",
      "I:247",
      "I:248",
      "I:249",
      "I:250",
      "I:251",
      "I:252",
      "I:253",
      "I:254",
      "I:255",
      "I:256",
      "I:257",
      "I:258",
      "I:259",
      "I:260",
      "I:261",
      "I:262",
      "I:263",
      "I:264",
      "I:265",
      "I:266",
      "I:267",
      "I:268",
      "I:269",
      "I:270",
      "I:271",
      "I:272",
      "I:273",
      "I:274",
      "I:275",
      "I:276",
      "I:277",
      "I:278",
      "I:279",
      "I:280",
      "I:281",
      "I:282",
      "I:283",
      "I:284",
      "I:285",
      "I:286",
      "I:287",
      "I:288",
      "I:289",
      "I:290",
      "I:291",
      "I:292",
      "I:293",
      "I:294",
      "I:295",
      "I:296",
      "I:297",
      "I:298",
      "I:299",
      "I:300",
      "I:301",
      "I:302",
      "I:303",
      "I:304",
      "I:305",
      "I:306",
      "I:307",
      "I:308",
      "I:309",
      "I:310",
      "I:311",
      "I:312",
      "I:313",
      "I:314",
      "I:315",
      "I:316",
      "I:317",
      "I:318",
      "I:319",
      "I:320",
      "I:321",
      "M:201",
      "M:202",
      "M:203",
      "M:204",
      "M:205",
      "M:206",
      "M:207",
      "M:208",
      "M:209",
      "M:210",
      "M:211",
      "M:212",
      "M:213",
      "M:214",
      "M:215",
      "M:216",
      "M:217",
      "M:218",
      "M:219",
      "M:220",
      "M:221",
      "M:222",
      "M:223",
      "M:224",
      "M:225",
      "M:226",
      "M:227",
      "M:228",
      "M:229",
      "M:230",
      "M:231",
      "M:232",
      "M:233",
      "M:234",
      "M:235",
      "M:236",
      "M:237",
      "M:238",
      "M:239",
      "M:240",
      "M:241",
      "M:242",
      "M:243",
      "M:244",
      "M:245",
      "M:246",
      "M:247",
      "M:248",
      "M:249",
      "M:250",
      "M:251",
      "M:252",
      "M:253",
      "M:254",
      "M:255",
      "M:256",
      "M:257",
      "M:258",
      "M:259",
      "M:260",
      "M:261",
      "M:262",
      "M:263",
      "M:264",
      "M:265",
      "M:266",
      "M:268",
      "M:269",
      "M:270",
      "M:271",
      "M:272",
      "M:273",
      "M:274",
      "M:275",
      "M:276",
      "M:277",
      "M:278",
      "M:279",
      "M:280",
      "M:281",
      "M:282",
      "M:283",
      "M:284",
      "M:285",
      "M:286",
      "M:287",
      "M:288",
      "M:289",
      "M:290",
      "M:291",
      "M:292",
      "M:293",
      "M:294",
      "M:295",
      "M:296",
      "M:297",
      "M:298",
      "M:299",
      "M:300",
      "M:301",
      "M:302",
      "M:303",
      "M:304",
      "M:305",
      "M:306",
      "M:307",
      "M:308"
    ],
    "M:268": [
      "I:201",
      "I:202",
      "I:203",
      "I:204",
      "I:205",
      "I:206",
      "I:207",
      "I:208",
      "I:209",
      "I:210",
      "I:211",
      "I:212",
      "I:213",
      "I:214",
      "I:215",
      "I:216",
      "I:217",
      "I:218",
      "I:219",
      "I:220",
      "I:221",
      "I:222",
      "I:223",
      "I:224",
      "I:225",
      "I:226",
      "I:227",
      "I:228",
      "I:229",
      "I:230",
      "I:231",
      "I:232",
      "I:233",
      "I:234",
      "I:235",
      "I:236",
      "I:237",
      "I:238",
      "I:239",
      "I:240",
      "I:241",
      "I:242",
      "I:243",
      "I:244",
      "I:245",
      "I:246",
      "I:247",
      "I:248",
      "I:249",
      "I:250",
      "I:251",
      "I:252",
      "I:253",
      "I:254",
      "I:255",
      "I:256",
      "I:257",
      "I:258",
      "I:259",
      "I:260",
      "I:261",
      "I:262",
      "I:263",
      "I:264",
      "I:265",
      "I:266",
      "I:267",
      "I:268",
      "I:269",
      "I:270",
      "I:271",
      "I:272",
      "I:273",
      "I:274",
      "I:275",
      "I:276",
      "I:277",
      "I:278",
      "I:279",
      "I:280",
      "I:281",
      "I:282",
      "I:283",
      "I:284",
      "I:285",
      "I:286",
      "I:287",
      "I:288",
      "I:289",
      "I:290",
      "I:291",
      "I:292",
      "I:293",
      "I:294",
      "I:295",
      "I:296",
      "I:297",
      "I:298",
      "I:299",
      "I:300",
      "I:301",
      "I:302",
      "I:303",
      "I:304",
      "I:305",
      "I:306",
      "I:307",
      "I:308",
      "I:309",
      "I:310",
      "I:311",
      "I:312",
      "I:313",
      "I:314",
      "I:315",
      "I:316",
      "I:317",
      "I:318",
      "I:319",
      "I:320",
      "I:321",
      "M:201",
      "M:202",
      "M:203",
      "M:204",
      "M:205",
      "M:206",
      "M:207",
      "M:208",
      "M:209",
      "M:210",
      "M:211",
      "M:212",
      "M:213",
      "M:214",
      "M:215",
      "M:216",
      "M:217",
      "M:218",
      "M:219",
      "M:220",
      "M:221",
      "M:222",
      "M:223",
      "M:224",
      "M:225",
      "M:226",
      "M:227",
      "M:228",
      "M:229",
      "M:230",
      "M:231",
      "M:232",
      "M:233",
      "M:234",
      "M:235",
      "M:236",
      "M:237",
      "M:238",
      "M:239",
      "M:240",
      "M:241",
      "M:242",
      "M:243",
      "M:244",
      "M:245",
      "M:246",
      "M:247",
      "M:248",
      "M:249",
      "M:250",
      "M:251",
      "M:252",
      "M:253",
      "M:254",
      "M:255",
      "M:256",
      "M:257",
      "M:258",
      "M:259",
      "M:260",
      "M:261",
      "M:262",
      "M:263",
      "M:264",
      "M:265",
      "M:266",
      "M:267",
      "M:269",
      "M:270",
      "M:271",
      "M:272",
      "M:273",
      "M:274",
      "M:275",
      "M:276",
      "M:277",
      "M:278",
      "M:279",
      "M:280",
      "M:281",
      "M:282",
      "M:283",
      "M:284",
      "M:285",
      "M:286",
      "M:287",
      "M:288",
      "M:289",
      "M:290",
      "M:291",
      "M:292",
      "M:293",
      "M:294",
      "M:295",
      "M:296",
      "M:297",
      "M:298",
      "M:299",
      "M:300",
      "M:301",
      "M:302",
      "M:303",
      "M:304",
      "M:305",
      "M:306",
      "M:307",
      "M:308"
    ],
    "M:269": [
      "I:201",
      "I:202",
      "I:203",
      "I:204",
      "I:205",
      "I:206",
      "I:207",
      "I:208",
      "I:209",
      "I:210",
      "I:211",
      "I:212",
      "I:213",
      "I:214",
      "I:215",
      "I:216",
      "I:217",
      "I:218",
      "I:219",
      "I:220",
      "I:221",
      "I:222",
      "I:223",
      "I:224",
      "I:225",
      "I:226",
      "I:227",
      "I:228",
      "I:229",
      "I:230",
      "I:231",
      "I:232",
      "I:233",
      "I:234",
      "I:235",
      "I:236",
      "I:237",
      "I:238",
      "I:239",
      "I:240",
      "I:241",
      "I:242",
      "I:243",
      "I:244",
      "I:245",
      "I:246",
      "I:247",
      "I:248",
      "I:249",
      "I:250",
      "I:251",
      "I:252",
      "I:253",
      "I:254",
      "I:255",
      "I:256",
      "I:257",
      "I:258",
      "I:259",
      "I:260",
      "I:261",
      "I:262",
      "I:263",
      "I:264",
      "I:265",
      "I:266",
      "I:267",
      "I:268",
      "I:269",
      "I:270",
      "I:271",
      "I:272",
      "I:273",
      "I:274",
      "I:275",
      "I:276",
      "I:277",
      "I:278",
      "I:279",
      "I:280",
      "I:281",
      "I:282",
      "I:283",
      "I:284",
      "I:285",
      "I:286",
      "I:287",
      "I:288",
      "I:289",
      "I:290",
      "I:291",
      "I:292",
      "I:293",
      "I:294",
      "I:295",
      "I:296",
      "I:297",
      "I:298",
      "I:299",
      "I:300",
      "I:301",
      "I:302",
      "I:303",
      "I:304",
      "I:305",
      "I:306",
      "I:307",
      "I:308",
      "I:309",
      "I:310",
      "I:311",
      "I:312",
      "I:313",
      "I:314",
      "I:315",
      "I:316",
      "I:317",
      "I:318",
      "I:319",
      "I:320",
      "I:321",
      "M:201",
      "M:202",
      "M:203",
      "M:204",
      "M:205",
      "M:206",
      "M:207",
      "M:208",
      "M:209",
      "M:210",
      "M:211",
      "M:212",
      "M:213",
      "M:214",
      "M:215",
      "M:216",
      "M:217",
      "M:218",
      "M:219",
      "M:220",
      "M:221",
      "M:222",
      "M:223",
      "M:224",
      "M:225",
      "M:226",
      "M:227",
      "M:228",
      "M:229",
      "M:230",
      "M:231",
      "M:232",
      "M:233",
      "M:234",
      "M:235",
      "M:236",
      "M:237",
      "M:238",
      "M:239",
      "M:240",
      "M:241",
      "M:242",
      "M:243",
      "M:244",
      "M:245",
      "M:246",
      "M:247",
      "M:248",
      "M:249",
      "M:250",
      "M:251",
      "M:252",
      "M:253",
      "M:254",
      "M:255",
      "M:256",
      "M:257",
      "M:258",
      "M:259",
      "M:260",
      "M:261",
      "M:262",
      "M:263",
      "M:264",
      "M:265",
      "M:266",
      "M:267",
      "M:268",
      "M:270",
      "M:271",
      "M:272",
      "M:273",
      "M:274",
      "M:275",
      "M:276",
      "M:277",
      "M:278",
      "M:279",
      "M:280",
      "M:281",
      "M:282",
      "M:283",
      "M:284",
      "M:285",
      "M:286",
      "M:287",
      "M:288",
      "M:289",
      "M:290",
      "M:291",
      "M:292",
      "M:293",
      "M:294",
      "M:295",
      "M:296",
      "M:297",
      "M:298",
      "M:299",
      "M:300",
      "M:301",
      "M:302",
      "M:303",
      "M:304",
      "M:305",
      "M:306",
      "M:307",
      "M:308"
    ],
    "M:270": [
      "I:201",
      "I:202",
      "I:203",
      "I:204",
      "I:205",
      "I:206",
      "I:207",
      "I:208",
      "I:209",
      "I:210",
      "I:211",
      "I:212",
      "I:213",
      "I:214",
      "I:215",
      "I:216",
      "I:217",
      "I:218",
      "I:219",
      "I:220",
      "I:221",
      "I:222",
      "I:223",
      "I:224",
      "I:225",
      "I:226",
      "I:227",
      "I:228",
      "I:229",
      "I:230",
      "I:231",
      "I:232",
      "I:233",
      "I:234",
      "I:235",
      "I:236",
      "I:237",
      "I:238",
      "I:239",
      "I:240",
      "I:241",
      "I:242",
      "I:243",
      "I:244",
      "I:245",
      "I:246",
      "I:247",
      "I:248",
      "I:249",
      "I:250",
      "I:251",
      "I:252",
      "I:253",
      "I:254",
      "I:255",
      "I:256",
      "I:257",
      "I:258",
      "I:259",
      "I:260",
      "I:261",
      "I:262",
      "I:263",
      "I:264",
      "I:265",
      "I:266",
      "I:267",
      "I:268",
      "I:269",
      "I:270",
      "I:271",
      "I:272",
      "I:273",
      "I:274",
      "I:275",
      "I:276",
      "I:277",
      "I:278",
      "I:279",
      "I:280",
      "I:281",
      "I:282",
      "I:283",
      "I:284",
      "I:285",
      "I:286",
      "I:287",
      "I:288",
      "I:289",
      "I:290",
      "I:291",
      "I:292",
      "I:293",
      "I:294",
      "I:295",
      "I:296",
      "I:297",
      "I:298",
      "I:299",
      "I:300",
      "I:301",
      "I:302",
      "I:303",
      "I:304",
      "I:305",
      "I:306",
      "I:307",
      "I:308",
      "I:309",
      "I:310",
      "I:311",
      "I:312",
      "I:313",
      "I:314",
      "I:315",
      "I:316",
      "I:317",
      "I:318",
      "I:319",
      "I:320",
      "I:321",
      "M:201",
      "M:202",
      "M:203",
      "M:204",
      "M:205",
      "M:206",
      "M:207",
      "M:208",
      "M:209",
      "M:210",
      "M:211",
      "M:212",
      "M:213",
      "M:214",
      "M:215",
      "M:216",
      "M:217",
      "M:218",
      "M:219",
      "M:220",
      "M:221",
      "M:222",
      "M:223",
      "M:224",
      "M:225",
      "M:226",
      "M:227",
      "M:228",
      "M:229",
      "M:230",
      "M:231",
      "M:232",
      "M:233",
      "M:234",
      "M:235",
      "M:236",
      "M:237",
      "M:238",
      "M:239",
      "M:240",
      "M:241",
      "M:242",
      "M:243",
      "M:244",
      "M:245",
      "M:246",
      "M:247",
      "M:248",
      "M:249",
      "M:250",
      "M:251",
      "M:252",
      "M:253",
      "M:254",
      "M:255",
      "M:256",
      "M:257",
      "M:258",
      "M:259",
      "M:260",
      "M:261",
      "M:262",
      "M:263",
      "M:264",
      "M:265",
      "M:266",
      "M:267",
      "M:268",
      "M:269",
      "M:271",
      "M:272",
      "M:273",
      "M:274",
      "M:275",
      "M:276",
      "M:277",
      "M:278",
      "M:279",
      "M:280",
      "M:281",
      "M:282",
      "M:283",
      "M:284",
      "M:285",
      "M:286",
      "M:287",
      "M:288",
      "M:289",
      "M:290",
      "M:291",
      "M:292",
      "M:293",
      "M:294",
      "M:295",
      "M:296",
      "M:297",
      "M:298",
      "M:299",
      "M:300",
      "M:301",
      "M:302",
      "M:303",
      "M:304",
      "M:305",
      "M:306",
      "M:307",
      "M:308"
    ],
    "M:271": [
      "I:201",
      "I:202",
      "I:203",
      "I:204",
      "I:205",
      "I:206",
      "I:207",
      "I:208",
      "I:209",
      "I:210",
      "I:211",
      "I:212",
      "I:213",
      "I:214",
      "I:215",
      "I:216",
      "I:217",
      "I:218",
      "I:219",
      "I:220",
      "I:221",
      "I:222",
      "I:223",
      "I:224",
      "I:225",
      "I:226",
      "I:227",
      "I:228",
      "I:229",
      "I:230",
      "I:231",
      "I:232",
      "I:233",
      "I:234",
      "I:235",
      "I:236",
      "I:237",
      "I:238",
      "I:239",
      "I:240",
      "I:241",
      "I:242",
      "I:243",
      "I:244",
      "I:245",
      "I:246",
      "I:247",
      "I:248",
      "I:249",
      "I:250",
      "I:251",
      "I:252",
      "I:253",
      "I:254",
      "I:255",
      "I:256",
      "I:257",
      "I:258",
      "I:259",
      "I:260",
      "I:261",
      "I:262",
      "I:263",
      "I:264",
      "I:265",
      "I:266",
      "I:267",
      "I:268",
      "I:269",
      "I:270",
      "I:271",
      "I:272",
      "I:273",
      "I:274",
      "I:275",
      "I:276",
      "I:277",
      "I:278",
      "I:279",
      "I:280",
      "I:281",
      "I:282",
      "I:283",
      "I:284",
      "I:285",
      "I:286",
      "I:287",
      "I:288",
      "I:289",
      "I:290",
      "I:291",
      "I:292",
      "I:293",
      "I:294",
      "I:295",
      "I:296",
      "I:297",
      "I:298",
      "I:299",
      "I:300",
      "I:301",
      "I:302",
      "I:303",
      "I:304",
      "I:305",
      "I:306",
      "I:307",
      "I:308",
      "I:309",
      "I:310",
      "I:311",
      "I:312",
      "I:313",
      "I:314",
      "I:315",
      "I:316",
      "I:317",
      "I:318",
      "I:319",
      "I:320",
      "I:321",
      "M:201",
      "M:202",
      "M:203",
      "M:204",
      "M:205",
      "M:206",
      "M:207",
      "M:208",
      "M:209",
      "M:210",
      "M:211",
      "M:212",
      "M:213",
      "M:214",
      "M:215",
      "M:216",
      "M:217",
      "M:218",
      "M:219",
      "M:220",
      "M:221",
      "M:222",
      "M:223",
      "M:224",
      "M:225",
      "M:226",
      "M:227",
      "M:228",
      "M:229",
      "M:230",
      "M:231",
      "M:232",
      "M:233",
      "M:234",
      "M:235",
      "M:236",
      "M:237",
      "M:238",
      "M:239",
      "M:240",
      "M:241",
      "M:242",
      "M:243",
      "M:244",
      "M:245",
      "M:246",
      "M:247",
      "M:248",
      "M:249",
      "M:250",
      "M:251",
      "M:252",
      "M:253",
      "M:254",
      "M:255",
      "M:256",
      "M:257",
      "M:258",
      "M:259",
      "M:260",
      "M:261",
      "M:262",
      "M:263",
      "M:264",
      "M:265",
      "M:266",
      "M:267",
      "M:268",
      "M:269",
      "M:270",
      "M:272",
      "M:273",
      "M:274",
      "M:275",
      "M:276",
      "M:277",
      "M:278",
      "M:279",
      "M:280",
      "M:281",
      "M:282",
      "M:283",
      "M:284",
      "M:285",
      "M:286",
      "M:287",
      "M:288",
      "M:289",
      "M:290",
      "M:291",
      "M:292",
      "M:293",
      "M:294",
      "M:295",
      "M:296",
      "M:297",
      "M:298",
      "M:299",
      "M:300",
      "M:301",
      "M:302",
      "M:303",
      "M:304",
      "M:305",
      "M:306",
      "M:307",
      "M:308"
    ],
    "M:272": [
      "I:201",
      "I:202",
      "I:203",
      "I:204",
      "I:205",
      "I:206",
      "I:207",
      "I:208",
      "I:209",
      "I:210",
      "I:211",
      "I:212",
      "I:213",
      "I:214",
      "I:215",
      "I:216",
      "I:217",
      "I:218",
      "I:219",
      "I:220",
      "I:221",
      "I:222",
      "I:223",
      "I:224",
      "I:225",
      "I:226",
      "I:227",
      "I:228",
      "I:229",
      "I:230",
      "I:231",
      "I:232",
      "I:233",
      "I:234",
      "I:235",
      "I:236",
      "I:237",
      "I:238",
      "I:239",
      "I:240",
      "I:241",
      "I:242",
      "I:243",
      "I:244",
      "I:245",
      "I:246",
      "I:247",
      "I:248",
      "I:249",
      "I:250",
      "I:251",
      "I:252",
      "I:253",
      "I:254",
      "I:255",
      "I:256",
      "I:257",
      "I:258",
      "I:259",
      "I:260",
      "I:261",
      "I:262",
      "I:263",
      "I:264",
      "I:265",
      "I:266",
      "I:267",
      "I:268",
      "I:269",
      "I:270",
      "I:271",
      "I:272",
      "I:273",
      "I:274",
      "I:275",
      "I:276",
      "I:277",
      "I:278",
      "I:279",
      "I:280",
      "I:281",
      "I:282",
      "I:283",
      "I:284",
      "I:285",
      "I:286",
      "I:287",
      "I:288",
      "I:289",
      "I:290",
      "I:291",
      "I:292",
      "I:293",
      "I:294",
      "I:295",
      "I:296",
      "I:297",
      "I:298",
      "I:299",
      "I:300",
      "I:301",
      "I:302",
      "I:303",
      "I:304",
      "I:305",
      "I:306",
      "I:307",
      "I:308",
      "I:309",
      "I:310",
      "I:311",
      "I:312",
      "I:313",
      "I:314",
      "I:315",
      "I:316",
      "I:317",
      "I:318",
      "I:319",
      "I:320",
      "I:321",
      "M:201",
      "M:202",
      "M:203",
      "M:204",
      "M:205",
      "M:206",
      "M:207",
      "M:208",
      "M:209",
      "M:210",
      "M:211",
      "M:212",
      "M:213",
      "M:214",
      "M:215",
      "M:216",
      "M:217",
      "M:218",
      "M:219",
      "M:220",
      "M:221",
      "M:222",
      "M:223",
      "M:224",
      "M:225",
      "M:226",
      "M:227",
      "M:228",
      "M:229",
      "M:230",
      "M:231",
      "M:232",
      "M:233",
      "M:234",
      "M:235",
      "M:236",
      "M:237",
      "M:238",
      "M:239",
      "M:240",
      "M:241",
      "M:242",
      "M:243",
      "M:244",
      "M:245",
      "M:246",
      "M:247",
      "M:248",
      "M:249",
      "M:250",
      "M:251",
      "M:252",
      "M:253",
      "M:254",
      "M:255",
      "M:256",
      "M:257",
      "M:258",
      "M:259",
      "M:260",
      "M:261",
      "M:262",
      "M:263",
      "M:264",
      "M:265",
      "M:266",
      "M:267",
      "M:268",
      "M:269",
      "M:270",
      "M:271",
      "M:273",
      "M:274",
      "M:275",
      "M:276",
      "M:277",
      "M:278",
      "M:279",
      "M:280",
      "M:281",
      "M:282",
      "M:283",
      "M:284",
      "M:285",
      "M:286",
      "M:287",
      "M:288",
      "M:289",
      "M:290",
      "M:291",
      "M:292",
      "M:293",
      "M:294",
      "M:295",
      "M:296",
      "M:297",
      "M:298",
      "M:299",
      "M:300",
      "M:301",
      "M:302",
      "M:303",
      "M:304",
      "M:305",
      "M:306",
      "M:307",
      "M:308"
    ],
    "M:273": [
      "I:201",
      "I:202",
      "I:203",
      "I:204",
      "I:205",
      "I:206",
      "I:207",
      "I:208",
      "I:209",
      "I:210",
      "I:211",
      "I:212",
      "I:213",
      "I:214",
      "I:215",
      "I:216",
      "I:217",
      "I:218",
      "I:219",
      "I:220",
      "I:221",
      "I:222",
      "I:223",
      "I:224",
      "I:225",
      "I:226",
      "I:227",
      "I:228",
      "I:229",
      "I:230",
      "I:231",
      "I:232",
      "I:233",
      "I:234",
      "I:235",
      "I:236",
      "I:237",
      "I:238",
      "I:239",
      "I:240",
      "I:241",
      "I:242",
      "I:243",
      "I:244",
      "I:245",
      "I:246",
      "I:247",
      "I:248",
      "I:249",
      "I:250",
      "I:251",
      "I:252",
      "I:253",
      "I:254",
      "I:255",
      "I:256",
      "I:257",
      "I:258",
      "I:259",
      "I:260",
      "I:261",
      "I:262",
      "I:263",
      "I:264",
      "I:265",
      "I:266",
      "I:267",
      "I:268",
      "I:269",
      "I:270",
      "I:271",
      "I:272",
      "I:273",
      "I:274",
      "I:275",
      "I:276",
      "I:277",
      "I:278",
      "I:279",
      "I:280",
      "I:281",
      "I:282",
      "I:283",
      "I:284",
      "I:285",
      "I:286",
      "I:287",
      "I:288",
      "I:289",
      "I:290",
      "I:291",
      "I:292",
      "I:293",
      "I:294",
      "I:295",
      "I:296",
      "I:297",
      "I:298",
      "I:299",
      "I:300",
      "I:301",
      "I:302",
      "I:303",
      "I:304",
      "I:305",
      "I:306",
      "I:307",
      "I:308",
      "I:309",
      "I:310",
      "I:311",
      "I:312",
      "I:313",
      "I:314",
      "I:315",
      "I:316",
      "I:317",
      "I:318",
      "I:319",
      "I:320",
      "I:321",
      "M:201",
      "M:202",
      "M:203",
      "M:204",
      "M:205",
      "M:206",
      "M:207",
      "M:208",
      "M:209",
      "M:210",
      "M:211",
      "M:212",
      "M:213",
      "M:214",
      "M:215",
      "M:216",
      "M:217",
      "M:218",
      "M:219",
      "M:220",
      "M:221",
      "M:222",
      "M:223",
      "M:224",
      "M:225",
      "M:226",
      "M:227",
      "M:228",
      "M:229",
      "M:230",
      "M:231",
      "M:232",
      "M:233",
      "M:234",
      "M:235",
      "M:236",
      "M:237",
      "M:238",
      "M:239",
      "M:240",
      "M:241",
      "M:242",
      "M:243",
      "M:244",
      "M:245",
      "M:246",
      "M:247",
      "M:248",
      "M:249",
      "M:250",
      "M:251",
      "M:252",
      "M:253",
      "M:254",
      "M:255",
      "M:256",
      "M:257",
      "M:258",
      "M:259",
      "M:260",
      "M:261",
      "M:262",
      "M:263",
      "M:264",
      "M:265",
      "M:266",
      "M:267",
      "M:268",
      "M:269",
      "M:270",
      "M:271",
      "M:272",
      "M:274",
      "M:275",
      "M:276",
      "M:277",
      "M:278",
      "M:279",
      "M:280",
      "M:281",
      "M:282",
      "M:283",
      "M:284",
      "M:285",
      "M:286",
      "M:287",
      "M:288",
      "M:289",
      "M:290",
      "M:291",
      "M:292",
      "M:293",
      "M:294",
      "M:295",
      "M:296",
      "M:297",
      "M:298",
      "M:299",
      "M:300",
      "M:301",
      "M:302",
      "M:303",
      "M:304",
      "M:305",
      "M:306",
      "M:307",
      "M:308"
    ],
    "M:274": [
      "I:201",
      "I:202",
      "I:203",
      "I:204",
      "I:205",
      "I:206",
      "I:207",
      "I:208",
      "I:209",
      "I:210",
      "I:211",
      "I:212",
      "I:213",
      "I:214",
      "I:215",
      "I:216",
      "I:217",
      "I:218",
      "I:219",
      "I:220",
      "I:221",
      "I:222",
      "I:223",
      "I:224",
      "I:225",
      "I:226",
      "I:227",
      "I:228",
      "I:229",
      "I:230",
      "I:231",
      "I:232",
      "I:233",
      "I:234",
      "I:235",
      "I:236",
      "I:237",
      "I:238",
      "I:239",
      "I:240",
      "I:241",
      "I:242",
      "I:243",
      "I:244",
      "I:245",
      "I:246",
      "I:247",
      "I:248",
      "I:249",
      "I:250",
      "I:251",
      "I:252",
      "I:253",
      "I:254",
      "I:255",
      "I:256",
      "I:257",
      "I:258",
      "I:259",
      "I:260",
      "I:261",
      "I:262",
      "I:263",
      "I:264",
      "I:265",
      "I:266",
      "I:267",
      "I:268",
      "I:269",
      "I:270",
      "I:271",
      "I:272",
      "I:273",
      "I:274",
      "I:275",
      "I:276",
      "I:277",
      "I:278",
      "I:279",
      "I:280",
      "I:281",
      "I:282",
      "I:283",
      "I:284",
      "I:285",
      "I:286",
      "I:287",
      "I:288",
      "I:289",
      "I:290",
      "I:291",
      "I:292",
      "I:293",
      "I:294",
      "I:295",
      "I:296",
      "I:297",
      "I:298",
      "I:299",
      "I:300",
      "I:301",
      "I:302",
      "I:303",
      "I:304",
      "I:305",
      "I:306",
      "I:307",
      "I:308",
      "I:309",
      "I:310",
      "I:311",
      "I:312",
      "I:313",
      "I:314",
      "I:315",
      "I:316",
      "I:317",
      "I:318",
      "I:319",
      "I:320",
      "I:321",
      "M:201",
      "M:202",
      "M:203",
      "M:204",
      "M:205",
      "M:206",
      "M:207",
      "M:208",
      "M:209",
      "M:210",
      "M:211",
      "M:212",
      "M:213",
      "M:214",
      "M:215",
      "M:216",
      "M:217",
      "M:218",
      "M:219",
      "M:220",
      "M:221",
      "M:222",
      "M:223",
      "M:224",
      "M:225",
      "M:226",
      "M:227",
      "M:228",
      "M:229",
      "M:230",
      "M:231",
      "M:232",
      "M:233",
      "M:234",
      "M:235",
      "M:236",
      "M:237",
      "M:238",
      "M:239",
      "M:240",
      "M:241",
      "M:242",
      "M:243",
      "M:244",
      "M:245",
      "M:246",
      "M:247",
      "M:248",
      "M:249",
      "M:250",
      "M:251",
      "M:252",
      "M:253",
      "M:254",
      "M:255",
      "M:256",
      "M:257",
      "M:258",
      "M:259",
      "M:260",
      "M:261",
      "M:262",
      "M:263",
      "M:264",
      "M:265",
      "M:266",
      "M:267",
      "M:268",
      "M:269",
      "M:270",
      "M:271",
      "M:272",
      "M:273",
      "M:275",
      "M:276",
      "M:277",
      "M:278",
      "M:279",
      "M:280",
      "M:281",
      "M:282",
      "M:283",
      "M:284",
      "M:285",
      "M:286",
      "M:287",
      "M:288",
      "M:289",
      "M:290",
      "M:291",
      "M:292",
      "M:293",
      "M:294",
      "M:295",
      "M:296",
      "M:297",
      "M:298",
      "M:299",
      "M:300",
      "M:301",
      "M:302",
      "M:303",
      "M:304",
      "M:305",
      "M:306",
      "M:307",
      "M:308"
    ],
    "M:275": [
      "I:201",
      "I:202",
      "I:203",
      "I:204",
      "I:205",
      "I:206",
      "I:207",
      "I:208",
      "I:209",
      "I:210",
      "I:211",
      "I:212",
      "I:213",
      "I:214",
      "I:215",
      "I:216",
      "I:217",
      "I:218",
      "I:219",
      "I:220",
      "I:221",
      "I:222",
      "I:223",
      "I:224",
      "I:225",
      "I:226",
      "I:227",
      "I:228",
      "I:229",
      "I:230",
      "I:231",
      "I:232",
      "I:233",
      "I:234",
      "I:235",
      "I:236",
      "I:237",
      "I:238",
      "I:239",
      "I:240",
      "I:241",
      "I:242",
      "I:243",
      "I:244",
      "I:245",
      "I:246",
      "I:247",
      "I:248",
      "I:249",
      "I:250",
      "I:251",
      "I:252",
      "I:253",
      "I:254",
      "I:255",
      "I:256",
      "I:257",
      "I:258",
      "I:259",
      "I:260",
      "I:261",
      "I:262",
      "I:263",
      "I:264",
      "I:265",
      "I:266",
      "I:267",
      "I:268",
      "I:269",
      "I:270",
      "I:271",
      "I:272",
      "I:273",
      "I:274",
      "I:275",
      "I:276",
      "I:277",
      "I:278",
      "I:279",
      "I:280",
      "I:281",
      "I:282",
      "I:283",
      "I:284",
      "I:285",
      "I:286",
      "I:287",
      "I:288",
      "I:289",
      "I:290",
      "I:291",
      "I:292",
      "I:293",
      "I:294",
      "I:295",
      "I:296",
      "I:297",
      "I:298",
      "I:299",
      "I:300",
      "I:301",
      "I:302",
      "I:303",
      "I:304",
      "I:305",
      "I:306",
      "I:307",
      "I:308",
      "I:309",
      "I:310",
      "I:311",
      "I:312",
      "I:313",
      "I:314",
      "I:315",
      "I:316",
      "I:317",
      "I:318",
      "I:319",
      "I:320",
      "I:321",
      "M:201",
      "M:202",
      "M:203",
      "M:204",
      "M:205",
      "M:206",
      "M:207",
      "M:208",
      "M:209",
      "M:210",
      "M:211",
      "M:212",
      "M:213",
      "M:214",
      "M:215",
      "M:216",
      "M:217",
      "M:218",
      "M:219",
      "M:220",
      "M:221",
      "M:222",
      "M:223",
      "M:224",
      "M:225",
      "M:226",
      "M:227",
      "M:228",
      "M:229",
      "M:230",
      "M:231",
      "M:232",
      "M:233",
      "M:234",
      "M:235",
      "M:236",
      "M:237",
      "M:238",
      "M:239",
      "M:240",
      "M:241",
      "M:242",
      "M:243",
      "M:244",
      "M:245",
      "M:246",
      "M:247",
      "M:248",
      "M:249",
      "M:250",
      "M:251",
      "M:252",
      "M:253",
      "M:254",
      "M:255",
      "M:256",
      "M:257",
      "M:258",
      "M:259",
      "M:260",
      "M:261",
      "M:262",
      "M:263",
      "M:264",
      "M:265",
      "M:266",
      "M:267",
      "M:268",
      "M:269",
      "M:270",
      "M:271",
      "M:272",
      "M:273",
      "M:274",
      "M:276",
      "M:277",
      "M:278",
      "M:279",
      "M:280",
      "M:281",
      "M:282",
      "M:283",
      "M:284",
      "M:285",
      "M:286",
      "M:287",
      "M:288",
      "M:289",
      "M:290",
      "M:291",
      "M:292",
      "M:293",
      "M:294",
      "M:295",
      "M:296",
      "M:297",
      "M:298",
      "M:299",
      "M:300",
      "M:301",
      "M:302",
      "M:303",
      "M:304",
      "M:305",
      "M:306",
      "M:307",
      "M:308"
    ],
    "M:276": [
      "I:201",
      "I:202",
      "I:203",
      "I:204",
      "I:205",
      "I:206",
      "I:207",
      "I:208",
      "I:209",
      "I:210",
      "I:211",
      "I:212",
      "I:213",
      "I:214",
      "I:215",
      "I:216",
      "I:217",
      "I:218",
      "I:219",
      "I:220",
      "I:221",
      "I:222",
      "I:223",
      "I:224",
      "I:225",
      "I:226",
      "I:227",
      "I:228",
      "I:229",
      "I:230",
      "I:231",
      "I:232",
      "I:233",
      "I:234",
      "I:235",
      "I:236",
      "I:237",
      "I:238",
      "I:239",
      "I:240",
      "I:241",
      "I:242",
      "I:243",
      "I:244",
      "I:245",
      "I:246",
      "I:247",
      "I:248",
      "I:249",
      "I:250",
      "I:251",
      "I:252",
      "I:253",
      "I:254",
      "I:255",
      "I:256",
      "I:257",
      "I:258",
      "I:259",
      "I:260",
      "I:261",
      "I:262",
      "I:263",
      "I:264",
      "I:265",
      "I:266",
      "I:267",
      "I:268",
      "I:269",
      "I:270",
      "I:271",
      "I:272",
      "I:273",
      "I:274",
      "I:275",
      "I:276",
      "I:277",
      "I:278",
      "I:279",
      "I:280",
      "I:281",
      "I:282",
      "I:283",
      "I:284",
      "I:285",
      "I:286",
      "I:287",
      "I:288",
      "I:289",
      "I:290",
      "I:291",
      "I:292",
      "I:293",
      "I:294",
      "I:295",
      "I:296",
      "I:297",
      "I:298",
      "I:299",
      "I:300",
      "I:301",
      "I:302",
      "I:303",
      "I:304",
      "I:305",
      "I:306",
      "I:307",
      "I:308",
      "I:309",
      "I:310",
      "I:311",
      "I:312",
      "I:313",
      "I:314",
      "I:315",
      "I:316",
      "I:317",
      "I:318",
      "I:319",
      "I:320",
      "I:321",
      "M:201",
      "M:202",
      "M:203",
      "M:204",
      "M:205",
      "M:206",
      "M:207",
      "M:208",
      "M:209",
      "M:210",
      "M:211",
      "M:212",
      "M:213",
      "M:214",
      "M:215",
      "M:216",
      "M:217",
      "M:218",
      "M:219",
      "M:220",
      "M:221",
      "M:222",
      "M:223",
      "M:224",
      "M:225",
      "M:226",
      "M:227",
      "M:228",
      "M:229",
      "M:230",
      "M:231",
      "M:232",
      "M:233",
      "M:234",
      "M:235",
      "M:236",
      "M:237",
      "M:238",
      "M:239",
      "M:240",
      "M:241",
      "M:242",
      "M:243",
      "M:244",
      "M:245",
      "M:246",
      "M:247",
      "M:248",
      "M:249",
      "M:250",
      "M:251",
      "M:252",
      "M:253",
      "M:254",
      "M:255",
      "M:256",
      "M:257",
      "M:258",
      "M:259",
      "M:260",
      "M:261",
      "M:262",
      "M:263",
      "M:264",
      "M:265",
      "M:266",
      "M:267",
      "M:268",
      "M:269",
      "M:270",
      "M:271",
      "M:272",
      "M:273",
      "M:274",
      "M:275",
      "M:277",
      "M:278",
      "M:279",
      "M:280",
      "M:281",
      "M:282",
      "M:283",
      "M:284",
      "M:285",
      "M:286",
      "M:287",
      "M:288",
      "M:289",
      "M:290",
      "M:291",
      "M:292",
      "M:293",
      "M:294",
      "M:295",
      "M:296",
      "M:297",
      "M:298",
      "M:299",
      "M:300",
      "M:301",
      "M:302",
      "M:303",
      "M:304",
      "M:305",
      "M:306",
      "M:307",
      "M:308"
    ],
    "M:277": [
      "I:201",
      "I:202",
      "I:203",
      "I:204",
      "I:205",
      "I:206",
      "I:207",
      "I:208",
      "I:209",
      "I:210",
      "I:211",
      "I:212",
      "I:213",
      "I:214",
      "I:215",
      "I:216",
      "I:217",
      "I:218",
      "I:219",
      "I:220",
      "I:221",
      "I:222",
      "I:223",
      "I:224",
      "I:225",
      "I:226",
      "I:227",
      "I:228",
      "I:229",
      "I:230",
      "I:231",
      "I:232",
      "I:233",
      "I:234",
      "I:235",
      "I:236",
      "I:237",
      "I:238",
      "I:239",
      "I:240",
      "I:241",
      "I:242",
      "I:243",
      "I:244",
      "I:245",
      "I:246",
      "I:247",
      "I:248",
      "I:249",
      "I:250",
      "I:251",
      "I:252",
      "I:253",
      "I:254",
      "I:255",
      "I:256",
      "I:257",
      "I:258",
      "I:259",
      "I:260",
      "I:261",
      "I:262",
      "I:263",
      "I:264",
      "I:265",
      "I:266",
      "I:267",
      "I:268",
      "I:269",
      "I:270",
      "I:271",
      "I:272",
      "I:273",
      "I:274",
      "I:275",
      "I:276",
      "I:277",
      "I:278",
      "I:279",
      "I:280",
      "I:281",
      "I:282",
      "I:283",
      "I:284",
      "I:285",
      "I:286",
      "I:287",
      "I:288",
      "I:289",
      "I:290",
      "I:291",
      "I:292",
      "I:293",
      "I:294",
      "I:295",
      "I:296",
      "I:297",
      "I:298",
      "I:299",
      "I:300",
      "I:301",
      "I:302",
      "I:303",
      "I:304",
      "I:305",
      "I:306",
      "I:307",
      "I:308",
      "I:309",
      "I:310",
      "I:311",
      "I:312",
      "I:313",
      "I:314",
      "I:315",
      "I:316",
      "I:317",
      "I:318",
      "I:319",
      "I:320",
      "I:321",
      "M:201",
      "M:202",
      "M:203",
      "M:204",
      "M:205",
      "M:206",
      "M:207",
      "M:208",
      "M:209",
      "M:210",
      "M:211",
      "M:212",
      "M:213",
      "M:214",
      "M:215",
      "M:216",
      "M:217",
      "M:218",
      "M:219",
      "M:220",
      "M:221",
      "M:222",
      "M:223",
      "M:224",
      "M:225",
      "M:226",
      "M:227",
      "M:228",
      "M:229",
      "M:230",
      "M:231",
      "M:232",
      "M:233",
      "M:234",
      "M:235",
      "M:236",
      "M:237",
      "M:238",
      "M:239",
      "M:240",
      "M:241",
      "M:242",
      "M:243",
      "M:244",
      "M:245",
      "M:246",
      "M:247",
      "M:248",
      "M:249",
      "M:250",
      "M:251",
      "M:252",
      "M:253",
      "M:254",
      "M:255",
      "M:256",
      "M:257",
      "M:258",
      "M:259",
      "M:260",
      "M:261",
      "M:262",
      "M:263",
      "M:264",
      "M:265",
      "M:266",
      "M:267",
      "M:268",
      "M:269",
      "M:270",
      "M:271",
      "M:272",
      "M:273",
      "M:274",
      "M:275",
      "M:276",
      "M:278",
      "M:279",
      "M:280",
      "M:281",
      "M:282",
      "M:283",
      "M:284",
      "M:285",
      "M:286",
      "M:287",
      "M:288",
      "M:289",
      "M:290",
      "M:291",
      "M:292",
      "M:293",
      "M:294",
      "M:295",
      "M:296",
      "M:297",
      "M:298",
      "M:299",
      "M:300",
      "M:301",
      "M:302",
      "M:303",
      "M:304",
      "M:305",
      "M:306",
      "M:307",
      "M:308"
    ],
    "M:278": [
      "I:201",
      "I:202",
      "I:203",
      "I:204",
      "I:205",
      "I:206",
      "I:207",
      "I:208",
      "I:209",
      "I:210",
      "I:211",
      "I:212",
      "I:213",
      "I:214",
      "I:215",
      "I:216",
      "I:217",
      "I:218",
      "I:219",
      "I:220",
      "I:221",
      "I:222",
      "I:223",
      "I:224",
      "I:225",
      "I:226",
      "I:227",
      "I:228",
      "I:229",
      "I:230",
      "I:231",
      "I:232",
      "I:233",
      "I:234",
      "I:235",
      "I:236",
      "I:237",
      "I:238",
      "I:239",
      "I:240",
      "I:241",
      "I:242",
      "I:243",
      "I:244",
      "I:245",
      "I:246",
      "I:247",
      "I:248",
      "I:249",
      "I:250",
      "I:251",
      "I:252",
      "I:253",
      "I:254",
      "I:255",
      "I:256",
      "I:257",
      "I:258",
      "I:259",
      "I:260",
      "I:261",
      "I:262",
      "I:263",
      "I:264",
      "I:265",
      "I:266",
      "I:267",
      "I:268",
      "I:269",
      "I:270",
      "I:271",
      "I:272",
      "I:273",
      "I:274",
      "I:275",
      "I:276",
      "I:277",
      "I:278",
      "I:279",
      "I:280",
      "I:281",
      "I:282",
      "I:283",
      "I:284",
      "I:285",
      "I:286",
      "I:287",
      "I:288",
      "I:289",
      "I:290",
      "I:291",
      "I:292",
      "I:293",
      "I:294",
      "I:295",
      "I:296",
      "I:297",
      "I:298",
      "I:299",
      "I:300",
      "I:301",
      "I:302",
      "I:303",
      "I:304",
      "I:305",
      "I:306",
      "I:307",
      "I:308",
      "I:309",
      "I:310",
      "I:311",
      "I:312",
      "I:313",
      "I:314",
      "I:315",
      "I:316",
      "I:317",
      "I:318",
      "I:319",
      "I:320",
      "I:321",
      "M:201",
      "M:202",
      "M:203",
      "M:204",
      "M:205",
      "M:206",
      "M:207",
      "M:208",
      "M:209",
      "M:210",
      "M:211",
      "M:212",
      "M:213",
      "M:214",
      "M:215",
      "M:216",
      "M:217",
      "M:218",
      "M:219",
      "M:220",
      "M:221",
      "M:222",
      "M:223",
      "M:224",
      "M:225",
      "M:226",
      "M:227",
      "M:228",
      "M:229",
      "M:230",
      "M:231",
      "M:232",
      "M:233",
      "M:234",
      "M:235",
      "M:236",
      "M:237",
      "M:238",
      "M:239",
      "M:240",
      "M:241",
      "M:242",
      "M:243",
      "M:244",
      "M:245",
      "M:246",
      "M:247",
      "M:248",
      "M:249",
      "M:250",
      "M:251",
      "M:252",
      "M:253",
      "M:254",
      "M:255",
      "M:256",
      "M:257",
      "M:258",
      "M:259",
      "M:260",
      "M:261",
      "M:262",
      "M:263",
      "M:264",
      "M:265",
      "M:266",
      "M:267",
      "M:268",
      "M:269",
      "M:270",
      "M:271",
      "M:272",
      "M:273",
      "M:274",
      "M:275",
      "M:276",
      "M:277",
      "M:279",
      "M:280",
      "M:281",
      "M:282",
      "M:283",
      "M:284",
      "M:285",
      "M:286",
      "M:287",
      "M:288",
      "M:289",
      "M:290",
      "M:291",
      "M:292",
      "M:293",
      "M:294",
      "M:295",
      "M:296",
      "M:297",
      "M:298",
      "M:299",
      "M:300",
      "M:301",
      "M:302",
      "M:303",
      "M:304",
      "M:305",
      "M:306",
      "M:307",
      "M:308"
    ],
    "M:279": [
      "I:201",
      "I:202",
      "I:203",
      "I:204",
      "I:205",
      "I:206",
      "I:207",
      "I:208",
      "I:209",
      "I:210",
      "I:211",
      "I:212",
      "I:213",
      "I:214",
      "I:215",
      "I:216",
      "I:217",
      "I:218",
      "I:219",
      "I:220",
      "I:221",
      "I:222",
      "I:223",
      "I:224",
      "I:225",
      "I:226",
      "I:227",
      "I:228",
      "I:229",
      "I:230",
      "I:231",
      "I:232",
      "I:233",
      "I:234",
      "I:235",
      "I:236",
      "I:237",
      "I:238",
      "I:239",
      "I:240",
      "I:241",
      "I:242",
      "I:243",
      "I:244",
      "I:245",
      "I:246",
      "I:247",
      "I:248",
      "I:249",
      "I:250",
      "I:251",
      "I:252",
      "I:253",
      "I:254",
      "I:255",
      "I:256",
      "I:257",
      "I:258",
      "I:259",
      "I:260",
      "I:261",
      "I:262",
      "I:263",
      "I:264",
      "I:265",
      "I:266",
      "I:267",
      "I:268",
      "I:269",
      "I:270",
      "I:271",
      "I:272",
      "I:273",
      "I:274",
      "I:275",
      "I:276",
      "I:277",
      "I:278",
      "I:279",
      "I:280",
      "I:281",
      "I:282",
      "I:283",
      "I:284",
      "I:285",
      "I:286",
      "I:287",
      "I:288",
      "I:289",
      "I:290",
      "I:291",
      "I:292",
      "I:293",
      "I:294",
      "I:295",
      "I:296",
      "I:297",
      "I:298",
      "I:299",
      "I:300",
      "I:301",
      "I:302",
      "I:303",
      "I:304",
      "I:305",
      "I:306",
      "I:307",
      "I:308",
      "I:309",
      "I:310",
      "I:311",
      "I:312",
      "I:313",
      "I:314",
      "I:315",
      "I:316",
      "I:317",
      "I:318",
      "I:319",
      "I:320",
      "I:321",
      "M:201",
      "M:202",
      "M:203",
      "M:204",
      "M:205",
      "M:206",
      "M:207",
      "M:208",
      "M:209",
      "M:210",
      "M:211",
      "M:212",
      "M:213",
      "M:214",
      "M:215",
      "M:216",
      "M:217",
      "M:218",
      "M:219",
      "M:220",
      "M:221",
      "M:222",
      "M:223",
      "M:224",
      "M:225",
      "M:226",
      "M:227",
      "M:228",
      "M:229",
      "M:230",
      "M:231",
      "M:232",
      "M:233",
      "M:234",
      "M:235",
      "M:236",
      "M:237",
      "M:238",
      "M:239",
      "M:240",
      "M:241",
      "M:242",
      "M:243",
      "M:244",
      "M:245",
      "M:246",
      "M:247",
      "M:248",
      "M:249",
      "M:250",
      "M:251",
      "M:252",
      "M:253",
      "M:254",
      "M:255",
      "M:256",
      "M:257",
      "M:258",
      "M:259",
      "M:260",
      "M:261",
      "M:262",
      "M:263",
      "M:264",
      "M:265",
      "M:266",
      "M:267",
      "M:268",
      "M:269",
      "M:270",
      "M:271",
      "M:272",
      "M:273",
      "M:274",
      "M:275",
      "M:276",
      "M:277",
      "M:278",
      "M:280",
      "M:281",
      "M:282",
      "M:283",
      "M:284",
      "M:285",
      "M:286",
      "M:287",
      "M:288",
      "M:289",
      "M:290",
      "M:291",
      "M:292",
      "M:293",
      "M:294",
      "M:295",
      "M:296",
      "M:297",
      "M:298",
      "M:299",
      "M:300",
      "M:301",
      "M:302",
      "M:303",
      "M:304",
      "M:305",
      "M:306",
      "M:307",
      "M:308"
    ],
    "M:280": [
      "I:201",
      "I:202",
      "I:203",
      "I:204",
      "I:205",
      "I:206",
      "I:207",
      "I:208",
      "I:209",
      "I:210",
      "I:211",
      "I:212",
      "I:213",
      "I:214",
      "I:215",
      "I:216",
      "I:217",
      "I:218",
      "I:219",
      "I:220",
      "I:221",
      "I:222",
      "I:223",
      "I:224",
      "I:225",
      "I:226",
      "I:227",
      "I:228",
      "I:229",
      "I:230",
      "I:231",
      "I:232",
      "I:233",
      "I:234",
      "I:235",
      "I:236",
      "I:237",
      "I:238",
      "I:239",
      "I:240",
      "I:241",
      "I:242",
      "I:243",
      "I:244",
      "I:245",
      "I:246",
      "I:247",
      "I:248",
      "I:249",
      "I:250",
      "I:251",
      "I:252",
      "I:253",
      "I:254",
      "I:255",
      "I:256",
      "I:257",
      "I:258",
      "I:259",
      "I:260",
      "I:261",
      "I:262",
      "I:263",
      "I:264",
      "I:265",
      "I:266",
      "I:267",
      "I:268",
      "I:269",
      "I:270",
      "I:271",
      "I:272",
      "I:273",
      "I:274",
      "I:275",
      "I:276",
      "I:277",
      "I:278",
      "I:279",
      "I:280",
      "I:281",
      "I:282",
      "I:283",
      "I:284",
      "I:285",
      "I:286",
      "I:287",
      "I:288",
      "I:289",
      "I:290",
      "I:291",
      "I:292",
      "I:293",
      "I:294",
      "I:295",
      "I:296",
      "I:297",
      "I:298",
      "I:299",
      "I:300",
      "I:301",
      "I:302",
      "I:303",
      "I:304",
      "I:305",
      "I:306",
      "I:307",
      "I:308",
      "I:309",
      "I:310",
      "I:311",
      "I:312",
      "I:313",
      "I:314",
      "I:315",
      "I:316",
      "I:317",
      "I:318",
      "I:319",
      "I:320",
      "I:321",
      "M:201",
      "M:202",
      "M:203",
      "M:204",
      "M:205",
      "M:206",
      "M:207",
      "M:208",
      "M:209",
      "M:210",
      "M:211",
      "M:212",
      "M:213",
      "M:214",
      "M:215",
      "M:216",
      "M:217",
      "M:218",
      "M:219",
      "M:220",
      "M:221",
      "M:222",
      "M:223",
      "M:224",
      "M:225",
      "M:226",
      "M:227",
      "M:228",
      "M:229",
      "M:230",
      "M:231",
      "M:232",
      "M:233",
      "M:234",
      "M:235",
      "M:236",
      "M:237",
      "M:238",
      "M:239",
      "M:240",
      "M:241",
      "M:242",
      "M:243",
      "M:244",
      "M:245",
      "M:246",
      "M:247",
      "M:248",
      "M:249",
      "M:250",
      "M:251",
      "M:252",
      "M:253",
      "M:254",
      "M:255",
      "M:256",
      "M:257",
      "M:258",
      "M:259",
      "M:260",
      "M:261",
      "M:262",
      "M:263",
      "M:264",
      "M:265",
      "M:266",
      "M:267",
      "M:268",
      "M:269",
      "M:270",
      "M:271",
      "M:272",
      "M:273",
      "M:274",
      "M:275",
      "M:276",
      "M:277",
      "M:278",
      "M:279",
      "M:281",
      "M:282",
      "M:283",
      "M:284",
      "M:285",
      "M:286",
      "M:287",
      "M:288",
      "M:289",
      "M:290",
      "M:291",
      "M:292",
      "M:293",
      "M:294",
      "M:295",
      "M:296",
      "M:297",
      "M:298",
      "M:299",
      "M:300",
      "M:301",
      "M:302",
      "M:303",
      "M:304",
      "M:305",
      "M:306",
      "M:307",
      "M:308"
    ],
    "M:281": [
      "I:201",
      "I:202",
      "I:203",
      "I:204",
      "I:205",
      "I:206",
      "I:207",
      "I:208",
      "I:209",
      "I:210",
      "I:211",
      "I:212",
      "I:213",
      "I:214",
      "I:215",
      "I:216",
      "I:217",
      "I:218",
      "I:219",
      "I:220",
      "I:221",
      "I:222",
      "I:223",
      "I:224",
      "I:225",
      "I:226",
      "I:227",
      "I:228",
      "I:229",
      "I:230",
      "I:231",
      "I:232",
      "I:233",
      "I:234",
      "I:235",
      "I:236",
      "I:237",
      "I:238",
      "I:239",
      "I:240",
      "I:241",
      "I:242",
      "I:243",
      "I:244",
      "I:245",
      "I:246",
      "I:247",
      "I:248",
      "I:249",
      "I:250",
      "I:251",
      "I:252",
      "I:253",
      "I:254",
      "I:255",
      "I:256",
      "I:257",
      "I:258",
      "I:259",
      "I:260",
      "I:261",
      "I:262",
      "I:263",
      "I:264",
      "I:265",
      "I:266",
      "I:267",
      "I:268",
      "I:269",
      "I:270",
      "I:271",
      "I:272",
      "I:273",
      "I:274",
      "I:275",
      "I:276",
      "I:277",
      "I:278",
      "I:279",
      "I:280",
      "I:281",
      "I:282",
      "I:283",
      "I:284",
      "I:285",
      "I:286",
      "I:287",
      "I:288",
      "I:289",
      "I:290",
      "I:291",
      "I:292",
      "I:293",
      "I:294",
      "I:295",
      "I:296",
      "I:297",
      "I:298",
      "I:299",
      "I:300",
      "I:301",
      "I:302",
      "I:303",
      "I:304",
      "I:305",
      "I:306",
      "I:307",
      "I:308",
      "I:309",
      "I:310",
      "I:311",
      "I:312",
      "I:313",
      "I:314",
      "I:315",
      "I:316",
      "I:317",
      "I:318",
      "I:319",
      "I:320",
      "I:321",
      "M:201",
      "M:202",
      "M:203",
      "M:204",
      "M:205",
      "M:206",
      "M:207",
      "M:208",
      "M:209",
      "M:210",
      "M:211",
      "M:212",
      "M:213",
      "M:214",
      "M:215",
      "M:216",
      "M:217",
      "M:218",
      "M:219",
      "M:220",
      "M:221",
      "M:222",
      "M:223",
      "M:224",
      "M:225",
      "M:226",
      "M:227",
      "M:228",
      "M:229",
      "M:230",
      "M:231",
      "M:232",
      "M:233",
      "M:234",
      "M:235",
      "M:236",
      "M:237",
      "M:238",
      "M:239",
      "M:240",
      "M:241",
      "M:242",
      "M:243",
      "M:244",
      "M:245",
      "M:246",
      "M:247",
      "M:248",
      "M:249",
      "M:250",
      "M:251",
      "M:252",
      "M:253",
      "M:254",
      "M:255",
      "M:256",
      "M:257",
      "M:258",
      "M:259",
      "M:260",
      "M:261",
      "M:262",
      "M:263",
      "M:264",
      "M:265",
      "M:266",
      "M:267",
      "M:268",
      "M:269",
      "M:270",
      "M:271",
      "M:272",
      "M:273",
      "M:274",
      "M:275",
      "M:276",
      "M:277",
      "M:278",
      "M:279",
      "M:280",
      "M:282",
      "M:283",
      "M:284",
      "M:285",
      "M:286",
      "M:287",
      "M:288",
      "M:289",
      "M:290",
      "M:291",
      "M:292",
      "M:293",
      "M:294",
      "M:295",
      "M:296",
      "M:297",
      "M:298",
      "M:299",
      "M:300",
      "M:301",
      "M:302",
      "M:303",
      "M:304",
      "M:305",
      "M:306",
      "M:307",
      "M:308"
    ],
    "M:282": [
      "I:201",
      "I:202",
      "I:203",
      "I:204",
      "I:205",
      "I:206",
      "I:207",
      "I:208",
      "I:209",
      "I:210",
      "I:211",
      "I:212",
      "I:213",
      "I:214",
      "I:215",
      "I:216",
      "I:217",
      "I:218",
      "I:219",
      "I:220",
      "I:221",
      "I:222",
      "I:223",
      "I:224",
      "I:225",
      "I:226",
      "I:227",
      "I:228",
      "I:229",
      "I:230",
      "I:231",
      "I:232",
      "I:233",
      "I:234",
      "I:235",
      "I:236",
      "I:237",
      "I:238",
      "I:239",
      "I:240",
      "I:241",
      "I:242",
      "I:243",
      "I:244",
      "I:245",
      "I:246",
      "I:247",
      "I:248",
      "I:249",
      "I:250",
      "I:251",
      "I:252",
      "I:253",
      "I:254",
      "I:255",
      "I:256",
      "I:257",
      "I:258",
      "I:259",
      "I:260",
      "I:261",
      "I:262",
      "I:263",
      "I:264",
      "I:265",
      "I:266",
      "I:267",
      "I:268",
      "I:269",
      "I:270",
      "I:271",
      "I:272",
      "I:273",
      "I:274",
      "I:275",
      "I:276",
      "I:277",
      "I:278",
      "I:279",
      "I:280",
      "I:281",
      "I:282",
      "I:283",
      "I:284",
      "I:285",
      "I:286",
      "I:287",
      "I:288",
      "I:289",
      "I:290",
      "I:291",
      "I:292",
      "I:293",
      "I:294",
      "I:295",
      "I:296",
      "I:297",
      "I:298",
      "I:299",
      "I:300",
      "I:301",
      "I:302",
      "I:303",
      "I:304",
      "I:305",
      "I:306",
      "I:307",
      "I:308",
      "I:309",
      "I:310",
      "I:311",
      "I:312",
      "I:313",
      "I:314",
      "I:315",
      "I:316",
      "I:317",
      "I:318",
      "I:319",
      "I:320",
      "I:321",
      "M:201",
      "M:202",
      "M:203",
      "M:204",
      "M:205",
      "M:206",
      "M:207",
      "M:208",
      "M:209",
      "M:210",
      "M:211",
      "M:212",
      "M:213",
      "M:214",
      "M:215",
      "M:216",
      "M:217",
      "M:218",
      "M:219",
      "M:220",
      "M:221",
      "M:222",
      "M:223",
      "M:224",
      "M:225",
      "M:226",
      "M:227",
      "M:228",
      "M:229",
      "M:230",
      "M:231",
      "M:232",
      "M:233",
      "M:234",
      "M:235",
      "M:236",
      "M:237",
      "M:238",
      "M:239",
      "M:240",
      "M:241",
      "M:242",
      "M:243",
      "M:244",
      "M:245",
      "M:246",
      "M:247",
      "M:248",
      "M:249",
      "M:250",
      "M:251",
      "M:252",
      "M:253",
      "M:254",
      "M:255",
      "M:256",
      "M:257",
      "M:258",
      "M:259",
      "M:260",
      "M:261",
      "M:262",
      "M:263",
      "M:264",
      "M:265",
      "M:266",
      "M:267",
      "M:268",
      "M:269",
      "M:270",
      "M:271",
      "M:272",
      "M:273",
      "M:274",
      "M:275",
      "M:276",
      "M:277",
      "M:278",
      "M:279",
      "M:280",
      "M:281",
      "M:283",
      "M:284",
      "M:285",
      "M:286",
      "M:287",
      "M:288",
      "M:289",
      "M:290",
      "M:291",
      "M:292",
      "M:293",
      "M:294",
      "M:295",
      "M:296",
      "M:297",
      "M:298",
      "M:299",
      "M:300",
      "M:301",
      "M:302",
      "M:303",
      "M:304",
      "M:305",
      "M:306",
      "M:307",
      "M:308"
    ],
    "M:283": [
      "I:201",
      "I:202",
      "I:203",
      "I:204",
      "I:205",
      "I:206",
      "I:207",
      "I:208",
      "I:209",
      "I:210",
      "I:211",
      "I:212",
      "I:213",
      "I:214",
      "I:215",
      "I:216",
      "I:217",
      "I:218",
      "I:219",
      "I:220",
      "I:221",
      "I:222",
      "I:223",
      "I:224",
      "I:225",
      "I:226",
      "I:227",
      "I:228",
      "I:229",
      "I:230",
      "I:231",
      "I:232",
      "I:233",
      "I:234",
      "I:235",
      "I:236",
      "I:237",
      "I:238",
      "I:239",
      "I:240",
      "I:241",
      "I:242",
      "I:243",
      "I:244",
      "I:245",
      "I:246",
      "I:247",
      "I:248",
      "I:249",
      "I:250",
      "I:251",
      "I:252",
      "I:253",
      "I:254",
      "I:255",
      "I:256",
      "I:257",
      "I:258",
      "I:259",
      "I:260",
      "I:261",
      "I:262",
      "I:263",
      "I:264",
      "I:265",
      "I:266",
      "I:267",
      "I:268",
      "I:269",
      "I:270",
      "I:271",
      "I:272",
      "I:273",
      "I:274",
      "I:275",
      "I:276",
      "I:277",
      "I:278",
      "I:279",
      "I:280",
      "I:281",
      "I:282",
      "I:283",
      "I:284",
      "I:285",
      "I:286",
      "I:287",
      "I:288",
      "I:289",
      "I:290",
      "I:291",
      "I:292",
      "I:293",
      "I:294",
      "I:295",
      "I:296",
      "I:297",
      "I:298",
      "I:299",
      "I:300",
      "I:301",
      "I:302",
      "I:303",
      "I:304",
      "I:305",
      "I:306",
      "I:307",
      "I:308",
      "I:309",
      "I:310",
      "I:311",
      "I:312",
      "I:313",
      "I:314",
      "I:315",
      "I:316",
      "I:317",
      "I:318",
      "I:319",
      "I:320",
      "I:321",
      "M:201",
      "M:202",
      "M:203",
      "M:204",
      "M:205",
      "M:206",
      "M:207",
      "M:208",
      "M:209",
      "M:210",
      "M:211",
      "M:212",
      "M:213",
      "M:214",
      "M:215",
      "M:216",
      "M:217",
      "M:218",
      "M:219",
      "M:220",
      "M:221",
      "M:222",
      "M:223",
      "M:224",
      "M:225",
      "M:226",
      "M:227",
      "M:228",
      "M:229",
      "M:230",
      "M:231",
      "M:232",
      "M:233",
      "M:234",
      "M:235",
      "M:236",
      "M:237",
      "M:238",
      "M:239",
      "M:240",
      "M:241",
      "M:242",
      "M:243",
      "M:244",
      "M:245",
      "M:246",
      "M:247",
      "M:248",
      "M:249",
      "M:250",
      "M:251",
      "M:252",
      "M:253",
      "M:254",
      "M:255",
      "M:256",
      "M:257",
      "M:258",
      "M:259",
      "M:260",
      "M:261",
      "M:262",
      "M:263",
      "M:264",
      "M:265",
      "M:266",
      "M:267",
      "M:268",
      "M:269",
      "M:270",
      "M:271",
      "M:272",
      "M:273",
      "M:274",
      "M:275",
      "M:276",
      "M:277",
      "M:278",
      "M:279",
      "M:280",
      "M:281",
      "M:282",
      "M:284",
      "M:285",
      "M:286",
      "M:287",
      "M:288",
      "M:289",
      "M:290",
      "M:291",
      "M:292",
      "M:293",
      "M:294",
      "M:295",
      "M:296",
      "M:297",
      "M:298",
      "M:299",
      "M:300",
      "M:301",
      "M:302",
      "M:303",
      "M:304",
      "M:305",
      "M:306",
      "M:307",
      "M:308"
    ],
    "M:284": [
      "I:201",
      "I:202",
      "I:203",
      "I:204",
      "I:205",
      "I:206",
      "I:207",
      "I:208",
      "I:209",
      "I:210",
      "I:211",
      "I:212",
      "I:213",
      "I:214",
      "I:215",
      "I:216",
      "I:217",
      "I:218",
      "I:219",
      "I:220",
      "I:221",
      "I:222",
      "I:223",
      "I:224",
      "I:225",
      "I:226",
      "I:227",
      "I:228",
      "I:229",
      "I:230",
      "I:231",
      "I:232",
      "I:233",
      "I:234",
      "I:235",
      "I:236",
      "I:237",
      "I:238",
      "I:239",
      "I:240",
      "I:241",
      "I:242",
      "I:243",
      "I:244",
      "I:245",
      "I:246",
      "I:247",
      "I:248",
      "I:249",
      "I:250",
      "I:251",
      "I:252",
      "I:253",
      "I:254",
      "I:255",
      "I:256",
      "I:257",
      "I:258",
      "I:259",
      "I:260",
      "I:261",
      "I:262",
      "I:263",
      "I:264",
      "I:265",
      "I:266",
      "I:267",
      "I:268",
      "I:269",
      "I:270",
      "I:271",
      "I:272",
      "I:273",
      "I:274",
      "I:275",
      "I:276",
      "I:277",
      "I:278",
      "I:279",
      "I:280",
      "I:281",
      "I:282",
      "I:283",
      "I:284",
      "I:285",
      "I:286",
      "I:287",
      "I:288",
      "I:289",
      "I:290",
      "I:291",
      "I:292",
      "I:293",
      "I:294",
      "I:295",
      "I:296",
      "I:297",
      "I:298",
      "I:299",
      "I:300",
      "I:301",
      "I:302",
      "I:303",
      "I:304",
      "I:305",
      "I:306",
      "I:307",
      "I:308",
      "I:309",
      "I:310",
      "I:311",
      "I:312",
      "I:313",
      "I:314",
      "I:315",
      "I:316",
      "I:317",
      "I:318",
      "I:319",
      "I:320",
      "I:321",
      "M:201",
      "M:202",
      "M:203",
      "M:204",
      "M:205",
      "M:206",
      "M:207",
      "M:208",
      "M:209",
      "M:210",
      "M:211",
      "M:212",
      "M:213",
      "M:214",
      "M:215",
      "M:216",
      "M:217",
      "M:218",
      "M:219",
      "M:220",
      "M:221",
      "M:222",
      "M:223",
      "M:224",
      "M:225",
      "M:226",
      "M:227",
      "M:228",
      "M:229",
      "M:230",
      "M:231",
      "M:232",
      "M:233",
      "M:234",
      "M:235",
      "M:236",
      "M:237",
      "M:238",
      "M:239",
      "M:240",
      "M:241",
      "M:242",
      "M:243",
      "M:244",
      "M:245",
      "M:246",
      "M:247",
      "M:248",
      "M:249",
      "M:250",
      "M:251",
      "M:252",
      "M:253",
      "M:254",
      "M:255",
      "M:256",
      "M:257",
      "M:258",
      "M:259",
      "M:260",
      "M:261",
      "M:262",
      "M:263",
      "M:264",
      "M:265",
      "M:266",
      "M:267",
      "M:268",
      "M:269",
      "M:270",
      "M:271",
      "M:272",
      "M:273",
      "M:274",
      "M:275",
      "M:276",
      "M:277",
      "M:278",
      "M:279",
      "M:280",
      "M:281",
      "M:282",
      "M:283",
      "M:285",
      "M:286",
      "M:287",
      "M:288",
      "M:289",
      "M:290",
      "M:291",
      "M:292",
      "M:293",
      "M:294",
      "M:295",
      "M:296",
      "M:297",
      "M:298",
      "M:299",
      "M:300",
      "M:301",
      "M:302",
      "M:303",
      "M:304",
      "M:305",
      "M:306",
      "M:307",
      "M:308"
    ],
    "M:285": [
      "I:201",
      "I:202",
      "I:203",
      "I:204",
      "I:205",
      "I:206",
      "I:207",
      "I:208",
      "I:209",
      "I:210",
      "I:211",
      "I:212",
      "I:213",
      "I:214",
      "I:215",
      "I:216",
      "I:217",
      "I:218",
      "I:219",
      "I:220",
      "I:221",
      "I:222",
      "I:223",
      "I:224",
      "I:225",
      "I:226",
      "I:227",
      "I:228",
      "I:229",
      "I:230",
      "I:231",
      "I:232",
      "I:233",
      "I:234",
      "I:235",
      "I:236",
      "I:237",
      "I:238",
      "I:239",
      "I:240",
      "I:241",
      "I:242",
      "I:243",
      "I:244",
      "I:245",
      "I:246",
      "I:247",
      "I:248",
      "I:249",
      "I:250",
      "I:251",
      "I:252",
      "I:253",
      "I:254",
      "I:255",
      "I:256",
      "I:257",
      "I:258",
      "I:259",
      "I:260",
      "I:261",
      "I:262",
      "I:263",
      "I:264",
      "I:265",
      "I:266",
      "I:267",
      "I:268",
      "I:269",
      "I:270",
      "I:271",
      "I:272",
      "I:273",
      "I:274",
      "I:275",
      "I:276",
      "I:277",
      "I:278",
      "I:279",
      "I:280",
      "I:281",
      "I:282",
      "I:283",
      "I:284",
      "I:285",
      "I:286",
      "I:287",
      "I:288",
      "I:289",
      "I:290",
      "I:291",
      "I:292",
      "I:293",
      "I:294",
      "I:295",
      "I:296",
      "I:297",
      "I:298",
      "I:299",
      "I:300",
      "I:301",
      "I:302",
      "I:303",
      "I:304",
      "I:305",
      "I:306",
      "I:307",
      "I:308",
      "I:309",
      "I:310",
      "I:311",
      "I:312",
      "I:313",
      "I:314",
      "I:315",
      "I:316",
      "I:317",
      "I:318",
      "I:319",
      "I:320",
      "I:321",
      "M:201",
      "M:202",
      "M:203",
      "M:204",
      "M:205",
      "M:206",
      "M:207",
      "M:208",
      "M:209",
      "M:210",
      "M:211",
      "M:212",
      "M:213",
      "M:214",
      "M:215",
      "M:216",
      "M:217",
      "M:218",
      "M:219",
      "M:220",
      "M:221",
      "M:222",
      "M:223",
      "M:224",
      "M:225",
      "M:226",
      "M:227",
      "M:228",
      "M:229",
      "M:230",
      "M:231",
      "M:232",
      "M:233",
      "M:234",
      "M:235",
      "M:236",
      "M:237",
      "M:238",
      "M:239",
      "M:240",
      "M:241",
      "M:242",
      "M:243",
      "M:244",
      "M:245",
      "M:246",
      "M:247",
      "M:248",
      "M:249",
      "M:250",
      "M:251",
      "M:252",
      "M:253",
      "M:254",
      "M:255",
      "M:256",
      "M:257",
      "M:258",
      "M:259",
      "M:260",
      "M:261",
      "M:262",
      "M:263",
      "M:264",
      "M:265",
      "M:266",
      "M:267",
      "M:268",
      "M:269",
      "M:270",
      "M:271",
      "M:272",
      "M:273",
      "M:274",
      "M:275",
      "M:276",
      "M:277",
      "M:278",
      "M:279",
      "M:280",
      "M:281",
      "M:282",
      "M:283",
      "M:284",
      "M:286",
      "M:287",
      "M:288",
      "M:289",
      "M:290",
      "M:291",
      "M:292",
      "M:293",
      "M:294",
      "M:295",
      "M:296",
      "M:297",
      "M:298",
      "M:299",
      "M:300",
      "M:301",
      "M:302",
      "M:303",
      "M:304",
      "M:305",
      "M:306",
      "M:307",
      "M:308"
    ],
    "M:286": [
      "I:201",
      "I:202",
      "I:203",
      "I:204",
      "I:205",
      "I:206",
      "I:207",
      "I:208",
      "I:209",
      "I:210",
      "I:211",
      "I:212",
      "I:213",
      "I:214",
      "I:215",
      "I:216",
      "I:217",
      "I:218",
      "I:219",
      "I:220",
      "I:221",
      "I:222",
      "I:223",
      "I:224",
      "I:225",
      "I:226",
      "I:227",
      "I:228",
      "I:229",
      "I:230",
      "I:231",
      "I:232",
      "I:233",
      "I:234",
      "I:235",
      "I:236",
      "I:237",
      "I:238",
      "I:239",
      "I:240",
      "I:241",
      "I:242",
      "I:243",
      "I:244",
      "I:245",
      "I:246",
      "I:247",
      "I:248",
      "I:249",
      "I:250",
      "I:251",
      "I:252",
      "I:253",
      "I:254",
      "I:255",
      "I:256",
      "I:257",
      "I:258",
      "I:259",
      "I:260",
      "I:261",
      "I:262",
      "I:263",
      "I:264",
      "I:265",
      "I:266",
      "I:267",
      "I:268",
      "I:269",
      "I:270",
      "I:271",
      "I:272",
      "I:273",
      "I:274",
      "I:275",
      "I:276",
      "I:277",
      "I:278",
      "I:279",
      "I:280",
      "I:281",
      "I:282",
      "I:283",
      "I:284",
      "I:285",
      "I:286",
      "I:287",
      "I:288",
      "I:289",
      "I:290",
      "I:291",
      "I:292",
      "I:293",
      "I:294",
      "I:295",
      "I:296",
      "I:297",
      "I:298",
      "I:299",
      "I:300",
      "I:301",
      "I:302",
      "I:303",
      "I:304",
      "I:305",
      "I:306",
      "I:307",
      "I:308",
      "I:309",
      "I:310",
      "I:311",
      "I:312",
      "I:313",
      "I:314",
      "I:315",
      "I:316",
      "I:317",
      "I:318",
      "I:319",
      "I:320",
      "I:321",
      "M:201",
      "M:202",
      "M:203",
      "M:204",
      "M:205",
      "M:206",
      "M:207",
      "M:208",
      "M:209",
      "M:210",
      "M:211",
      "M:212",
      "M:213",
      "M:214",
      "M:215",
      "M:216",
      "M:217",
      "M:218",
      "M:219",
      "M:220",
      "M:221",
      "M:222",
      "M:223",
      "M:224",
      "M:225",
      "M:226",
      "M:227",
      "M:228",
      "M:229",
      "M:230",
      "M:231",
      "M:232",
      "M:233",
      "M:234",
      "M:235",
      "M:236",
      "M:237",
      "M:238",
      "M:239",
      "M:240",
      "M:241",
      "M:242",
      "M:243",
      "M:244",
      "M:245",
      "M:246",
      "M:247",
      "M:248",
      "M:249",
      "M:250",
      "M:251",
      "M:252",
      "M:253",
      "M:254",
      "M:255",
      "M:256",
      "M:257",
      "M:258",
      "M:259",
      "M:260",
      "M:261",
      "M:262",
      "M:263",
      "M:264",
      "M:265",
      "M:266",
      "M:267",
      "M:268",
      "M:269",
      "M:270",
      "M:271",
      "M:272",
      "M:273",
      "M:274",
      "M:275",
      "M:276",
      "M:277",
      "M:278",
      "M:279",
      "M:280",
      "M:281",
      "M:282",
      "M:283",
      "M:284",
      "M:285",
      "M:287",
      "M:288",
      "M:289",
      "M:290",
      "M:291",
      "M:292",
      "M:293",
      "M:294",
      "M:295",
      "M:296",
      "M:297",
      "M:298",
      "M:299",
      "M:300",
      "M:301",
      "M:302",
      "M:303",
      "M:304",
      "M:305",
      "M:306",
      "M:307",
      "M:308"
    ],
    "M:287": [
      "I:201",
      "I:202",
      "I:203",
      "I:204",
      "I:205",
      "I:206",
      "I:207",
      "I:208",
      "I:209",
      "I:210",
      "I:211",
      "I:212",
      "I:213",
      "I:214",
      "I:215",
      "I:216",
      "I:217",
      "I:218",
      "I:219",
      "I:220",
      "I:221",
      "I:222",
      "I:223",
      "I:224",
      "I:225",
      "I:226",
      "I:227",
      "I:228",
      "I:229",
      "I:230",
      "I:231",
      "I:232",
      "I:233",
      "I:234",
      "I:235",
      "I:236",
      "I:237",
      "I:238",
      "I:239",
      "I:240",
      "I:241",
      "I:242",
      "I:243",
      "I:244",
      "I:245",
      "I:246",
      "I:247",
      "I:248",
      "I:249",
      "I:250",
      "I:251",
      "I:252",
      "I:253",
      "I:254",
      "I:255",
      "I:256",
      "I:257",
      "I:258",
      "I:259",
      "I:260",
      "I:261",
      "I:262",
      "I:263",
      "I:264",
      "I:265",
      "I:266",
      "I:267",
      "I:268",
      "I:269",
      "I:270",
      "I:271",
      "I:272",
      "I:273",
      "I:274",
      "I:275",
      "I:276",
      "I:277",
      "I:278",
      "I:279",
      "I:280",
      "I:281",
      "I:282",
      "I:283",
      "I:284",
      "I:285",
      "I:286",
      "I:287",
      "I:288",
      "I:289",
      "I:290",
      "I:291",
      "I:292",
      "I:293",
      "I:294",
      "I:295",
      "I:296",
      "I:297",
      "I:298",
      "I:299",
      "I:300",
      "I:301",
      "I:302",
      "I:303",
      "I:304",
      "I:305",
      "I:306",
      "I:307",
      "I:308",
      "I:309",
      "I:310",
      "I:311",
      "I:312",
      "I:313",
      "I:314",
      "I:315",
      "I:316",
      "I:317",
      "I:318",
      "I:319",
      "I:320",
      "I:321",
      "M:201",
      "M:202",
      "M:203",
      "M:204",
      "M:205",
      "M:206",
      "M:207",
      "M:208",
      "M:209",
      "M:210",
      "M:211",
      "M:212",
      "M:213",
      "M:214",
      "M:215",
      "M:216",
      "M:217",
      "M:218",
      "M:219",
      "M:220",
      "M:221",
      "M:222",
      "M:223",
      "M:224",
      "M:225",
      "M:226",
      "M:227",
      "M:228",
      "M:229",
      "M:230",
      "M:231",
      "M:232",
      "M:233",
      "M:234",
      "M:235",
      "M:236",
      "M:237",
      "M:238",
      "M:239",
      "M:240",
      "M:241",
      "M:242",
      "M:243",
      "M:244",
      "M:245",
      "M:246",
      "M:247",
      "M:248",
      "M:249",
      "M:250",
      "M:251",
      "M:252",
      "M:253",
      "M:254",
      "M:255",
      "M:256",
      "M:257",
      "M:258",
      "M:259",
      "M:260",
      "M:261",
      "M:262",
      "M:263",
      "M:264",
      "M:265",
      "M:266",
      "M:267",
      "M:268",
      "M:269",
      "M:270",
      "M:271",
      "M:272",
      "M:273",
      "M:274",
      "M:275",
      "M:276",
      "M:277",
      "M:278",
      "M:279",
      "M:280",
      "M:281",
      "M:282",
      "M:283",
      "M:284",
      "M:285",
      "M:286",
      "M:288",
      "M:289",
      "M:290",
      "M:291",
      "M:292",
      "M:293",
      "M:294",
      "M:295",
      "M:296",
      "M:297",
      "M:298",
      "M:299",
      "M:300",
      "M:301",
      "M:302",
      "M:303",
      "M:304",
      "M:305",
      "M:306",
      "M:307",
      "M:308"
    ],
    "M:288": [
      "I:201",
      "I:202",
      "I:203",
      "I:204",
      "I:205",
      "I:206",
      "I:207",
      "I:208",
      "I:209",
      "I:210",
      "I:211",
      "I:212",
      "I:213",
      "I:214",
      "I:215",
      "I:216",
      "I:217",
      "I:218",
      "I:219",
      "I:220",
      "I:221",
      "I:222",
      "I:223",
      "I:224",
      "I:225",
      "I:226",
      "I:227",
      "I:228",
      "I:229",
      "I:230",
      "I:231",
      "I:232",
      "I:233",
      "I:234",
      "I:235",
      "I:236",
      "I:237",
      "I:238",
      "I:239",
      "I:240",
      "I:241",
      "I:242",
      "I:243",
      "I:244",
      "I:245",
      "I:246",
      "I:247",
      "I:248",
      "I:249",
      "I:250",
      "I:251",
      "I:252",
      "I:253",
      "I:254",
      "I:255",
      "I:256",
      "I:257",
      "I:258",
      "I:259",
      "I:260",
      "I:261",
      "I:262",
      "I:263",
      "I:264",
      "I:265",
      "I:266",
      "I:267",
      "I:268",
      "I:269",
      "I:270",
      "I:271",
      "I:272",
      "I:273",
      "I:274",
      "I:275",
      "I:276",
      "I:277",
      "I:278",
      "I:279",
      "I:280",
      "I:281",
      "I:282",
      "I:283",
      "I:284",
      "I:285",
      "I:286",
      "I:287",
      "I:288",
      "I:289",
      "I:290",
      "I:291",
      "I:292",
      "I:293",
      "I:294",
      "I:295",
      "I:296",
      "I:297",
      "I:298",
      "I:299",
      "I:300",
      "I:301",
      "I:302",
      "I:303",
      "I:304",
      "I:305",
      "I:306",
      "I:307",
      "I:308",
      "I:309",
      "I:310",
      "I:311",
      "I:312",
      "I:313",
      "I:314",
      "I:315",
      "I:316",
      "I:317",
      "I:318",
      "I:319",
      "I:320",
      "I:321",
      "M:201",
      "M:202",
      "M:203",
      "M:204",
      "M:205",
      "M:206",
      "M:207",
      "M:208",
      "M:209",
      "M:210",
      "M:211",
      "M:212",
      "M:213",
      "M:214",
      "M:215",
      "M:216",
      "M:217",
      "M:218",
      "M:219",
      "M:220",
      "M:221",
      "M:222",
      "M:223",
      "M:224",
      "M:225",
      "M:226",
      "M:227",
      "M:228",
      "M:229",
      "M:230",
      "M:231",
      "M:232",
      "M:233",
      "M:234",
      "M:235",
      "M:236",
      "M:237",
      "M:238",
      "M:239",
      "M:240",
      "M:241",
      "M:242",
      "M:243",
      "M:244",
      "M:245",
      "M:246",
      "M:247",
      "M:248",
      "M:249",
      "M:250",
      "M:251",
      "M:252",
      "M:253",
      "M:254",
      "M:255",
      "M:256",
      "M:257",
      "M:258",
      "M:259",
      "M:260",
      "M:261",
      "M:262",
      "M:263",
      "M:264",
      "M:265",
      "M:266",
      "M:267",
      "M:268",
      "M:269",
      "M:270",
      "M:271",
      "M:272",
      "M:273",
      "M:274",
      "M:275",
      "M:276",
      "M:277",
      "M:278",
      "M:279",
      "M:280",
      "M:281",
      "M:282",
      "M:283",
      "M:284",
      "M:285",
      "M:286",
      "M:287",
      "M:289",
      "M:290",
      "M:291",
      "M:292",
      "M:293",
      "M:294",
      "M:295",
      "M:296",
      "M:297",
      "M:298",
      "M:299",
      "M:300",
      "M:301",
      "M:302",
      "M:303",
      "M:304",
      "M:305",
      "M:306",
      "M:307",
      "M:308"
    ],
    "M:289": [
      "I:201",
      "I:202",
      "I:203",
      "I:204",
      "I:205",
      "I:206",
      "I:207",
      "I:208",
      "I:209",
      "I:210",
      "I:211",
      "I:212",
      "I:213",
      "I:214",
      "I:215",
      "I:216",
      "I:217",
      "I:218",
      "I:219",
      "I:220",
      "I:221",
      "I:222",
      "I:223",
      "I:224",
      "I:225",
      "I:226",
      "I:227",
      "I:228",
      "I:229",
      "I:230",
      "I:231",
      "I:232",
      "I:233",
      "I:234",
      "I:235",
      "I:236",
      "I:237",
      "I:238",
      "I:239",
      "I:240",
      "I:241",
      "I:242",
      "I:243",
      "I:244",
      "I:245",
      "I:246",
      "I:247",
      "I:248",
      "I:249",
      "I:250",
      "I:251",
      "I:252",
      "I:253",
      "I:254",
      "I:255",
      "I:256",
      "I:257",
      "I:258",
      "I:259",
      "I:260",
      "I:261",
      "I:262",
      "I:263",
      "I:264",
      "I:265",
      "I:266",
      "I:267",
      "I:268",
      "I:269",
      "I:270",
      "I:271",
      "I:272",
      "I:273",
      "I:274",
      "I:275",
      "I:276",
      "I:277",
      "I:278",
      "I:279",
      "I:280",
      "I:281",
      "I:282",
      "I:283",
      "I:284",
      "I:285",
      "I:286",
      "I:287",
      "I:288",
      "I:289",
      "I:290",
      "I:291",
      "I:292",
      "I:293",
      "I:294",
      "I:295",
      "I:296",
      "I:297",
      "I:298",
      "I:299",
      "I:300",
      "I:301",
      "I:302",
      "I:303",
      "I:304",
      "I:305",
      "I:306",
      "I:307",
      "I:308",
      "I:309",
      "I:310",
      "I:311",
      "I:312",
      "I:313",
      "I:314",
      "I:315",
      "I:316",
      "I:317",
      "I:318",
      "I:319",
      "I:320",
      "I:321",
      "M:201",
      "M:202",
      "M:203",
      "M:204",
      "M:205",
      "M:206",
      "M:207",
      "M:208",
      "M:209",
      "M:210",
      "M:211",
      "M:212",
      "M:213",
      "M:214",
      "M:215",
      "M:216",
      "M:217",
      "M:218",
      "M:219",
      "M:220",
      "M:221",
      "M:222",
      "M:223",
      "M:224",
      "M:225",
      "M:226",
      "M:227",
      "M:228",
      "M:229",
      "M:230",
      "M:231",
      "M:232",
      "M:233",
      "M:234",
      "M:235",
      "M:236",
      "M:237",
      "M:238",
      "M:239",
      "M:240",
      "M:241",
      "M:242",
      "M:243",
      "M:244",
      "M:245",
      "M:246",
      "M:247",
      "M:248",
      "M:249",
      "M:250",
      "M:251",
      "M:252",
      "M:253",
      "M:254",
      "M:255",
      "M:256",
      "M:257",
      "M:258",
      "M:259",
      "M:260",
      "M:261",
      "M:262",
      "M:263",
      "M:264",
      "M:265",
      "M:266",
      "M:267",
      "M:268",
      "M:269",
      "M:270",
      "M:271",
      "M:272",
      "M:273",
      "M:274",
      "M:275",
      "M:276",
      "M:277",
      "M:278",
      "M:279",
      "M:280",
      "M:281",
      "M:282",
      "M:283",
      "M:284",
      "M:285",
      "M:286",
      "M:287",
      "M:288",
      "M:290",
      "M:291",
      "M:292",
      "M:293",
      "M:294",
      "M:295",
      "M:296",
      "M:297",
      "M:298",
      "M:299",
      "M:300",
      "M:301",
      "M:302",
      "M:303",
      "M:304",
      "M:305",
      "M:306",
      "M:307",
      "M:308"
    ],
    "M:290": [
      "I:201",
      "I:202",
      "I:203",
      "I:204",
      "I:205",
      "I:206",
      "I:207",
      "I:208",
      "I:209",
      "I:210",
      "I:211",
      "I:212",
      "I:213",
      "I:214",
      "I:215",
      "I:216",
      "I:217",
      "I:218",
      "I:219",
      "I:220",
      "I:221",
      "I:222",
      "I:223",
      "I:224",
      "I:225",
      "I:226",
      "I:227",
      "I:228",
      "I:229",
      "I:230",
      "I:231",
      "I:232",
      "I:233",
      "I:234",
      "I:235",
      "I:236",
      "I:237",
      "I:238",
      "I:239",
      "I:240",
      "I:241",
      "I:242",
      "I:243",
      "I:244",
      "I:245",
      "I:246",
      "I:247",
      "I:248",
      "I:249",
      "I:250",
      "I:251",
      "I:252",
      "I:253",
      "I:254",
      "I:255",
      "I:256",
      "I:257",
      "I:258",
      "I:259",
      "I:260",
      "I:261",
      "I:262",
      "I:263",
      "I:264",
      "I:265",
      "I:266",
      "I:267",
      "I:268",
      "I:269",
      "I:270",
      "I:271",
      "I:272",
      "I:273",
      "I:274",
      "I:275",
      "I:276",
      "I:277",
      "I:278",
      "I:279",
      "I:280",
      "I:281",
      "I:282",
      "I:283",
      "I:284",
      "I:285",
      "I:286",
      "I:287",
      "I:288",
      "I:289",
      "I:290",
      "I:291",
      "I:292",
      "I:293",
      "I:294",
      "I:295",
      "I:296",
      "I:297",
      "I:298",
      "I:299",
      "I:300",
      "I:301",
      "I:302",
      "I:303",
      "I:304",
      "I:305",
      "I:306",
      "I:307",
      "I:308",
      "I:309",
      "I:310",
      "I:311",
      "I:312",
      "I:313",
      "I:314",
      "I:315",
      "I:316",
      "I:317",
      "I:318",
      "I:319",
      "I:320",
      "I:321",
      "M:201",
      "M:202",
      "M:203",
      "M:204",
      "M:205",
      "M:206",
      "M:207",
      "M:208",
      "M:209",
      "M:210",
      "M:211",
      "M:212",
      "M:213",
      "M:214",
      "M:215",
      "M:216",
      "M:217",
      "M:218",
      "M:219",
      "M:220",
      "M:221",
      "M:222",
      "M:223",
      "M:224",
      "M:225",
      "M:226",
      "M:227",
      "M:228",
      "M:229",
      "M:230",
      "M:231",
      "M:232",
      "M:233",
      "M:234",
      "M:235",
      "M:236",
      "M:237",
      "M:238",
      "M:239",
      "M:240",
      "M:241",
      "M:242",
      "M:243",
      "M:244",
      "M:245",
      "M:246",
      "M:247",
      "M:248",
      "M:249",
      "M:250",
      "M:251",
      "M:252",
      "M:253",
      "M:254",
      "M:255",
      "M:256",
      "M:257",
      "M:258",
      "M:259",
      "M:260",
      "M:261",
      "M:262",
      "M:263",
      "M:264",
      "M:265",
      "M:266",
      "M:267",
      "M:268",
      "M:269",
      "M:270",
      "M:271",
      "M:272",
      "M:273",
      "M:274",
      "M:275",
      "M:276",
      "M:277",
      "M:278",
      "M:279",
      "M:280",
      "M:281",
      "M:282",
      "M:283",
      "M:284",
      "M:285",
      "M:286",
      "M:287",
      "M:288",
      "M:289",
      "M:291",
      "M:292",
      "M:293",
      "M:294",
      "M:295",
      "M:296",
      "M:297",
      "M:298",
      "M:299",
      "M:300",
      "M:301",
      "M:302",
      "M:303",
      "M:304",
      "M:305",
      "M:306",
      "M:307",
      "M:308"
    ],
    "M:291": [
      "I:201",
      "I:202",
      "I:203",
      "I:204",
      "I:205",
      "I:206",
      "I:207",
      "I:208",
      "I:209",
      "I:210",
      "I:211",
      "I:212",
      "I:213",
      "I:214",
      "I:215",
      "I:216",
      "I:217",
      "I:218",
      "I:219",
      "I:220",
      "I:221",
      "I:222",
      "I:223",
      "I:224",
      "I:225",
      "I:226",
      "I:227",
      "I:228",
      "I:229",
      "I:230",
      "I:231",
      "I:232",
      "I:233",
      "I:234",
      "I:235",
      "I:236",
      "I:237",
      "I:238",
      "I:239",
      "I:240",
      "I:241",
      "I:242",
      "I:243",
      "I:244",
      "I:245",
      "I:246",
      "I:247",
      "I:248",
      "I:249",
      "I:250",
      "I:251",
      "I:252",
      "I:253",
      "I:254",
      "I:255",
      "I:256",
      "I:257",
      "I:258",
      "I:259",
      "I:260",
      "I:261",
      "I:262",
      "I:263",
      "I:264",
      "I:265",
      "I:266",
      "I:267",
      "I:268",
      "I:269",
      "I:270",
      "I:271",
      "I:272",
      "I:273",
      "I:274",
      "I:275",
      "I:276",
      "I:277",
      "I:278",
      "I:279",
      "I:280",
      "I:281",
      "I:282",
      "I:283",
      "I:284",
      "I:285",
      "I:286",
      "I:287",
      "I:288",
      "I:289",
      "I:290",
      "I:291",
      "I:292",
      "I:293",
      "I:294",
      "I:295",
      "I:296",
      "I:297",
      "I:298",
      "I:299",
      "I:300",
      "I:301",
      "I:302",
      "I:303",
      "I:304",
      "I:305",
      "I:306",
      "I:307",
      "I:308",
      "I:309",
      "I:310",
      "I:311",
      "I:312",
      "I:313",
      "I:314",
      "I:315",
      "I:316",
      "I:317",
      "I:318",
      "I:319",
      "I:320",
      "I:321",
      "M:201",
      "M:202",
      "M:203",
      "M:204",
      "M:205",
      "M:206",
      "M:207",
      "M:208",
      "M:209",
      "M:210",
      "M:211",
      "M:212",
      "M:213",
      "M:214",
      "M:215",
      "M:216",
      "M:217",
      "M:218",
      "M:219",
      "M:220",
      "M:221",
      "M:222",
      "M:223",
      "M:224",
      "M:225",
      "M:226",
      "M:227",
      "M:228",
      "M:229",
      "M:230",
      "M:231",
      "M:232",
      "M:233",
      "M:234",
      "M:235",
      "M:236",
      "M:237",
      "M:238",
      "M:239",
      "M:240",
      "M:241",
      "M:242",
      "M:243",
      "M:244",
      "M:245",
      "M:246",
      "M:247",
      "M:248",
      "M:249",
      "M:250",
      "M:251",
      "M:252",
      "M:253",
      "M:254",
      "M:255",
      "M:256",
      "M:257",
      "M:258",
      "M:259",
      "M:260",
      "M:261",
      "M:262",
      "M:263",
      "M:264",
      "M:265",
      "M:266",
      "M:267",
      "M:268",
      "M:269",
      "M:270",
      "M:271",
      "M:272",
      "M:273",
      "M:274",
      "M:275",
      "M:276",
      "M:277",
      "M:278",
      "M:279",
      "M:280",
      "M:281",
      "M:282",
      "M:283",
      "M:284",
      "M:285",
      "M:286",
      "M:287",
      "M:288",
      "M:289",
      "M:290",
      "M:292",
      "M:293",
      "M:294",
      "M:295",
      "M:296",
      "M:297",
      "M:298",
      "M:299",
      "M:300",
      "M:301",
      "M:302",
      "M:303",
      "M:304",
      "M:305",
      "M:306",
      "M:307",
      "M:308"
    ],
    "M:292": [
      "I:201",
      "I:202",
      "I:203",
      "I:204",
      "I:205",
      "I:206",
      "I:207",
      "I:208",
      "I:209",
      "I:210",
      "I:211",
      "I:212",
      "I:213",
      "I:214",
      "I:215",
      "I:216",
      "I:217",
      "I:218",
      "I:219",
      "I:220",
      "I:221",
      "I:222",
      "I:223",
      "I:224",
      "I:225",
      "I:226",
      "I:227",
      "I:228",
      "I:229",
      "I:230",
      "I:231",
      "I:232",
      "I:233",
      "I:234",
      "I:235",
      "I:236",
      "I:237",
      "I:238",
      "I:239",
      "I:240",
      "I:241",
      "I:242",
      "I:243",
      "I:244",
      "I:245",
      "I:246",
      "I:247",
      "I:248",
      "I:249",
      "I:250",
      "I:251",
      "I:252",
      "I:253",
      "I:254",
      "I:255",
      "I:256",
      "I:257",
      "I:258",
      "I:259",
      "I:260",
      "I:261",
      "I:262",
      "I:263",
      "I:264",
      "I:265",
      "I:266",
      "I:267",
      "I:268",
      "I:269",
      "I:270",
      "I:271",
      "I:272",
      "I:273",
      "I:274",
      "I:275",
      "I:276",
      "I:277",
      "I:278",
      "I:279",
      "I:280",
      "I:281",
      "I:282",
      "I:283",
      "I:284",
      "I:285",
      "I:286",
      "I:287",
      "I:288",
      "I:289",
      "I:290",
      "I:291",
      "I:292",
      "I:293",
      "I:294",
      "I:295",
      "I:296",
      "I:297",
      "I:298",
      "I:299",
      "I:300",
      "I:301",
      "I:302",
      "I:303",
      "I:304",
      "I:305",
      "I:306",
      "I:307",
      "I:308",
      "I:309",
      "I:310",
      "I:311",
      "I:312",
      "I:313",
      "I:314",
      "I:315",
      "I:316",
      "I:317",
      "I:318",
      "I:319",
      "I:320",
      "I:321",
      "M:201",
      "M:202",
      "M:203",
      "M:204",
      "M:205",
      "M:206",
      "M:207",
      "M:208",
      "M:209",
      "M:210",
      "M:211",
      "M:212",
      "M:213",
      "M:214",
      "M:215",
      "M:216",
      "M:217",
      "M:218",
      "M:219",
      "M:220",
      "M:221",
      "M:222",
      "M:223",
      "M:224",
      "M:225",
      "M:226",
      "M:227",
      "M:228",
      "M:229",
      "M:230",
      "M:231",
      "M:232",
      "M:233",
      "M:234",
      "M:235",
      "M:236",
      "M:237",
      "M:238",
      "M:239",
      "M:240",
      "M:241",
      "M:242",
      "M:243",
      "M:244",
      "M:245",
      "M:246",
      "M:247",
      "M:248",
      "M:249",
      "M:250",
      "M:251",
      "M:252",
      "M:253",
      "M:254",
      "M:255",
      "M:256",
      "M:257",
      "M:258",
      "M:259",
      "M:260",
      "M:261",
      "M:262",
      "M:263",
      "M:264",
      "M:265",
      "M:266",
      "M:267",
      "M:268",
      "M:269",
      "M:270",
      "M:271",
      "M:272",
      "M:273",
      "M:274",
      "M:275",
      "M:276",
      "M:277",
      "M:278",
      "M:279",
      "M:280",
      "M:281",
      "M:282",
      "M:283",
      "M:284",
      "M:285",
      "M:286",
      "M:287",
      "M:288",
      "M:289",
      "M:290",
      "M:291",
      "M:293",
      "M:294",
      "M:295",
      "M:296",
      "M:297",
      "M:298",
      "M:299",
      "M:300",
      "M:301",
      "M:302",
      "M:303",
      "M:304",
      "M:305",
      "M:306",
      "M:307",
      "M:308"
    ],
    "M:293": [
      "I:201",
      "I:202",
      "I:203",
      "I:204",
      "I:205",
      "I:206",
      "I:207",
      "I:208",
      "I:209",
      "I:210",
      "I:211",
      "I:212",
      "I:213",
      "I:214",
      "I:215",
      "I:216",
      "I:217",
      "I:218",
      "I:219",
      "I:220",
      "I:221",
      "I:222",
      "I:223",
      "I:224",
      "I:225",
      "I:226",
      "I:227",
      "I:228",
      "I:229",
      "I:230",
      "I:231",
      "I:232",
      "I:233",
      "I:234",
      "I:235",
      "I:236",
      "I:237",
      "I:238",
      "I:239",
      "I:240",
      "I:241",
      "I:242",
      "I:243",
      "I:244",
      "I:245",
      "I:246",
      "I:247",
      "I:248",
      "I:249",
      "I:250",
      "I:251",
      "I:252",
      "I:253",
      "I:254",
      "I:255",
      "I:256",
      "I:257",
      "I:258",
      "I:259",
      "I:260",
      "I:261",
      "I:262",
      "I:263",
      "I:264",
      "I:265",
      "I:266",
      "I:267",
      "I:268",
      "I:269",
      "I:270",
      "I:271",
      "I:272",
      "I:273",
      "I:274",
      "I:275",
      "I:276",
      "I:277",
      "I:278",
      "I:279",
      "I:280",
      "I:281",
      "I:282",
      "I:283",
      "I:284",
      "I:285",
      "I:286",
      "I:287",
      "I:288",
      "I:289",
      "I:290",
      "I:291",
      "I:292",
      "I:293",
      "I:294",
      "I:295",
      "I:296",
      "I:297",
      "I:298",
      "I:299",
      "I:300",
      "I:301",
      "I:302",
      "I:303",
      "I:304",
      "I:305",
      "I:306",
      "I:307",
      "I:308",
      "I:309",
      "I:310",
      "I:311",
      "I:312",
      "I:313",
      "I:314",
      "I:315",
      "I:316",
      "I:317",
      "I:318",
      "I:319",
      "I:320",
      "I:321",
      "M:201",
      "M:202",
      "M:203",
      "M:204",
      "M:205",
      "M:206",
      "M:207",
      "M:208",
      "M:209",
      "M:210",
      "M:211",
      "M:212",
      "M:213",
      "M:214",
      "M:215",
      "M:216",
      "M:217",
      "M:218",
      "M:219",
      "M:220",
      "M:221",
      "M:222",
      "M:223",
      "M:224",
      "M:225",
      "M:226",
      "M:227",
      "M:228",
      "M:229",
      "M:230",
      "M:231",
      "M:232",
      "M:233",
      "M:234",
      "M:235",
      "M:236",
      "M:237",
      "M:238",
      "M:239",
      "M:240",
      "M:241",
      "M:242",
      "M:243",
      "M:244",
      "M:245",
      "M:246",
      "M:247",
      "M:248",
      "M:249",
      "M:250",
      "M:251",
      "M:252",
      "M:253",
      "M:254",
      "M:255",
      "M:256",
      "M:257",
      "M:258",
      "M:259",
      "M:260",
      "M:261",
      "M:262",
      "M:263",
      "M:264",
      "M:265",
      "M:266",
      "M:267",
      "M:268",
      "M:269",
      "M:270",
      "M:271",
      "M:272",
      "M:273",
      "M:274",
      "M:275",
      "M:276",
      "M:277",
      "M:278",
      "M:279",
      "M:280",
      "M:281",
      "M:282",
      "M:283",
      "M:284",
      "M:285",
      "M:286",
      "M:287",
      "M:288",
      "M:289",
      "M:290",
      "M:291",
      "M:292",
      "M:294",
      "M:295",
      "M:296",
      "M:297",
      "M:298",
      "M:299",
      "M:300",
      "M:301",
      "M:302",
      "M:303",
      "M:304",
      "M:305",
      "M:306",
      "M:307",
      "M:308"
    ],
    "M:294": [
      "I:201",
      "I:202",
      "I:203",
      "I:204",
      "I:205",
      "I:206",
      "I:207",
      "I:208",
      "I:209",
      "I:210",
      "I:211",
      "I:212",
      "I:213",
      "I:214",
      "I:215",
      "I:216",
      "I:217",
      "I:218",
      "I:219",
      "I:220",
      "I:221",
      "I:222",
      "I:223",
      "I:224",
      "I:225",
      "I:226",
      "I:227",
      "I:228",
      "I:229",
      "I:230",
      "I:231",
      "I:232",
      "I:233",
      "I:234",
      "I:235",
      "I:236",
      "I:237",
      "I:238",
      "I:239",
      "I:240",
      "I:241",
      "I:242",
      "I:243",
      "I:244",
      "I:245",
      "I:246",
      "I:247",
      "I:248",
      "I:249",
      "I:250",
      "I:251",
      "I:252",
      "I:253",
      "I:254",
      "I:255",
      "I:256",
      "I:257",
      "I:258",
      "I:259",
      "I:260",
      "I:261",
      "I:262",
      "I:263",
      "I:264",
      "I:265",
      "I:266",
      "I:267",
      "I:268",
      "I:269",
      "I:270",
      "I:271",
      "I:272",
      "I:273",
      "I:274",
      "I:275",
      "I:276",
      "I:277",
      "I:278",
      "I:279",
      "I:280",
      "I:281",
      "I:282",
      "I:283",
      "I:284",
      "I:285",
      "I:286",
      "I:287",
      "I:288",
      "I:289",
      "I:290",
      "I:291",
      "I:292",
      "I:293",
      "I:294",
      "I:295",
      "I:296",
      "I:297",
      "I:298",
      "I:299",
      "I:300",
      "I:301",
      "I:302",
      "I:303",
      "I:304",
      "I:305",
      "I:306",
      "I:307",
      "I:308",
      "I:309",
      "I:310",
      "I:311",
      "I:312",
      "I:313",
      "I:314",
      "I:315",
      "I:316",
      "I:317",
      "I:318",
      "I:319",
      "I:320",
      "I:321",
      "M:201",
      "M:202",
      "M:203",
      "M:204",
      "M:205",
      "M:206",
      "M:207",
      "M:208",
      "M:209",
      "M:210",
      "M:211",
      "M:212",
      "M:213",
      "M:214",
      "M:215",
      "M:216",
      "M:217",
      "M:218",
      "M:219",
      "M:220",
      "M:221",
      "M:222",
      "M:223",
      "M:224",
      "M:225",
      "M:226",
      "M:227",
      "M:228",
      "M:229",
      "M:230",
      "M:231",
      "M:232",
      "M:233",
      "M:234",
      "M:235",
      "M:236",
      "M:237",
      "M:238",
      "M:239",
      "M:240",
      "M:241",
      "M:242",
      "M:243",
      "M:244",
      "M:245",
      "M:246",
      "M:247",
      "M:248",
      "M:249",
      "M:250",
      "M:251",
      "M:252",
      "M:253",
      "M:254",
      "M:255",
      "M:256",
      "M:257",
      "M:258",
      "M:259",
      "M:260",
      "M:261",
      "M:262",
      "M:263",
      "M:264",
      "M:265",
      "M:266",
      "M:267",
      "M:268",
      "M:269",
      "M:270",
      "M:271",
      "M:272",
      "M:273",
      "M:274",
      "M:275",
      "M:276",
      "M:277",
      "M:278",
      "M:279",
      "M:280",
      "M:281",
      "M:282",
      "M:283",
      "M:284",
      "M:285",
      "M:286",
      "M:287",
      "M:288",
      "M:289",
      "M:290",
      "M:291",
      "M:292",
      "M:293",
      "M:295",
      "M:296",
      "M:297",
      "M:298",
      "M:299",
      "M:300",
      "M:301",
      "M:302",
      "M:303",
      "M:304",
      "M:305",
      "M:306",
      "M:307",
      "M:308"
    ],
    "M:295": [
      "I:201",
      "I:202",
      "I:203",
      "I:204",
      "I:205",
      "I:206",
      "I:207",
      "I:208",
      "I:209",
      "I:210",
      "I:211",
      "I:212",
      "I:213",
      "I:214",
      "I:215",
      "I:216",
      "I:217",
      "I:218",
      "I:219",
      "I:220",
      "I:221",
      "I:222",
      "I:223",
      "I:224",
      "I:225",
      "I:226",
      "I:227",
      "I:228",
      "I:229",
      "I:230",
      "I:231",
      "I:232",
      "I:233",
      "I:234",
      "I:235",
      "I:236",
      "I:237",
      "I:238",
      "I:239",
      "I:240",
      "I:241",
      "I:242",
      "I:243",
      "I:244",
      "I:245",
      "I:246",
      "I:247",
      "I:248",
      "I:249",
      "I:250",
      "I:251",
      "I:252",
      "I:253",
      "I:254",
      "I:255",
      "I:256",
      "I:257",
      "I:258",
      "I:259",
      "I:260",
      "I:261",
      "I:262",
      "I:263",
      "I:264",
      "I:265",
      "I:266",
      "I:267",
      "I:268",
      "I:269",
      "I:270",
      "I:271",
      "I:272",
      "I:273",
      "I:274",
      "I:275",
      "I:276",
      "I:277",
      "I:278",
      "I:279",
      "I:280",
      "I:281",
      "I:282",
      "I:283",
      "I:284",
      "I:285",
      "I:286",
      "I:287",
      "I:288",
      "I:289",
      "I:290",
      "I:291",
      "I:292",
      "I:293",
      "I:294",
      "I:295",
      "I:296",
      "I:297",
      "I:298",
      "I:299",
      "I:300",
      "I:301",
      "I:302",
      "I:303",
      "I:304",
      "I:305",
      "I:306",
      "I:307",
      "I:308",
      "I:309",
      "I:310",
      "I:311",
      "I:312",
      "I:313",
      "I:314",
      "I:315",
      "I:316",
      "I:317",
      "I:318",
      "I:319",
      "I:320",
      "I:321",
      "M:201",
      "M:202",
      "M:203",
      "M:204",
      "M:205",
      "M:206",
      "M:207",
      "M:208",
      "M:209",
      "M:210",
      "M:211",
      "M:212",
      "M:213",
      "M:214",
      "M:215",
      "M:216",
      "M:217",
      "M:218",
      "M:219",
      "M:220",
      "M:221",
      "M:222",
      "M:223",
      "M:224",
      "M:225",
      "M:226",
      "M:227",
      "M:228",
      "M:229",
      "M:230",
      "M:231",
      "M:232",
      "M:233",
      "M:234",
      "M:235",
      "M:236",
      "M:237",
      "M:238",
      "M:239",
      "M:240",
      "M:241",
      "M:242",
      "M:243",
      "M:244",
      "M:245",
      "M:246",
      "M:247",
      "M:248",
      "M:249",
      "M:250",
      "M:251",
      "M:252",
      "M:253",
      "M:254",
      "M:255",
      "M:256",
      "M:257",
      "M:258",
      "M:259",
      "M:260",
      "M:261",
      "M:262",
      "M:263",
      "M:264",
      "M:265",
      "M:266",
      "M:267",
      "M:268",
      "M:269",
      "M:270",
      "M:271",
      "M:272",
      "M:273",
      "M:274",
      "M:275",
      "M:276",
      "M:277",
      "M:278",
      "M:279",
      "M:280",
      "M:281",
      "M:282",
      "M:283",
      "M:284",
      "M:285",
      "M:286",
      "M:287",
      "M:288",
      "M:289",
      "M:290",
      "M:291",
      "M:292",
      "M:293",
      "M:294",
      "M:296",
      "M:297",
      "M:298",
      "M:299",
      "M:300",
      "M:301",
      "M:302",
      "M:303",
      "M:304",
      "M:305",
      "M:306",
      "M:307",
      "M:308"
    ],
    "M:296": [
      "I:201",
      "I:202",
      "I:203",
      "I:204",
      "I:205",
      "I:206",
      "I:207",
      "I:208",
      "I:209",
      "I:210",
      "I:211",
      "I:212",
      "I:213",
      "I:214",
      "I:215",
      "I:216",
      "I:217",
      "I:218",
      "I:219",
      "I:220",
      "I:221",
      "I:222",
      "I:223",
      "I:224",
      "I:225",
      "I:226",
      "I:227",
      "I:228",
      "I:229",
      "I:230",
      "I:231",
      "I:232",
      "I:233",
      "I:234",
      "I:235",
      "I:236",
      "I:237",
      "I:238",
      "I:239",
      "I:240",
      "I:241",
      "I:242",
      "I:243",
      "I:244",
      "I:245",
      "I:246",
      "I:247",
      "I:248",
      "I:249",
      "I:250",
      "I:251",
      "I:252",
      "I:253",
      "I:254",
      "I:255",
      "I:256",
      "I:257",
      "I:258",
      "I:259",
      "I:260",
      "I:261",
      "I:262",
      "I:263",
      "I:264",
      "I:265",
      "I:266",
      "I:267",
      "I:268",
      "I:269",
      "I:270",
      "I:271",
      "I:272",
      "I:273",
      "I:274",
      "I:275",
      "I:276",
      "I:277",
      "I:278",
      "I:279",
      "I:280",
      "I:281",
      "I:282",
      "I:283",
      "I:284",
      "I:285",
      "I:286",
      "I:287",
      "I:288",
      "I:289",
      "I:290",
      "I:291",
      "I:292",
      "I:293",
      "I:294",
      "I:295",
      "I:296",
      "I:297",
      "I:298",
      "I:299",
      "I:300",
      "I:301",
      "I:302",
      "I:303",
      "I:304",
      "I:305",
      "I:306",
      "I:307",
      "I:308",
      "I:309",
      "I:310",
      "I:311",
      "I:312",
      "I:313",
      "I:314",
      "I:315",
      "I:316",
      "I:317",
      "I:318",
      "I:319",
      "I:320",
      "I:321",
      "M:201",
      "M:202",
      "M:203",
      "M:204",
      "M:205",
      "M:206",
      "M:207",
      "M:208",
      "M:209",
      "M:210",
      "M:211",
      "M:212",
      "M:213",
      "M:214",
      "M:215",
      "M:216",
      "M:217",
      "M:218",
      "M:219",
      "M:220",
      "M:221",
      "M:222",
      "M:223",
      "M:224",
      "M:225",
      "M:226",
      "M:227",
      "M:228",
      "M:229",
      "M:230",
      "M:231",
      "M:232",
      "M:233",
      "M:234",
      "M:235",
      "M:236",
      "M:237",
      "M:238",
      "M:239",
      "M:240",
      "M:241",
      "M:242",
      "M:243",
      "M:244",
      "M:245",
      "M:246",
      "M:247",
      "M:248",
      "M:249",
      "M:250",
      "M:251",
      "M:252",
      "M:253",
      "M:254",
      "M:255",
      "M:256",
      "M:257",
      "M:258",
      "M:259",
      "M:260",
      "M:261",
      "M:262",
      "M:263",
      "M:264",
      "M:265",
      "M:266",
      "M:267",
      "M:268",
      "M:269",
      "M:270",
      "M:271",
      "M:272",
      "M:273",
      "M:274",
      "M:275",
      "M:276",
      "M:277",
      "M:278",
      "M:279",
      "M:280",
      "M:281",
      "M:282",
      "M:283",
      "M:284",
      "M:285",
      "M:286",
      "M:287",
      "M:288",
      "M:289",
      "M:290",
      "M:291",
      "M:292",
      "M:293",
      "M:294",
      "M:295",
      "M:297",
      "M:298",
      "M:299",
      "M:300",
      "M:301",
      "M:302",
      "M:303",
      "M:304",
      "M:305",
      "M:306",
      "M:307",
      "M:308"
    ],
    "M:297": [
      "I:201",
      "I:202",
      "I:203",
      "I:204",
      "I:205",
      "I:206",
      "I:207",
      "I:208",
      "I:209",
      "I:210",
      "I:211",
      "I:212",
      "I:213",
      "I:214",
      "I:215",
      "I:216",
      "I:217",
      "I:218",
      "I:219",
      "I:220",
      "I:221",
      "I:222",
      "I:223",
      "I:224",
      "I:225",
      "I:226",
      "I:227",
      "I:228",
      "I:229",
      "I:230",
      "I:231",
      "I:232",
      "I:233",
      "I:234",
      "I:235",
      "I:236",
      "I:237",
      "I:238",
      "I:239",
      "I:240",
      "I:241",
      "I:242",
      "I:243",
      "I:244",
      "I:245",
      "I:246",
      "I:247",
      "I:248",
      "I:249",
      "I:250",
      "I:251",
      "I:252",
      "I:253",
      "I:254",
      "I:255",
      "I:256",
      "I:257",
      "I:258",
      "I:259",
      "I:260",
      "I:261",
      "I:262",
      "I:263",
      "I:264",
      "I:265",
      "I:266",
      "I:267",
      "I:268",
      "I:269",
      "I:270",
      "I:271",
      "I:272",
      "I:273",
      "I:274",
      "I:275",
      "I:276",
      "I:277",
      "I:278",
      "I:279",
      "I:280",
      "I:281",
      "I:282",
      "I:283",
      "I:284",
      "I:285",
      "I:286",
      "I:287",
      "I:288",
      "I:289",
      "I:290",
      "I:291",
      "I:292",
      "I:293",
      "I:294",
      "I:295",
      "I:296",
      "I:297",
      "I:298",
      "I:299",
      "I:300",
      "I:301",
      "I:302",
      "I:303",
      "I:304",
      "I:305",
      "I:306",
      "I:307",
      "I:308",
      "I:309",
      "I:310",
      "I:311",
      "I:312",
      "I:313",
      "I:314",
      "I:315",
      "I:316",
      "I:317",
      "I:318",
      "I:319",
      "I:320",
      "I:321",
      "M:201",
      "M:202",
      "M:203",
      "M:204",
      "M:205",
      "M:206",
      "M:207",
      "M:208",
      "M:209",
      "M:210",
      "M:211",
      "M:212",
      "M:213",
      "M:214",
      "M:215",
      "M:216",
      "M:217",
      "M:218",
      "M:219",
      "M:220",
      "M:221",
      "M:222",
      "M:223",
      "M:224",
      "M:225",
      "M:226",
      "M:227",
      "M:228",
      "M:229",
      "M:230",
      "M:231",
      "M:232",
      "M:233",
      "M:234",
      "M:235",
      "M:236",
      "M:237",
      "M:238",
      "M:239",
      "M:240",
      "M:241",
      "M:242",
      "M:243",
      "M:244",
      "M:245",
      "M:246",
      "M:247",
      "M:248",
      "M:249",
      "M:250",
      "M:251",
      "M:252",
      "M:253",
      "M:254",
      "M:255",
      "M:256",
      "M:257",
      "M:258",
      "M:259",
      "M:260",
      "M:261",
      "M:262",
      "M:263",
      "M:264",
      "M:265",
      "M:266",
      "M:267",
      "M:268",
      "M:269",
      "M:270",
      "M:271",
      "M:272",
      "M:273",
      "M:274",
      "M:275",
      "M:276",
      "M:277",
      "M:278",
      "M:279",
      "M:280",
      "M:281",
      "M:282",
      "M:283",
      "M:284",
      "M:285",
      "M:286",
      "M:287",
      "M:288",
      "M:289",
      "M:290",
      "M:291",
      "M:292",
      "M:293",
      "M:294",
      "M:295",
      "M:296",
      "M:298",
      "M:299",
      "M:300",
      "M:301",
      "M:302",
      "M:303",
      "M:304",
      "M:305",
      "M:306",
      "M:307",
      "M:308"
    ],
    "M:298": [
      "I:201",
      "I:202",
      "I:203",
      "I:204",
      "I:205",
      "I:206",
      "I:207",
      "I:208",
      "I:209",
      "I:210",
      "I:211",
      "I:212",
      "I:213",
      "I:214",
      "I:215",
      "I:216",
      "I:217",
      "I:218",
      "I:219",
      "I:220",
      "I:221",
      "I:222",
      "I:223",
      "I:224",
      "I:225",
      "I:226",
      "I:227",
      "I:228",
      "I:229",
      "I:230",
      "I:231",
      "I:232",
      "I:233",
      "I:234",
      "I:235",
      "I:236",
      "I:237",
      "I:238",
      "I:239",
      "I:240",
      "I:241",
      "I:242",
      "I:243",
      "I:244",
      "I:245",
      "I:246",
      "I:247",
      "I:248",
      "I:249",
      "I:250",
      "I:251",
      "I:252",
      "I:253",
      "I:254",
      "I:255",
      "I:256",
      "I:257",
      "I:258",
      "I:259",
      "I:260",
      "I:261",
      "I:262",
      "I:263",
      "I:264",
      "I:265",
      "I:266",
      "I:267",
      "I:268",
      "I:269",
      "I:270",
      "I:271",
      "I:272",
      "I:273",
      "I:274",
      "I:275",
      "I:276",
      "I:277",
      "I:278",
      "I:279",
      "I:280",
      "I:281",
      "I:282",
      "I:283",
      "I:284",
      "I:285",
      "I:286",
      "I:287",
      "I:288",
      "I:289",
      "I:290",
      "I:291",
      "I:292",
      "I:293",
      "I:294",
      "I:295",
      "I:296",
      "I:297",
      "I:298",
      "I:299",
      "I:300",
      "I:301",
      "I:302",
      "I:303",
      "I:304",
      "I:305",
      "I:306",
      "I:307",
      "I:308",
      "I:309",
      "I:310",
      "I:311",
      "I:312",
      "I:313",
      "I:314",
      "I:315",
      "I:316",
      "I:317",
      "I:318",
      "I:319",
      "I:320",
      "I:321",
      "M:201",
      "M:202",
      "M:203",
      "M:204",
      "M:205",
      "M:206",
      "M:207",
      "M:208",
      "M:209",
      "M:210",
      "M:211",
      "M:212",
      "M:213",
      "M:214",
      "M:215",
      "M:216",
      "M:217",
      "M:218",
      "M:219",
      "M:220",
      "M:221",
      "M:222",
      "M:223",
      "M:224",
      "M:225",
      "M:226",
      "M:227",
      "M:228",
      "M:229",
      "M:230",
      "M:231",
      "M:232",
      "M:233",
      "M:234",
      "M:235",
      "M:236",
      "M:237",
      "M:238",
      "M:239",
      "M:240",
      "M:241",
      "M:242",
      "M:243",
      "M:244",
      "M:245",
      "M:246",
      "M:247",
      "M:248",
      "M:249",
      "M:250",
      "M:251",
      "M:252",
      "M:253",
      "M:254",
      "M:255",
      "M:256",
      "M:257",
      "M:258",
      "M:259",
      "M:260",
      "M:261",
      "M:262",
      "M:263",
      "M:264",
      "M:265",
      "M:266",
      "M:267",
      "M:268",
      "M:269",
      "M:270",
      "M:271",
      "M:272",
      "M:273",
      "M:274",
      "M:275",
      "M:276",
      "M:277",
      "M:278",
      "M:279",
      "M:280",
      "M:281",
      "M:282",
      "M:283",
      "M:284",
      "M:285",
      "M:286",
      "M:287",
      "M:288",
      "M:289",
      "M:290",
      "M:291",
      "M:292",
      "M:293",
      "M:294",
      "M:295",
      "M:296",
      "M:297",
      "M:299",
      "M:300",
      "M:301",
      "M:302",
      "M:303",
      "M:304",
      "M:305",
      "M:306",
      "M:307",
      "M:308"
    ],
    "M:299": [
      "I:201",
      "I:202",
      "I:203",
      "I:204",
      "I:205",
      "I:206",
      "I:207",
      "I:208",
      "I:209",
      "I:210",
      "I:211",
      "I:212",
      "I:213",
      "I:214",
      "I:215",
      "I:216",
      "I:217",
      "I:218",
      "I:219",
      "I:220",
      "I:221",
      "I:222",
      "I:223",
      "I:224",
      "I:225",
      "I:226",
      "I:227",
      "I:228",
      "I:229",
      "I:230",
      "I:231",
      "I:232",
      "I:233",
      "I:234",
      "I:235",
      "I:236",
      "I:237",
      "I:238",
      "I:239",
      "I:240",
      "I:241",
      "I:242",
      "I:243",
      "I:244",
      "I:245",
      "I:246",
      "I:247",
      "I:248",
      "I:249",
      "I:250",
      "I:251",
      "I:252",
      "I:253",
      "I:254",
      "I:255",
      "I:256",
      "I:257",
      "I:258",
      "I:259",
      "I:260",
      "I:261",
      "I:262",
      "I:263",
      "I:264",
      "I:265",
      "I:266",
      "I:267",
      "I:268",
      "I:269",
      "I:270",
      "I:271",
      "I:272",
      "I:273",
      "I:274",
      "I:275",
      "I:276",
      "I:277",
      "I:278",
      "I:279",
      "I:280",
      "I:281",
      "I:282",
      "I:283",
      "I:284",
      "I:285",
      "I:286",
      "I:287",
      "I:288",
      "I:289",
      "I:290",
      "I:291",
      "I:292",
      "I:293",
      "I:294",
      "I:295",
      "I:296",
      "I:297",
      "I:298",
      "I:299",
      "I:300",
      "I:301",
      "I:302",
      "I:303",
      "I:304",
      "I:305",
      "I:306",
      "I:307",
      "I:308",
      "I:309",
      "I:310",
      "I:311",
      "I:312",
      "I:313",
      "I:314",
      "I:315",
      "I:316",
      "I:317",
      "I:318",
      "I:319",
      "I:320",
      "I:321",
      "M:201",
      "M:202",
      "M:203",
      "M:204",
      "M:205",
      "M:206",
      "M:207",
      "M:208",
      "M:209",
      "M:210",
      "M:211",
      "M:212",
      "M:213",
      "M:214",
      "M:215",
      "M:216",
      "M:217",
      "M:218",
      "M:219",
      "M:220",
      "M:221",
      "M:222",
      "M:223",
      "M:224",
      "M:225",
      "M:226",
      "M:227",
      "M:228",
      "M:229",
      "M:230",
      "M:231",
      "M:232",
      "M:233",
      "M:234",
      "M:235",
      "M:236",
      "M:237",
      "M:238",
      "M:239",
      "M:240",
      "M:241",
      "M:242",
      "M:243",
      "M:244",
      "M:245",
      "M:246",
      "M:247",
      "M:248",
      "M:249",
      "M:250",
      "M:251",
      "M:252",
      "M:253",
      "M:254",
      "M:255",
      "M:256",
      "M:257",
      "M:258",
      "M:259",
      "M:260",
      "M:261",
      "M:262",
      "M:263",
      "M:264",
      "M:265",
      "M:266",
      "M:267",
      "M:268",
      "M:269",
      "M:270",
      "M:271",
      "M:272",
      "M:273",
      "M:274",
      "M:275",
      "M:276",
      "M:277",
      "M:278",
      "M:279",
      "M:280",
      "M:281",
      "M:282",
      "M:283",
      "M:284",
      "M:285",
      "M:286",
      "M:287",
      "M:288",
      "M:289",
      "M:290",
      "M:291",
      "M:292",
      "M:293",
      "M:294",
      "M:295",
      "M:296",
      "M:297",
      "M:298",
      "M:300",
      "M:301",
      "M:302",
      "M:303",
      "M:304",
      "M:305",
      "M:306",
      "M:307",
      "M:308"
    ],
    "M:300": [
      "I:201",
      "I:202",
      "I:203",
      "I:204",
      "I:205",
      "I:206",
      "I:207",
      "I:208",
      "I:209",
      "I:210",
      "I:211",
      "I:212",
      "I:213",
      "I:214",
      "I:215",
      "I:216",
      "I:217",
      "I:218",
      "I:219",
      "I:220",
      "I:221",
      "I:222",
      "I:223",
      "I:224",
      "I:225",
      "I:226",
      "I:227",
      "I:228",
      "I:229",
      "I:230",
      "I:231",
      "I:232",
      "I:233",
      "I:234",
      "I:235",
      "I:236",
      "I:237",
      "I:238",
      "I:239",
      "I:240",
      "I:241",
      "I:242",
      "I:243",
      "I:244",
      "I:245",
      "I:246",
      "I:247",
      "I:248",
      "I:249",
      "I:250",
      "I:251",
      "I:252",
      "I:253",
      "I:254",
      "I:255",
      "I:256",
      "I:257",
      "I:258",
      "I:259",
      "I:260",
      "I:261",
      "I:262",
      "I:263",
      "I:264",
      "I:265",
      "I:266",
      "I:267",
      "I:268",
      "I:269",
      "I:270",
      "I:271",
      "I:272",
      "I:273",
      "I:274",
      "I:275",
      "I:276",
      "I:277",
      "I:278",
      "I:279",
      "I:280",
      "I:281",
      "I:282",
      "I:283",
      "I:284",
      "I:285",
      "I:286",
      "I:287",
      "I:288",
      "I:289",
      "I:290",
      "I:291",
      "I:292",
      "I:293",
      "I:294",
      "I:295",
      "I:296",
      "I:297",
      "I:298",
      "I:299",
      "I:300",
      "I:301",
      "I:302",
      "I:303",
      "I:304",
      "I:305",
      "I:306",
      "I:307",
      "I:308",
      "I:309",
      "I:310",
      "I:311",
      "I:312",
      "I:313",
      "I:314",
      "I:315",
      "I:316",
      "I:317",
      "I:318",
      "I:319",
      "I:320",
      "I:321",
      "M:201",
      "M:202",
      "M:203",
      "M:204",
      "M:205",
      "M:206",
      "M:207",
      "M:208",
      "M:209",
      "M:210",
      "M:211",
      "M:212",
      "M:213",
      "M:214",
      "M:215",
      "M:216",
      "M:217",
      "M:218",
      "M:219",
      "M:220",
      "M:221",
      "M:222",
      "M:223",
      "M:224",
      "M:225",
      "M:226",
      "M:227",
      "M:228",
      "M:229",
      "M:230",
      "M:231",
      "M:232",
      "M:233",
      "M:234",
      "M:235",
      "M:236",
      "M:237",
      "M:238",
      "M:239",
      "M:240",
      "M:241",
      "M:242",
      "M:243",
      "M:244",
      "M:245",
      "M:246",
      "M:247",
      "M:248",
      "M:249",
      "M:250",
      "M:251",
      "M:252",
      "M:253",
      "M:254",
      "M:255",
      "M:256",
      "M:257",
      "M:258",
      "M:259",
      "M:260",
      "M:261",
      "M:262",
      "M:263",
      "M:264",
      "M:265",
      "M:266",
      "M:267",
      "M:268",
      "M:269",
      "M:270",
      "M:271",
      "M:272",
      "M:273",
      "M:274",
      "M:275",
      "M:276",
      "M:277",
      "M:278",
      "M:279",
      "M:280",
      "M:281",
      "M:282",
      "M:283",
      "M:284",
      "M:285",
      "M:286",
      "M:287",
      "M:288",
      "M:289",
      "M:290",
      "M:291",
      "M:292",
      "M:293",
      "M:294",
      "M:295",
      "M:296",
      "M:297",
      "M:298",
      "M:299",
      "M:301",
      "M:302",
      "M:303",
      "M:304",
      "M:305",
      "M:306",
      "M:307",
      "M:308"
    ],
    "M:301": [
      "I:201",
      "I:202",
      "I:203",
      "I:204",
      "I:205",
      "I:206",
      "I:207",
      "I:208",
      "I:209",
      "I:210",
      "I:211",
      "I:212",
      "I:213",
      "I:214",
      "I:215",
      "I:216",
      "I:217",
      "I:218",
      "I:219",
      "I:220",
      "I:221",
      "I:222",
      "I:223",
      "I:224",
      "I:225",
      "I:226",
      "I:227",
      "I:228",
      "I:229",
      "I:230",
      "I:231",
      "I:232",
      "I:233",
      "I:234",
      "I:235",
      "I:236",
      "I:237",
      "I:238",
      "I:239",
      "I:240",
      "I:241",
      "I:242",
      "I:243",
      "I:244",
      "I:245",
      "I:246",
      "I:247",
      "I:248",
      "I:249",
      "I:250",
      "I:251",
      "I:252",
      "I:253",
      "I:254",
      "I:255",
      "I:256",
      "I:257",
      "I:258",
      "I:259",
      "I:260",
      "I:261",
      "I:262",
      "I:263",
      "I:264",
      "I:265",
      "I:266",
      "I:267",
      "I:268",
      "I:269",
      "I:270",
      "I:271",
      "I:272",
      "I:273",
      "I:274",
      "I:275",
      "I:276",
      "I:277",
      "I:278",
      "I:279",
      "I:280",
      "I:281",
      "I:282",
      "I:283",
      "I:284",
      "I:285",
      "I:286",
      "I:287",
      "I:288",
      "I:289",
      "I:290",
      "I:291",
      "I:292",
      "I:293",
      "I:294",
      "I:295",
      "I:296",
      "I:297",
      "I:298",
      "I:299",
      "I:300",
      "I:301",
      "I:302",
      "I:303",
      "I:304",
      "I:305",
      "I:306",
      "I:307",
      "I:308",
      "I:309",
      "I:310",
      "I:311",
      "I:312",
      "I:313",
      "I:314",
      "I:315",
      "I:316",
      "I:317",
      "I:318",
      "I:319",
      "I:320",
      "I:321",
      "M:201",
      "M:202",
      "M:203",
      "M:204",
      "M:205",
      "M:206",
      "M:207",
      "M:208",
      "M:209",
      "M:210",
      "M:211",
      "M:212",
      "M:213",
      "M:214",
      "M:215",
      "M:216",
      "M:217",
      "M:218",
      "M:219",
      "M:220",
      "M:221",
      "M:222",
      "M:223",
      "M:224",
      "M:225",
      "M:226",
      "M:227",
      "M:228",
      "M:229",
      "M:230",
      "M:231",
      "M:232",
      "M:233",
      "M:234",
      "M:235",
      "M:236",
      "M:237",
      "M:238",
      "M:239",
      "M:240",
      "M:241",
      "M:242",
      "M:243",
      "M:244",
      "M:245",
      "M:246",
      "M:247",
      "M:248",
      "M:249",
      "M:250",
      "M:251",
      "M:252",
      "M:253",
      "M:254",
      "M:255",
      "M:256",
      "M:257",
      "M:258",
      "M:259",
      "M:260",
      "M:261",
      "M:262",
      "M:263",
      "M:264",
      "M:265",
      "M:266",
      "M:267",
      "M:268",
      "M:269",
      "M:270",
      "M:271",
      "M:272",
      "M:273",
      "M:274",
      "M:275",
      "M:276",
      "M:277",
      "M:278",
      "M:279",
      "M:280",
      "M:281",
      "M:282",
      "M:283",
      "M:284",
      "M:285",
      "M:286",
      "M:287",
      "M:288",
      "M:289",
      "M:290",
      "M:291",
      "M:292",
      "M:293",
      "M:294",
      "M:295",
      "M:296",
      "M:297",
      "M:298",
      "M:299",
      "M:300",
      "M:302",
      "M:303",
      "M:304",
      "M:305",
      "M:306",
      "M:307",
      "M:308"
    ],
    "M:302": [
      "I:201",
      "I:202",
      "I:203",
      "I:204",
      "I:205",
      "I:206",
      "I:207",
      "I:208",
      "I:209",
      "I:210",
      "I:211",
      "I:212",
      "I:213",
      "I:214",
      "I:215",
      "I:216",
      "I:217",
      "I:218",
      "I:219",
      "I:220",
      "I:221",
      "I:222",
      "I:223",
      "I:224",
      "I:225",
      "I:226",
      "I:227",
      "I:228",
      "I:229",
      "I:230",
      "I:231",
      "I:232",
      "I:233",
      "I:234",
      "I:235",
      "I:236",
      "I:237",
      "I:238",
      "I:239",
      "I:240",
      "I:241",
      "I:242",
      "I:243",
      "I:244",
      "I:245",
      "I:246",
      "I:247",
      "I:248",
      "I:249",
      "I:250",
      "I:251",
      "I:252",
      "I:253",
      "I:254",
      "I:255",
      "I:256",
      "I:257",
      "I:258",
      "I:259",
      "I:260",
      "I:261",
      "I:262",
      "I:263",
      "I:264",
      "I:265",
      "I:266",
      "I:267",
      "I:268",
      "I:269",
      "I:270",
      "I:271",
      "I:272",
      "I:273",
      "I:274",
      "I:275",
      "I:276",
      "I:277",
      "I:278",
      "I:279",
      "I:280",
      "I:281",
      "I:282",
      "I:283",
      "I:284",
      "I:285",
      "I:286",
      "I:287",
      "I:288",
      "I:289",
      "I:290",
      "I:291",
      "I:292",
      "I:293",
      "I:294",
      "I:295",
      "I:296",
      "I:297",
      "I:298",
      "I:299",
      "I:300",
      "I:301",
      "I:302",
      "I:303",
      "I:304",
      "I:305",
      "I:306",
      "I:307",
      "I:308",
      "I:309",
      "I:310",
      "I:311",
      "I:312",
      "I:313",
      "I:314",
      "I:315",
      "I:316",
      "I:317",
      "I:318",
      "I:319",
      "I:320",
      "I:321",
      "M:201",
      "M:202",
      "M:203",
      "M:204",
      "M:205",
      "M:206",
      "M:207",
      "M:208",
      "M:209",
      "M:210",
      "M:211",
      "M:212",
      "M:213",
      "M:214",
      "M:215",
      "M:216",
      "M:217",
      "M:218",
      "M:219",
      "M:220",
      "M:221",
      "M:222",
      "M:223",
      "M:224",
      "M:225",
      "M:226",
      "M:227",
      "M:228",
      "M:229",
      "M:230",
      "M:231",
      "M:232",
      "M:233",
      "M:234",
      "M:235",
      "M:236",
      "M:237",
      "M:238",
      "M:239",
      "M:240",
      "M:241",
      "M:242",
      "M:243",
      "M:244",
      "M:245",
      "M:246",
      "M:247",
      "M:248",
      "M:249",
      "M:250",
      "M:251",
      "M:252",
      "M:253",
      "M:254",
      "M:255",
      "M:256",
      "M:257",
      "M:258",
      "M:259",
      "M:260",
      "M:261",
      "M:262",
      "M:263",
      "M:264",
      "M:265",
      "M:266",
      "M:267",
      "M:268",
      "M:269",
      "M:270",
      "M:271",
      "M:272",
      "M:273",
      "M:274",
      "M:275",
      "M:276",
      "M:277",
      "M:278",
      "M:279",
      "M:280",
      "M:281",
      "M:282",
      "M:283",
      "M:284",
      "M:285",
      "M:286",
      "M:287",
      "M:288",
      "M:289",
      "M:290",
      "M:291",
      "M:292",
      "M:293",
      "M:294",
      "M:295",
      "M:296",
      "M:297",
      "M:298",
      "M:299",
      "M:300",
      "M:301",
      "M:303",
      "M:304",
      "M:305",
      "M:306",
      "M:307",
      "M:308"
    ],
    "M:303": [
      "I:201",
      "I:202",
      "I:203",
      "I:204",
      "I:205",
      "I:206",
      "I:207",
      "I:208",
      "I:209",
      "I:210",
      "I:211",
      "I:212",
      "I:213",
      "I:214",
      "I:215",
      "I:216",
      "I:217",
      "I:218",
      "I:219",
      "I:220",
      "I:221",
      "I:222",
      "I:223",
      "I:224",
      "I:225",
      "I:226",
      "I:227",
      "I:228",
      "I:229",
      "I:230",
      "I:231",
      "I:232",
      "I:233",
      "I:234",
      "I:235",
      "I:236",
      "I:237",
      "I:238",
      "I:239",
      "I:240",
      "I:241",
      "I:242",
      "I:243",
      "I:244",
      "I:245",
      "I:246",
      "I:247",
      "I:248",
      "I:249",
      "I:250",
      "I:251",
      "I:252",
      "I:253",
      "I:254",
      "I:255",
      "I:256",
      "I:257",
      "I:258",
      "I:259",
      "I:260",
      "I:261",
      "I:262",
      "I:263",
      "I:264",
      "I:265",
      "I:266",
      "I:267",
      "I:268",
      "I:269",
      "I:270",
      "I:271",
      "I:272",
      "I:273",
      "I:274",
      "I:275",
      "I:276",
      "I:277",
      "I:278",
      "I:279",
      "I:280",
      "I:281",
      "I:282",
      "I:283",
      "I:284",
      "I:285",
      "I:286",
      "I:287",
      "I:288",
      "I:289",
      "I:290",
      "I:291",
      "I:292",
      "I:293",
      "I:294",
      "I:295",
      "I:296",
      "I:297",
      "I:298",
      "I:299",
      "I:300",
      "I:301",
      "I:302",
      "I:303",
      "I:304",
      "I:305",
      "I:306",
      "I:307",
      "I:308",
      "I:309",
      "I:310",
      "I:311",
      "I:312",
      "I:313",
      "I:314",
      "I:315",
      "I:316",
      "I:317",
      "I:318",
      "I:319",
      "I:320",
      "I:321",
      "M:201",
      "M:202",
      "M:203",
      "M:204",
      "M:205",
      "M:206",
      "M:207",
      "M:208",
      "M:209",
      "M:210",
      "M:211",
      "M:212",
      "M:213",
      "M:214",
      "M:215",
      "M:216",
      "M:217",
      "M:218",
      "M:219",
      "M:220",
      "M:221",
      "M:222",
      "M:223",
      "M:224",
      "M:225",
      "M:226",
      "M:227",
      "M:228",
      "M:229",
      "M:230",
      "M:231",
      "M:232",
      "M:233",
      "M:234",
      "M:235",
      "M:236",
      "M:237",
      "M:238",
      "M:239",
      "M:240",
      "M:241",
      "M:242",
      "M:243",
      "M:244",
      "M:245",
      "M:246",
      "M:247",
      "M:248",
      "M:249",
      "M:250",
      "M:251",
      "M:252",
      "M:253",
      "M:254",
      "M:255",
      "M:256",
      "M:257",
      "M:258",
      "M:259",
      "M:260",
      "M:261",
      "M:262",
      "M:263",
      "M:264",
      "M:265",
      "M:266",
      "M:267",
      "M:268",
      "M:269",
      "M:270",
      "M:271",
      "M:272",
      "M:273",
      "M:274",
      "M:275",
      "M:276",
      "M:277",
      "M:278",
      "M:279",
      "M:280",
      "M:281",
      "M:282",
      "M:283",
      "M:284",
      "M:285",
      "M:286",
      "M:287",
      "M:288",
      "M:289",
      "M:290",
      "M:291",
      "M:292",
      "M:293",
      "M:294",
      "M:295",
      "M:296",
      "M:297",
      "M:298",
      "M:299",
      "M:300",
      "M:301",
      "M:302",
      "M:304",
      "M:305",
      "M:306",
      "M:307",
      "M:308"
    ],
    "M:304": [
      "I:201",
      "I:202",
      "I:203",
      "I:204",
      "I:205",
      "I:206",
      "I:207",
      "I:208",
      "I:209",
      "I:210",
      "I:211",
      "I:212",
      "I:213",
      "I:214",
      "I:215",
      "I:216",
      "I:217",
      "I:218",
      "I:219",
      "I:220",
      "I:221",
      "I:222",
      "I:223",
      "I:224",
      "I:225",
      "I:226",
      "I:227",
      "I:228",
      "I:229",
      "I:230",
      "I:231",
      "I:232",
      "I:233",
      "I:234",
      "I:235",
      "I:236",
      "I:237",
      "I:238",
      "I:239",
      "I:240",
      "I:241",
      "I:242",
      "I:243",
      "I:244",
      "I:245",
      "I:246",
      "I:247",
      "I:248",
      "I:249",
      "I:250",
      "I:251",
      "I:252",
      "I:253",
      "I:254",
      "I:255",
      "I:256",
      "I:257",
      "I:258",
      "I:259",
      "I:260",
      "I:261",
      "I:262",
      "I:263",
      "I:264",
      "I:265",
      "I:266",
      "I:267",
      "I:268",
      "I:269",
      "I:270",
      "I:271",
      "I:272",
      "I:273",
      "I:274",
      "I:275",
      "I:276",
      "I:277",
      "I:278",
      "I:279",
      "I:280",
      "I:281",
      "I:282",
      "I:283",
      "I:284",
      "I:285",
      "I:286",
      "I:287",
      "I:288",
      "I:289",
      "I:290",
      "I:291",
      "I:292",
      "I:293",
      "I:294",
      "I:295",
      "I:296",
      "I:297",
      "I:298",
      "I:299",
      "I:300",
      "I:301",
      "I:302",
      "I:303",
      "I:304",
      "I:305",
      "I:306",
      "I:307",
      "I:308",
      "I:309",
      "I:310",
      "I:311",
      "I:312",
      "I:313",
      "I:314",
      "I:315",
      "I:316",
      "I:317",
      "I:318",
      "I:319",
      "I:320",
      "I:321",
      "M:201",
      "M:202",
      "M:203",
      "M:204",
      "M:205",
      "M:206",
      "M:207",
      "M:208",
      "M:209",
      "M:210",
      "M:211",
      "M:212",
      "M:213",
      "M:214",
      "M:215",
      "M:216",
      "M:217",
      "M:218",
      "M:219",
      "M:220",
      "M:221",
      "M:222",
      "M:223",
      "M:224",
      "M:225",
      "M:226",
      "M:227",
      "M:228",
      "M:229",
      "M:230",
      "M:231",
      "M:232",
      "M:233",
      "M:234",
      "M:235",
      "M:236",
      "M:237",
      "M:238",
      "M:239",
      "M:240",
      "M:241",
      "M:242",
      "M:243",
      "M:244",
      "M:245",
      "M:246",
      "M:247",
      "M:248",
      "M:249",
      "M:250",
      "M:251",
      "M:252",
      "M:253",
      "M:254",
      "M:255",
      "M:256",
      "M:257",
      "M:258",
      "M:259",
      "M:260",
      "M:261",
      "M:262",
      "M:263",
      "M:264",
      "M:265",
      "M:266",
      "M:267",
      "M:268",
      "M:269",
      "M:270",
      "M:271",
      "M:272",
      "M:273",
      "M:274",
      "M:275",
      "M:276",
      "M:277",
      "M:278",
      "M:279",
      "M:280",
      "M:281",
      "M:282",
      "M:283",
      "M:284",
      "M:285",
      "M:286",
      "M:287",
      "M:288",
      "M:289",
      "M:290",
      "M:291",
      "M:292",
      "M:293",
      "M:294",
      "M:295",
      "M:296",
      "M:297",
      "M:298",
      "M:299",
      "M:300",
      "M:301",
      "M:302",
      "M:303",
      "M:305",
      "M:306",
      "M:307",
      "M:308"
    ],
    "M:305": [
      "I:201",
      "I:202",
      "I:203",
      "I:204",
      "I:205",
      "I:206",
      "I:207",
      "I:208",
      "I:209",
      "I:210",
      "I:211",
      "I:212",
      "I:213",
      "I:214",
      "I:215",
      "I:216",
      "I:217",
      "I:218",
      "I:219",
      "I:220",
      "I:221",
      "I:222",
      "I:223",
      "I:224",
      "I:225",
      "I:226",
      "I:227",
      "I:228",
      "I:229",
      "I:230",
      "I:231",
      "I:232",
      "I:233",
      "I:234",
      "I:235",
      "I:236",
      "I:237",
      "I:238",
      "I:239",
      "I:240",
      "I:241",
      "I:242",
      "I:243",
      "I:244",
      "I:245",
      "I:246",
      "I:247",
      "I:248",
      "I:249",
      "I:250",
      "I:251",
      "I:252",
      "I:253",
      "I:254",
      "I:255",
      "I:256",
      "I:257",
      "I:258",
      "I:259",
      "I:260",
      "I:261",
      "I:262",
      "I:263",
      "I:264",
      "I:265",
      "I:266",
      "I:267",
      "I:268",
      "I:269",
      "I:270",
      "I:271",
      "I:272",
      "I:273",
      "I:274",
      "I:275",
      "I:276",
      "I:277",
      "I:278",
      "I:279",
      "I:280",
      "I:281",
      "I:282",
      "I:283",
      "I:284",
      "I:285",
      "I:286",
      "I:287",
      "I:288",
      "I:289",
      "I:290",
      "I:291",
      "I:292",
      "I:293",
      "I:294",
      "I:295",
      "I:296",
      "I:297",
      "I:298",
      "I:299",
      "I:300",
      "I:301",
      "I:302",
      "I:303",
      "I:304",
      "I:305",
      "I:306",
      "I:307",
      "I:308",
      "I:309",
      "I:310",
      "I:311",
      "I:312",
      "I:313",
      "I:314",
      "I:315",
      "I:316",
      "I:317",
      "I:318",
      "I:319",
      "I:320",
      "I:321",
      "M:201",
      "M:202",
      "M:203",
      "M:204",
      "M:205",
      "M:206",
      "M:207",
      "M:208",
      "M:209",
      "M:210",
      "M:211",
      "M:212",
      "M:213",
      "M:214",
      "M:215",
      "M:216",
      "M:217",
      "M:218",
      "M:219",
      "M:220",
      "M:221",
      "M:222",
      "M:223",
      "M:224",
      "M:225",
      "M:226",
      "M:227",
      "M:228",
      "M:229",
      "M:230",
      "M:231",
      "M:232",
      "M:233",
      "M:234",
      "M:235",
      "M:236",
      "M:237",
      "M:238",
      "M:239",
      "M:240",
      "M:241",
      "M:242",
      "M:243",
      "M:244",
      "M:245",
      "M:246",
      "M:247",
      "M:248",
      "M:249",
      "M:250",
      "M:251",
      "M:252",
      "M:253",
      "M:254",
      "M:255",
      "M:256",
      "M:257",
      "M:258",
      "M:259",
      "M:260",
      "M:261",
      "M:262",
      "M:263",
      "M:264",
      "M:265",
      "M:266",
      "M:267",
      "M:268",
      "M:269",
      "M:270",
      "M:271",
      "M:272",
      "M:273",
      "M:274",
      "M:275",
      "M:276",
      "M:277",
      "M:278",
      "M:279",
      "M:280",
      "M:281",
      "M:282",
      "M:283",
      "M:284",
      "M:285",
      "M:286",
      "M:287",
      "M:288",
      "M:289",
      "M:290",
      "M:291",
      "M:292",
      "M:293",
      "M:294",
      "M:295",
      "M:296",
      "M:297",
      "M:298",
      "M:299",
      "M:300",
      "M:301",
      "M:302",
      "M:303",
      "M:304",
      "M:306",
      "M:307",
      "M:308"
    ],
    "M:306": [
      "I:201",
      "I:202",
      "I:203",
      "I:204",
      "I:205",
      "I:206",
      "I:207",
      "I:208",
      "I:209",
      "I:210",
      "I:211",
      "I:212",
      "I:213",
      "I:214",
      "I:215",
      "I:216",
      "I:217",
      "I:218",
      "I:219",
      "I:220",
      "I:221",
      "I:222",
      "I:223",
      "I:224",
      "I:225",
      "I:226",
      "I:227",
      "I:228",
      "I:229",
      "I:230",
      "I:231",
      "I:232",
      "I:233",
      "I:234",
      "I:235",
      "I:236",
      "I:237",
      "I:238",
      "I:239",
      "I:240",
      "I:241",
      "I:242",
      "I:243",
      "I:244",
      "I:245",
      "I:246",
      "I:247",
      "I:248",
      "I:249",
      "I:250",
      "I:251",
      "I:252",
      "I:253",
      "I:254",
      "I:255",
      "I:256",
      "I:257",
      "I:258",
      "I:259",
      "I:260",
      "I:261",
      "I:262",
      "I:263",
      "I:264",
      "I:265",
      "I:266",
      "I:267",
      "I:268",
      "I:269",
      "I:270",
      "I:271",
      "I:272",
      "I:273",
      "I:274",
      "I:275",
      "I:276",
      "I:277",
      "I:278",
      "I:279",
      "I:280",
      "I:281",
      "I:282",
      "I:283",
      "I:284",
      "I:285",
      "I:286",
      "I:287",
      "I:288",
      "I:289",
      "I:290",
      "I:291",
      "I:292",
      "I:293",
      "I:294",
      "I:295",
      "I:296",
      "I:297",
      "I:298",
      "I:299",
      "I:300",
      "I:301",
      "I:302",
      "I:303",
      "I:304",
      "I:305",
      "I:306",
      "I:307",
      "I:308",
      "I:309",
      "I:310",
      "I:311",
      "I:312",
      "I:313",
      "I:314",
      "I:315",
      "I:316",
      "I:317",
      "I:318",
      "I:319",
      "I:320",
      "I:321",
      "M:201",
      "M:202",
      "M:203",
      "M:204",
      "M:205",
      "M:206",
      "M:207",
      "M:208",
      "M:209",
      "M:210",
      "M:211",
      "M:212",
      "M:213",
      "M:214",
      "M:215",
      "M:216",
      "M:217",
      "M:218",
      "M:219",
      "M:220",
      "M:221",
      "M:222",
      "M:223",
      "M:224",
      "M:225",
      "M:226",
      "M:227",
      "M:228",
      "M:229",
      "M:230",
      "M:231",
      "M:232",
      "M:233",
      "M:234",
      "M:235",
      "M:236",
      "M:237",
      "M:238",
      "M:239",
      "M:240",
      "M:241",
      "M:242",
      "M:243",
      "M:244",
      "M:245",
      "M:246",
      "M:247",
      "M:248",
      "M:249",
      "M:250",
      "M:251",
      "M:252",
      "M:253",
      "M:254",
      "M:255",
      "M:256",
      "M:257",
      "M:258",
      "M:259",
      "M:260",
      "M:261",
      "M:262",
      "M:263",
      "M:264",
      "M:265",
      "M:266",
      "M:267",
      "M:268",
      "M:269",
      "M:270",
      "M:271",
      "M:272",
      "M:273",
      "M:274",
      "M:275",
      "M:276",
      "M:277",
      "M:278",
      "M:279",
      "M:280",
      "M:281",
      "M:282",
      "M:283",
      "M:284",
      "M:285",
      "M:286",
      "M:287",
      "M:288",
      "M:289",
      "M:290",
      "M:291",
      "M:292",
      "M:293",
      "M:294",
      "M:295",
      "M:296",
      "M:297",
      "M:298",
      "M:299",
      "M:300",
      "M:301",
      "M:302",
      "M:303",
      "M:304",
      "M:305",
      "M:307",
      "M:308"
    ],
    "M:307": [
      "I:201",
      "I:202",
      "I:203",
      "I:204",
      "I:205",
      "I:206",
      "I:207",
      "I:208",
      "I:209",
      "I:210",
      "I:211",
      "I:212",
      "I:213",
      "I:214",
      "I:215",
      "I:216",
      "I:217",
      "I:218",
      "I:219",
      "I:220",
      "I:221",
      "I:222",
      "I:223",
      "I:224",
      "I:225",
      "I:226",
      "I:227",
      "I:228",
      "I:229",
      "I:230",
      "I:231",
      "I:232",
      "I:233",
      "I:234",
      "I:235",
      "I:236",
      "I:237",
      "I:238",
      "I:239",
      "I:240",
      "I:241",
      "I:242",
      "I:243",
      "I:244",
      "I:245",
      "I:246",
      "I:247",
      "I:248",
      "I:249",
      "I:250",
      "I:251",
      "I:252",
      "I:253",
      "I:254",
      "I:255",
      "I:256",
      "I:257",
      "I:258",
      "I:259",
      "I:260",
      "I:261",
      "I:262",
      "I:263",
      "I:264",
      "I:265",
      "I:266",
      "I:267",
      "I:268",
      "I:269",
      "I:270",
      "I:271",
      "I:272",
      "I:273",
      "I:274",
      "I:275",
      "I:276",
      "I:277",
      "I:278",
      "I:279",
      "I:280",
      "I:281",
      "I:282",
      "I:283",
      "I:284",
      "I:285",
      "I:286",
      "I:287",
      "I:288",
      "I:289",
      "I:290",
      "I:291",
      "I:292",
      "I:293",
      "I:294",
      "I:295",
      "I:296",
      "I:297",
      "I:298",
      "I:299",
      "I:300",
      "I:301",
      "I:302",
      "I:303",
      "I:304",
      "I:305",
      "I:306",
      "I:307",
      "I:308",
      "I:309",
      "I:310",
      "I:311",
      "I:312",
      "I:313",
      "I:314",
      "I:315",
      "I:316",
      "I:317",
      "I:318",
      "I:319",
      "I:320",
      "I:321",
      "M:201",
      "M:202",
      "M:203",
      "M:204",
      "M:205",
      "M:206",
      "M:207",
      "M:208",
      "M:209",
      "M:210",
      "M:211",
      "M:212",
      "M:213",
      "M:214",
      "M:215",
      "M:216",
      "M:217",
      "M:218",
      "M:219",
      "M:220",
      "M:221",
      "M:222",
      "M:223",
      "M:224",
      "M:225",
      "M:226",
      "M:227",
      "M:228",
      "M:229",
      "M:230",
      "M:231",
      "M:232",
      "M:233",
      "M:234",
      "M:235",
      "M:236",
      "M:237",
      "M:238",
      "M:239",
      "M:240",
      "M:241",
      "M:242",
      "M:243",
      "M:244",
      "M:245",
      "M:246",
      "M:247",
      "M:248",
      "M:249",
      "M:250",
      "M:251",
      "M:252",
      "M:253",
      "M:254",
      "M:255",
      "M:256",
      "M:257",
      "M:258",
      "M:259",
      "M:260",
      "M:261",
      "M:262",
      "M:263",
      "M:264",
      "M:265",
      "M:266",
      "M:267",
      "M:268",
      "M:269",
      "M:270",
      "M:271",
      "M:272",
      "M:273",
      "M:274",
      "M:275",
      "M:276",
      "M:277",
      "M:278",
      "M:279",
      "M:280",
      "M:281",
      "M:282",
      "M:283",
      "M:284",
      "M:285",
      "M:286",
      "M:287",
      "M:288",
      "M:289",
      "M:290",
      "M:291",
      "M:292",
      "M:293",
      "M:294",
      "M:295",
      "M:296",
      "M:297",
      "M:298",
      "M:299",
      "M:300",
      "M:301",
      "M:302",
      "M:303",
      "M:304",
      "M:305",
      "M:306",
      "M:308"
    ],
    "M:308": [
      "I:201",
      "I:202",
      "I:203",
      "I:204",
      "I:205",
      "I:206",
      "I:207",
      "I:208",
      "I:209",
      "I:210",
      "I:211",
      "I:212",
      "I:213",
      "I:214",
      "I:215",
      "I:216",
      "I:217",
      "I:218",
      "I:219",
      "I:220",
      "I:221",
      "I:222",
      "I:223",
      "I:224",
      "I:225",
      "I:226",
      "I:227",
      "I:228",
      "I:229",
      "I:230",
      "I:231",
      "I:232",
      "I:233",
      "I:234",
      "I:235",
      "I:236",
      "I:237",
      "I:238",
      "I:239",
      "I:240",
      "I:241",
      "I:242",
      "I:243",
      "I:244",
      "I:245",
      "I:246",
      "I:247",
      "I:248",
      "I:249",
      "I:250",
      "I:251",
      "I:252",
      "I:253",
      "I:254",
      "I:255",
      "I:256",
      "I:257",
      "I:258",
      "I:259",
      "I:260",
      "I:261",
      "I:262",
      "I:263",
      "I:264",
      "I:265",
      "I:266",
      "I:267",
      "I:268",
      "I:269",
      "I:270",
      "I:271",
      "I:272",
      "I:273",
      "I:274",
      "I:275",
      "I:276",
      "I:277",
      "I:278",
      "I:279",
      "I:280",
      "I:281",
      "I:282",
      "I:283",
      "I:284",
      "I:285",
      "I:286",
      "I:287",
      "I:288",
      "I:289",
      "I:290",
      "I:291",
      "I:292",
      "I:293",
      "I:294",
      "I:295",
      "I:296",
      "I:297",
      "I:298",
      "I:299",
      "I:300",
      "I:301",
      "I:302",
      "I:303",
      "I:304",
      "I:305",
      "I:306",
      "I:307",
      "I:308",
      "I:309",
      "I:310",
      "I:311",
      "I:312",
      "I:313",
      "I:314",
      "I:315",
      "I:316",
      "I:317",
      "I:318",
      "I:319",
      "I:320",
      "I:321",
      "M:201",
      "M:202",
      "M:203",
      "M:204",
      "M:205",
      "M:206",
      "M:207",
      "M:208",
      "M:209",
      "M:210",
      "M:211",
      "M:212",
      "M:213",
      "M:214",
      "M:215",
      "M:216",
      "M:217",
      "M:218",
      "M:219",
      "M:220",
      "M:221",
      "M:222",
      "M:223",
      "M:224",
      "M:225",
      "M:226",
      "M:227",
      "M:228",
      "M:229",
      "M:230",
      "M:231",
      "M:232",
      "M:233",
      "M:234",
      "M:235",
      "M:236",
      "M:237",
      "M:238",
      "M:239",
      "M:240",
      "M:241",
      "M:242",
      "M:243",
      "M:244",
      "M:245",
      "M:246",
      "M:247",
      "M:248",
      "M:249",
      "M:250",
      "M:251",
      "M:252",
      "M:253",
      "M:254",
      "M:255",
      "M:256",
      "M:257",
      "M:258",
      "M:259",
      "M:260",
      "M:261",
      "M:262",
      "M:263",
      "M:264",
      "M:265",
      "M:266",
      "M:267",
      "M:268",
      "M:269",
      "M:270",
      "M:271",
      "M:272",
      "M:273",
      "M:274",
      "M:275",
      "M:276",
      "M:277",
      "M:278",
      "M:279",
      "M:280",
      "M:281",
      "M:282",
      "M:283",
      "M:284",
      "M:285",
      "M:286",
      "M:287",
      "M:288",
      "M:289",
      "M:290",
      "M:291",
      "M:292",
      "M:293",
      "M:294",
      "M:295",
      "M:296",
      "M:297",
      "M:298",
      "M:299",
      "M:300",
      "M:301",
      "M:302",
      "M:303",
      "M:304",
      "M:305",
      "M:306",
      "M:307"
    ]
  },
  "pair_contacts": {}
}
```
