## Supplementary material for "Localized Reactivity on Proteins as Riemannian Manifolds: A Quantum-Inspired Geometric Model for Deterministic, Metal-Aware Reactive-Site Prediction": code bundle: result_bound_labels_unbound_features.json

```
{
  "case": "DB55_1QFW_R",
  "AUROC_mean": 0.8517072311315079,
  "AUROC_std": 0.09896939759325728,
  "fold_AUROCs": [
    0.9166666666666666,
    0.872093023255814,
    0.7195121951219512,
    0.9886363636363636,
    0.7616279069767442
  ],
  "AUPRC_mean": 0.5301530208921513,
  "AUPRC_std": 0.24984463404029322,
  "fold_AUPRCs": [
    0.4154761904761905,
    0.7166666666666666,
    0.5684057971014493,
    0.8333333333333333,
    0.11688311688311688
  ],
  "policyP_info": {
    "K_target": 5,
    "K_min": 2,
    "min_valid_folds": 2,
    "n_pos_groups": 16,
    "K_used": 5,
    "n_total_folds": 5,
    "n_valid_folds": 5,
    "n_skipped_train_single_class": 0,
    "n_skipped_test_single_class": 0,
    "reason": "OK"
  },
  "n_pos": 16,
  "n_neg": 213,
  "unbound_positive_residue_ids": [
    "I:233",
    "I:252",
    "I:257",
    "I:259",
    "I:305",
    "I:306",
    "M:201",
    "M:226",
    "M:227",
    "M:228",
    "M:230",
    "M:268",
    "M:291",
    "M:292",
    "M:293",
    "M:294"
  ],
  "unbound_positive_residue_ids_path": "/content/benchmark_workdir/DB55_1QFW_R/unbound_positive_residue_ids.json",
  "bound_positive_residue_ids_used": [
    "I:233",
    "I:252",
    "I:257",
    "I:259",
    "I:305",
    "I:306",
    "M:201",
    "M:226",
    "M:227",
    "M:228",
    "M:230",
    "M:268",
    "M:291",
    "M:292",
    "M:293",
    "M:294"
  ],
  "bound_interface_report": {
    "cutoff_angstrom": 5.0,
    "coarse_margin_angstrom": 4.0,
    "scheme": "closest-heavy",
    "protein_only": true,
    "target_bound_chains": [
      "I",
      "M"
    ],
    "n_target_res": 229,
    "n_other_res": 198,
    "n_candidate_pairs": 64,
    "n_interface_target_res": 16,
    "backend_kdtree": "scipy.cKDTree",
    "auto_interface_labels": true
  },
  "mapping": {
    "n_bound_labels": 16,
    "n_mapped": 16,
    "n_dropped": 0,
    "mapped_examples": [
      {
        "bound": "I:233",
        "unbound": "I:233",
        "idx": 32
      },
      {
        "bound": "I:252",
        "unbound": "I:252",
        "idx": 51
      },
      {
        "bound": "I:257",
        "unbound": "I:257",
        "idx": 56
      },
      {
        "bound": "I:259",
        "unbound": "I:259",
        "idx": 58
      },
      {
        "bound": "I:305",
        "unbound": "I:305",
        "idx": 104
      },
      {
        "bound": "I:306",
        "unbound": "I:306",
        "idx": 105
      },
      {
        "bound": "M:201",
        "unbound": "M:201",
        "idx": 121
      },
      {
        "bound": "M:226",
        "unbound": "M:226",
        "idx": 146
      },
      {
        "bound": "M:227",
        "unbound": "M:227",
        "idx": 147
      },
      {
        "bound": "M:228",
        "unbound": "M:228",
        "idx": 148
      },
      {
        "bound": "M:230",
        "unbound": "M:230",
        "idx": 150
      },
      {
        "bound": "M:268",
        "unbound": "M:268",
        "idx": 188
      },
      {
        "bound": "M:291",
        "unbound": "M:291",
        "idx": 211
      },
      {
        "bound": "M:292",
        "unbound": "M:292",
        "idx": 212
      },
      {
        "bound": "M:293",
        "unbound": "M:293",
        "idx": 213
      },
      {
        "bound": "M:294",
        "unbound": "M:294",
        "idx": 214
      }
    ],
    "dropped_examples": []
  },
  "mapping_extra": {
    "bound_to_unbound_chain_map": {
      "I": "I",
      "M": "M"
    },
    "chain_assignment": {
      "forced_hints": [],
      "unmatched_bound_chains": [
        "A",
        "B"
      ],
      "unmatched_unbound_chains": [],
      "ambiguity": [],
      "pair_details_top": {
        "A": [
          {
            "unbound": "M",
            "identity": 0.13333333333333333,
            "coverage": 0.8620689655172413,
            "weight": 0.11494252873563217
          },
          {
            "unbound": "I",
            "identity": 0.11267605633802817,
            "coverage": 0.8160919540229885,
            "weight": 0.09195402298850575
          }
        ],
        "B": [
          {
            "unbound": "M",
            "identity": 0.2127659574468085,
            "coverage": 0.4351851851851852,
            "weight": 0.09259259259259259
          },
          {
            "unbound": "I",
            "identity": 0.15217391304347827,
            "coverage": 0.4144144144144144,
            "weight": 0.06306306306306307
          }
        ],
        "I": [
          {
            "unbound": "I",
            "identity": 1.0,
            "coverage": 1.0,
            "weight": 1.0
          },
          {
            "unbound": "M",
            "identity": 0.102803738317757,
            "coverage": 0.9907407407407407,
            "weight": 0.10185185185185185
          }
        ],
        "M": [
          {
            "unbound": "M",
            "identity": 1.0,
            "coverage": 1.0,
            "weight": 1.0
          },
          {
            "unbound": "I",
            "identity": 0.102803738317757,
            "coverage": 0.9907407407407407,
            "weight": 0.10185185185185185
          }
        ]
      }
    },
    "dropped_chains_low_quality": [],
    "n_bound_chains_total": 4,
    "n_unbound_chains_total": 2
  },
  "symmetry": {
    "symmetry_groups": {
      "I": 0,
      "M": 1
    },
    "symmetry_policy": {
      "min_identity": 0.95,
      "min_coverage": 0.9
    },
    "collapse_only_within_symmetry_groups": true
  },
  "solvent": {
    "solvent_filter_applied": true,
    "source": "meta.json",
    "n_total": 229,
    "n_removed": 0,
    "n_unknown_resname": 0,
    "n_retained": 229,
    "solvent_codes": [
      "WAT",
      "HOH",
      "DOD",
      "TIP3"
    ]
  },
  "unbound_out_dir": "/content/benchmark_workdir/DB55_1QFW_R/out_unbound",
  "unbound_structure": "/content/benchmark_workdir/_dataset_unpacked/1QFW_r_u.pdb",
  "bound_structure": "/content/benchmark_workdir/_dataset_unpacked/1QFW_bound_complex.pdb"
}
```
