## Supplementary material for "Localized Reactivity on Proteins as Riemannian Manifolds: A Quantum-Inspired Geometric Model for Deterministic, Metal-Aware Reactive-Site Prediction": code bundle: unbound_positive_residue_ids.json

```
{
  "unbound_positive_residue_ids": [
    "I:233",
    "I:252",
    "I:257",
    "I:259",
    "I:305",
    "I:306",
    "M:201",
    "M:226",
    "M:227",
    "M:228",
    "M:230",
    "M:268",
    "M:291",
    "M:292",
    "M:293",
    "M:294"
  ]
}
```
