## Supplementary material for "Localized Reactivity on Proteins as Riemannian Manifolds: A Quantum-Inspired Geometric Model for Deterministic, Metal-Aware Reactive-Site Prediction": code bundle: env_features.json

```
{
  "I:6": {
    "id": "I:6",
    "chain": "I",
    "resseq": 6,
    "resname": "VAL",
    "sasa": 1.2368773221969604,
    "partial_charge_B": -0.08502381685895184,
    "F_metal": 0.0,
    "F_P": 0.0,
    "F_hal": 0.0,
    "total_density": 23267.263671875,
    "centroid": [
      2.901813507080078,
      -0.5348078608512878,
      4.495419502258301
    ],
    "dipole_rho": [
      -10255.900390625,
      4875.63818359375,
      -1632.2476806640625
    ],
    "curv_rho": 24548818.0,
    "curv_rho_failed": false,
    "gpu_density_B_requested": "vector",
    "gpu_density_B_effective": "vector",
    "gpu_density_B_fallback_from_vector": false,
    "gpu_density_A_requested": null,
    "gpu_density_A_effective": null,
    "gpu_density_A_fallback_from_vector": false,
    "xtb_A_used": false,
    "xtb_A_success": false,
    "xtb_charge_length_mismatch": false
  },
  "I:7": {
    "id": "I:7",
    "chain": "I",
    "resseq": 7,
    "resname": "ASP",
    "sasa": 4.513183116912842,
    "partial_charge_B": -1.35,
    "F_metal": 0.0,
    "F_P": 0.0,
    "F_hal": 0.0,
    "total_density": 21979.490234375,
    "centroid": [
      2.9597060680389404,
      -0.490141361951828,
      4.696539402008057
    ],
    "dipole_rho": [
      -11218.47265625,
      5121.134765625,
      -7082.0263671875
    ],
    "curv_rho": 24161286.0,
    "curv_rho_failed": false,
    "gpu_density_B_requested": "vector",
    "gpu_density_B_effective": "vector",
    "gpu_density_B_fallback_from_vector": false,
    "gpu_density_A_requested": null,
    "gpu_density_A_effective": null,
    "gpu_density_A_fallback_from_vector": false,
    "xtb_A_used": false,
    "xtb_A_success": false,
    "xtb_charge_length_mismatch": false
  },
  "I:8": {
    "id": "I:8",
    "chain": "I",
    "resseq": 8,
    "resname": "CYS",
    "sasa": 0.0,
    "partial_charge_B": -0.21000000000000002,
    "F_metal": 0.0,
    "F_P": 0.0,
    "F_hal": 0.0,
    "total_density": 24564.587890625,
    "centroid": [
      2.761878252029419,
      -0.4886612296104431,
      4.658514499664307
    ],
    "dipole_rho": [
      -6908.1064453125,
      5115.70703125,
      -10150.546875
    ],
    "curv_rho": 24409696.0,
    "curv_rho_failed": false,
    "gpu_density_B_requested": "vector",
    "gpu_density_B_effective": "vector",
    "gpu_density_B_fallback_from_vector": false,
    "gpu_density_A_requested": null,
    "gpu_density_A_effective": null,
    "gpu_density_A_fallback_from_vector": false,
    "xtb_A_used": false,
    "xtb_A_success": false,
    "xtb_charge_length_mismatch": false
  },
  "I:9": {
    "id": "I:9",
    "chain": "I",
    "resseq": 9,
    "resname": "SER",
    "sasa": 3.8996059894561768,
    "partial_charge_B": -0.694473341660491,
    "F_metal": 0.0,
    "F_P": 0.0,
    "F_hal": 0.0,
    "total_density": 20587.17578125,
    "centroid": [
      2.881382703781128,
      -0.49335962533950806,
      4.921337127685547
    ],
    "dipole_rho": [
      -7071.36767578125,
      4563.29248046875,
      -11245.33203125
    ],
    "curv_rho": 23451188.0,
    "curv_rho_failed": false,
    "gpu_density_B_requested": "vector",
    "gpu_density_B_effective": "vector",
    "gpu_density_B_fallback_from_vector": false,
    "gpu_density_A_requested": null,
    "gpu_density_A_effective": null,
    "gpu_density_A_fallback_from_vector": false,
    "xtb_A_used": false,
    "xtb_A_success": false,
    "xtb_charge_length_mismatch": false
  },
  "I:10": {
    "id": "I:10",
    "chain": "I",
    "resseq": 10,
    "resname": "GLU",
    "sasa": 5.967970371246338,
    "partial_charge_B": -1.35,
    "F_metal": 0.0,
    "F_P": 0.0,
    "F_hal": 0.0,
    "total_density": 20907.287109375,
    "centroid": [
      2.8536245822906494,
      -0.31760895252227783,
      4.996383190155029
    ],
    "dipole_rho": [
      -8123.12890625,
      -415.7782287597656,
      -11567.201171875
    ],
    "curv_rho": 23091396.0,
    "curv_rho_failed": false,
    "gpu_density_B_requested": "vector",
    "gpu_density_B_effective": "vector",
    "gpu_density_B_fallback_from_vector": false,
    "gpu_density_A_requested": null,
    "gpu_density_A_effective": null,
    "gpu_density_A_fallback_from_vector": false,
    "xtb_A_used": false,
    "xtb_A_success": false,
    "xtb_charge_length_mismatch": false
  },
  "I:11": {
    "id": "I:11",
    "chain": "I",
    "resseq": 11,
    "resname": "TYR",
    "sasa": 0.0,
    "partial_charge_B": -0.3,
    "F_metal": 0.0,
    "F_P": 0.0,
    "F_hal": 0.0,
    "total_density": 24509.896484375,
    "centroid": [
      2.7046189308166504,
      -0.2513885498046875,
      4.835489749908447
    ],
    "dipole_rho": [
      -3472.380859375,
      1451.6739501953125,
      -11091.19140625
    ],
    "curv_rho": 24037226.0,
    "curv_rho_failed": false,
    "gpu_density_B_requested": "vector",
    "gpu_density_B_effective": "vector",
    "gpu_density_B_fallback_from_vector": false,
    "gpu_density_A_requested": null,
    "gpu_density_A_effective": null,
    "gpu_density_A_fallback_from_vector": false,
    "xtb_A_used": false,
    "xtb_A_success": false,
    "xtb_charge_length_mismatch": false
  },
  "I:12": {
    "id": "I:12",
    "chain": "I",
    "resseq": 12,
    "resname": "PRO",
    "sasa": 1.8031878471374512,
    "partial_charge_B": -0.09648109771218677,
    "F_metal": 0.0,
    "F_P": 0.0,
    "F_hal": 0.0,
    "total_density": 21072.931640625,
    "centroid": [
      2.5384950637817383,
      -0.40587717294692993,
      5.006441116333008
    ],
    "dipole_rho": [
      1936.49658203125,
      748.5724487304688,
      -11760.8623046875
    ],
    "curv_rho": 23323334.0,
    "curv_rho_failed": false,
    "gpu_density_B_requested": "vector",
    "gpu_density_B_effective": "vector",
    "gpu_density_B_fallback_from_vector": false,
    "gpu_density_A_requested": null,
    "gpu_density_A_effective": null,
    "gpu_density_A_fallback_from_vector": false,
    "xtb_A_used": false,
    "xtb_A_success": false,
    "xtb_charge_length_mismatch": false
  },
  "I:13": {
    "id": "I:13",
    "chain": "I",
    "resseq": 13,
    "resname": "LYS",
    "sasa": 0.18991124629974365,
    "partial_charge_B": 0.1276843582812545,
    "F_metal": 0.0,
    "F_P": 0.0,
    "F_hal": 0.0,
    "total_density": 22503.22265625,
    "centroid": [
      2.640775442123413,
      -0.16103284060955048,
      4.952559471130371
    ],
    "dipole_rho": [
      220.98361206054688,
      -4267.099609375,
      -12260.9208984375
    ],
    "curv_rho": 23421216.0,
    "curv_rho_failed": false,
    "gpu_density_B_requested": "vector",
    "gpu_density_B_effective": "vector",
    "gpu_density_B_fallback_from_vector": false,
    "gpu_density_A_requested": null,
    "gpu_density_A_effective": null,
    "gpu_density_A_fallback_from_vector": false,
    "xtb_A_used": false,
    "xtb_A_success": false,
    "xtb_charge_length_mismatch": false
  },
  "I:14": {
    "id": "I:14",
    "chain": "I",
    "resseq": 14,
    "resname": "PRO",
    "sasa": 8.317032814025879,
    "partial_charge_B": -0.15000000000000005,
    "F_metal": 0.0,
    "F_P": 0.0,
    "F_hal": 0.0,
    "total_density": 18993.56640625,
    "centroid": [
      2.4091103076934814,
      -0.07795675843954086,
      5.040017127990723
    ],
    "dipole_rho": [
      4169.55078125,
      -5188.22021484375,
      -12337.6123046875
    ],
    "curv_rho": 22508922.0,
    "curv_rho_failed": false,
    "gpu_density_B_requested": "vector",
    "gpu_density_B_effective": "vector",
    "gpu_density_B_fallback_from_vector": false,
    "gpu_density_A_requested": null,
    "gpu_density_A_effective": null,
    "gpu_density_A_fallback_from_vector": false,
    "xtb_A_used": false,
    "xtb_A_success": false,
    "xtb_charge_length_mismatch": false
  },
  "I:15": {
    "id": "I:15",
    "chain": "I",
    "resseq": 15,
    "resname": "ALA",
    "sasa": 1.645538568496704,
    "partial_charge_B": -0.09329162483087888,
    "F_metal": 0.0,
    "F_P": 0.0,
    "F_hal": 0.0,
    "total_density": 20112.310546875,
    "centroid": [
      2.5128960609436035,
      0.0403304323554039,
      4.9295125007629395
    ],
    "dipole_rho": [
      4300.33984375,
      -7895.07958984375,
      -9861.22265625
    ],
    "curv_rho": 23300458.0,
    "curv_rho_failed": false,
    "gpu_density_B_requested": "vector",
    "gpu_density_B_effective": "vector",
    "gpu_density_B_fallback_from_vector": false,
    "gpu_density_A_requested": null,
    "gpu_density_A_effective": null,
    "gpu_density_A_fallback_from_vector": false,
    "xtb_A_used": false,
    "xtb_A_success": false,
    "xtb_charge_length_mismatch": false
  },
  "I:16": {
    "id": "I:16",
    "chain": "I",
    "resseq": 16,
    "resname": "CYS",
    "sasa": 0.0,
    "partial_charge_B": -0.21000000000000002,
    "F_metal": 0.0,
    "F_P": 0.0,
    "F_hal": 0.0,
    "total_density": 22898.73828125,
    "centroid": [
      2.5599889755249023,
      -0.011425409466028214,
      4.742964267730713
    ],
    "dipole_rho": [
      3855.900634765625,
      -11374.00390625,
      -7433.35791015625
    ],
    "curv_rho": 24421190.0,
    "curv_rho_failed": false,
    "gpu_density_B_requested": "vector",
    "gpu_density_B_effective": "vector",
    "gpu_density_B_fallback_from_vector": false,
    "gpu_density_A_requested": null,
    "gpu_density_A_effective": null,
    "gpu_density_A_fallback_from_vector": false,
    "xtb_A_used": false,
    "xtb_A_success": false,
    "xtb_charge_length_mismatch": false
  },
  "I:17": {
    "id": "I:17",
    "chain": "I",
    "resseq": 17,
    "resname": "THR",
    "sasa": 1.7423349618911743,
    "partial_charge_B": -0.4762497792257634,
    "F_metal": 0.0,
    "F_P": 0.0,
    "F_hal": 0.0,
    "total_density": 21128.181640625,
    "centroid": [
      2.6032350063323975,
      0.23175637423992157,
      4.649077892303467
    ],
    "dipole_rho": [
      -908.37646484375,
      -11650.0986328125,
      -6159.03466796875
    ],
    "curv_rho": 22892776.0,
    "curv_rho_failed": false,
    "gpu_density_B_requested": "vector",
    "gpu_density_B_effective": "vector",
    "gpu_density_B_fallback_from_vector": false,
    "gpu_density_A_requested": null,
    "gpu_density_A_effective": null,
    "gpu_density_A_fallback_from_vector": false,
    "xtb_A_used": false,
    "xtb_A_success": false,
    "xtb_charge_length_mismatch": false
  },
  "I:18": {
    "id": "I:18",
    "chain": "I",
    "resseq": 18,
    "resname": "LEU",
    "sasa": 9.2242431640625,
    "partial_charge_B": -0.15000000000000005,
    "F_metal": 0.0,
    "F_P": 0.0,
    "F_hal": 0.0,
    "total_density": 19323.212890625,
    "centroid": [
      2.548182249069214,
      0.35334983468055725,
      4.500404357910156
    ],
    "dipole_rho": [
      2064.8212890625,
      -13562.2412109375,
      -2768.189453125
    ],
    "curv_rho": 22364104.0,
    "curv_rho_failed": false,
    "gpu_density_B_requested": "vector",
    "gpu_density_B_effective": "vector",
    "gpu_density_B_fallback_from_vector": false,
    "gpu_density_A_requested": null,
    "gpu_density_A_effective": null,
    "gpu_density_A_fallback_from_vector": false,
    "xtb_A_used": false,
    "xtb_A_success": false,
    "xtb_charge_length_mismatch": false
  },
  "I:19": {
    "id": "I:19",
    "chain": "I",
    "resseq": 19,
    "resname": "GLU",
    "sasa": 3.9801182746887207,
    "partial_charge_B": -1.2647119346103275,
    "F_metal": 0.0,
    "F_P": 0.0,
    "F_hal": 0.0,
    "total_density": 22352.056640625,
    "centroid": [
      2.7458713054656982,
      0.2054935246706009,
      4.439823627471924
    ],
    "dipole_rho": [
      -6051.58837890625,
      -14315.142578125,
      -1977.865234375
    ],
    "curv_rho": 23638026.0,
    "curv_rho_failed": false,
    "gpu_density_B_requested": "vector",
    "gpu_density_B_effective": "vector",
    "gpu_density_B_fallback_from_vector": false,
    "gpu_density_A_requested": null,
    "gpu_density_A_effective": null,
    "gpu_density_A_fallback_from_vector": false,
    "xtb_A_used": false,
    "xtb_A_success": false,
    "xtb_charge_length_mismatch": false
  },
  "I:20": {
    "id": "I:20",
    "chain": "I",
    "resseq": 20,
    "resname": "TYR",
    "sasa": 2.008449077606201,
    "partial_charge_B": -0.5031691461497466,
    "F_metal": 0.0,
    "F_P": 0.0,
    "F_hal": 0.0,
    "total_density": 22797.056640625,
    "centroid": [
      2.6369528770446777,
      0.14694777131080627,
      4.155400276184082
    ],
    "dipole_rho": [
      -715.1984252929688,
      -12999.8828125,
      4804.666015625
    ],
    "curv_rho": 23051464.0,
    "curv_rho_failed": false,
    "gpu_density_B_requested": "vector",
    "gpu_density_B_effective": "vector",
    "gpu_density_B_fallback_from_vector": false,
    "gpu_density_A_requested": null,
    "gpu_density_A_effective": null,
    "gpu_density_A_fallback_from_vector": false,
    "xtb_A_used": false,
    "xtb_A_success": false,
    "xtb_charge_length_mismatch": false
  },
  "I:21": {
    "id": "I:21",
    "chain": "I",
    "resseq": 21,
    "resname": "ARG",
    "sasa": 3.808042049407959,
    "partial_charge_B": 1.0963375793247703,
    "F_metal": 0.0,
    "F_P": 0.0,
    "F_hal": 0.0,
    "total_density": 24172.880859375,
    "centroid": [
      2.8317344188690186,
      0.025215962901711464,
      4.324972629547119
    ],
    "dipole_rho": [
      -9208.1533203125,
      -11621.935546875,
      2450.476806640625
    ],
    "curv_rho": 24154824.0,
    "curv_rho_failed": false,
    "gpu_density_B_requested": "vector",
    "gpu_density_B_effective": "vector",
    "gpu_density_B_fallback_from_vector": false,
    "gpu_density_A_requested": null,
    "gpu_density_A_effective": null,
    "gpu_density_A_fallback_from_vector": false,
    "xtb_A_used": false,
    "xtb_A_success": false,
    "xtb_charge_length_mismatch": false
  },
  "I:22": {
    "id": "I:22",
    "chain": "I",
    "resseq": 22,
    "resname": "PRO",
    "sasa": 0.0,
    "partial_charge_B": -0.06000000000000002,
    "F_metal": 0.0,
    "F_P": 0.0,
    "F_hal": 0.0,
    "total_density": 22616.236328125,
    "centroid": [
      2.7393219470977783,
      -0.0675065666437149,
      4.083919048309326
    ],
    "dipole_rho": [
      -3119.576416015625,
      -8014.05029296875,
      6442.166015625
    ],
    "curv_rho": 24052406.0,
    "curv_rho_failed": false,
    "gpu_density_B_requested": "vector",
    "gpu_density_B_effective": "vector",
    "gpu_density_B_fallback_from_vector": false,
    "gpu_density_A_requested": null,
    "gpu_density_A_effective": null,
    "gpu_density_A_fallback_from_vector": false,
    "xtb_A_used": false,
    "xtb_A_success": false,
    "xtb_charge_length_mismatch": false
  },
  "I:23": {
    "id": "I:23",
    "chain": "I",
    "resseq": 23,
    "resname": "LEU",
    "sasa": 0.0,
    "partial_charge_B": -0.06000000000000002,
    "F_metal": 0.0,
    "F_P": 0.0,
    "F_hal": 0.0,
    "total_density": 25348.837890625,
    "centroid": [
      2.678460121154785,
      -0.23859967291355133,
      4.190483093261719
    ],
    "dipole_rho": [
      -3904.100341796875,
      -2419.5400390625,
      5200.52783203125
    ],
    "curv_rho": 24066684.0,
    "curv_rho_failed": false,
    "gpu_density_B_requested": "vector",
    "gpu_density_B_effective": "vector",
    "gpu_density_B_fallback_from_vector": false,
    "gpu_density_A_requested": null,
    "gpu_density_A_effective": null,
    "gpu_density_A_fallback_from_vector": false,
    "xtb_A_used": false,
    "xtb_A_success": false,
    "xtb_charge_length_mismatch": false
  },
  "I:24": {
    "id": "I:24",
    "chain": "I",
    "resseq": 24,
    "resname": "CYS",
    "sasa": 0.0,
    "partial_charge_B": -0.21000000000000002,
    "F_metal": 0.0,
    "F_P": 0.0,
    "F_hal": 0.0,
    "total_density": 23267.048828125,
    "centroid": [
      2.674564838409424,
      -0.37273088097572327,
      3.999298572540283
    ],
    "dipole_rho": [
      -393.26373291015625,
      1912.2215576171875,
      8166.6982421875
    ],
    "curv_rho": 23456304.0,
    "curv_rho_failed": false,
    "gpu_density_B_requested": "vector",
    "gpu_density_B_effective": "vector",
    "gpu_density_B_fallback_from_vector": false,
    "gpu_density_A_requested": null,
    "gpu_density_A_effective": null,
    "gpu_density_A_fallback_from_vector": false,
    "xtb_A_used": false,
    "xtb_A_success": false,
    "xtb_charge_length_mismatch": false
  },
  "I:25": {
    "id": "I:25",
    "chain": "I",
    "resseq": 25,
    "resname": "GLY",
    "sasa": 0.0,
    "partial_charge_B": -0.06000000000000002,
    "F_metal": 0.0,
    "F_P": 0.0,
    "F_hal": 0.0,
    "total_density": 23092.287109375,
    "centroid": [
      2.548916816711426,
      -0.5082114338874817,
      4.068917274475098
    ],
    "dipole_rho": [
      1212.16015625,
      4118.82177734375,
      6784.9091796875
    ],
    "curv_rho": 23974100.0,
    "curv_rho_failed": false,
    "gpu_density_B_requested": "vector",
    "gpu_density_B_effective": "vector",
    "gpu_density_B_fallback_from_vector": false,
    "gpu_density_A_requested": null,
    "gpu_density_A_effective": null,
    "gpu_density_A_fallback_from_vector": false,
    "xtb_A_used": false,
    "xtb_A_success": false,
    "xtb_charge_length_mismatch": false
  },
  "I:26": {
    "id": "I:26",
    "chain": "I",
    "resseq": 26,
    "resname": "SER",
    "sasa": 1.105751872062683,
    "partial_charge_B": -0.4118547969203267,
    "F_metal": 0.0,
    "F_P": 0.0,
    "F_hal": 0.0,
    "total_density": 21278.685546875,
    "centroid": [
      2.4942739009857178,
      -0.6846379637718201,
      4.062564849853516
    ],
    "dipole_rho": [
      1818.4085693359375,
      8004.23193359375,
      6075.748046875
    ],
    "curv_rho": 23223592.0,
    "curv_rho_failed": false,
    "gpu_density_B_requested": "vector",
    "gpu_density_B_effective": "vector",
    "gpu_density_B_fallback_from_vector": false,
    "gpu_density_A_requested": null,
    "gpu_density_A_effective": null,
    "gpu_density_A_fallback_from_vector": false,
    "xtb_A_used": false,
    "xtb_A_success": false,
    "xtb_charge_length_mismatch": false
  },
  "I:27": {
    "id": "I:27",
    "chain": "I",
    "resseq": 27,
    "resname": "ASP",
    "sasa": 1.7678788900375366,
    "partial_charge_B": -0.8619007180524209,
    "F_metal": 0.0,
    "F_P": 0.0,
    "F_hal": 0.0,
    "total_density": 22733.92578125,
    "centroid": [
      2.4065592288970947,
      -0.5196124315261841,
      4.125231742858887
    ],
    "dipole_rho": [
      7574.03076171875,
      6594.82666015625,
      7543.8408203125
    ],
    "curv_rho": 23961322.0,
    "curv_rho_failed": false,
    "gpu_density_B_requested": "vector",
    "gpu_density_B_effective": "vector",
    "gpu_density_B_fallback_from_vector": false,
    "gpu_density_A_requested": null,
    "gpu_density_A_effective": null,
    "gpu_density_A_fallback_from_vector": false,
    "xtb_A_used": false,
    "xtb_A_success": false,
    "xtb_charge_length_mismatch": false
  },
  "I:28": {
    "id": "I:28",
    "chain": "I",
    "resseq": 28,
    "resname": "ASN",
    "sasa": 6.078408241271973,
    "partial_charge_B": -0.30000000000000004,
    "F_metal": 0.0,
    "F_P": 0.0,
    "F_hal": 0.0,
    "total_density": 19569.6953125,
    "centroid": [
      2.4148709774017334,
      -0.4874281883239746,
      3.845562696456909
    ],
    "dipole_rho": [
      4804.0478515625,
      3808.197509765625,
      9414.0166015625
    ],
    "curv_rho": 21746284.0,
    "curv_rho_failed": false,
    "gpu_density_B_requested": "vector",
    "gpu_density_B_effective": "vector",
    "gpu_density_B_fallback_from_vector": false,
    "gpu_density_A_requested": null,
    "gpu_density_A_effective": null,
    "gpu_density_A_fallback_from_vector": false,
    "xtb_A_used": false,
    "xtb_A_success": false,
    "xtb_charge_length_mismatch": false
  },
  "I:29": {
    "id": "I:29",
    "chain": "I",
    "resseq": 29,
    "resname": "LYS",
    "sasa": 2.2869114875793457,
    "partial_charge_B": 0.21253505292856473,
    "F_metal": 0.0,
    "F_P": 0.0,
    "F_hal": 0.0,
    "total_density": 23581.42578125,
    "centroid": [
      2.3753268718719482,
      -0.30089887976646423,
      4.162195205688477
    ],
    "dipole_rho": [
      7920.32568359375,
      3.1723122596740723,
      6743.3818359375
    ],
    "curv_rho": 24181712.0,
    "curv_rho_failed": false,
    "gpu_density_B_requested": "vector",
    "gpu_density_B_effective": "vector",
    "gpu_density_B_fallback_from_vector": false,
    "gpu_density_A_requested": null,
    "gpu_density_A_effective": null,
    "gpu_density_A_fallback_from_vector": false,
    "xtb_A_used": false,
    "xtb_A_success": false,
    "xtb_charge_length_mismatch": false
  },
  "I:30": {
    "id": "I:30",
    "chain": "I",
    "resseq": 30,
    "resname": "THR",
    "sasa": 0.03226546198129654,
    "partial_charge_B": -0.30326388477256305,
    "F_metal": 0.0,
    "F_P": 0.0,
    "F_hal": 0.0,
    "total_density": 22619.79296875,
    "centroid": [
      2.508194923400879,
      -0.16762301325798035,
      4.01307487487793
    ],
    "dipole_rho": [
      4037.203125,
      -3445.515380859375,
      7565.75634765625
    ],
    "curv_rho": 23442864.0,
    "curv_rho_failed": false,
    "gpu_density_B_requested": "vector",
    "gpu_density_B_effective": "vector",
    "gpu_density_B_fallback_from_vector": false,
    "gpu_density_A_requested": null,
    "gpu_density_A_effective": null,
    "gpu_density_A_fallback_from_vector": false,
    "xtb_A_used": false,
    "xtb_A_success": false,
    "xtb_charge_length_mismatch": false
  },
  "I:31": {
    "id": "I:31",
    "chain": "I",
    "resseq": 31,
    "resname": "TYR",
    "sasa": 0.0,
    "partial_charge_B": -0.3,
    "F_metal": 0.0,
    "F_P": 0.0,
    "F_hal": 0.0,
    "total_density": 25960.408203125,
    "centroid": [
      2.4873414039611816,
      -0.2564307451248169,
      4.263323783874512
    ],
    "dipole_rho": [
      4500.44873046875,
      -1260.3111572265625,
      3274.648681640625
    ],
    "curv_rho": 24099298.0,
    "curv_rho_failed": false,
    "gpu_density_B_requested": "vector",
    "gpu_density_B_effective": "vector",
    "gpu_density_B_fallback_from_vector": false,
    "gpu_density_A_requested": null,
    "gpu_density_A_effective": null,
    "gpu_density_A_fallback_from_vector": false,
    "xtb_A_used": false,
    "xtb_A_success": false,
    "xtb_charge_length_mismatch": false
  },
  "I:32": {
    "id": "I:32",
    "chain": "I",
    "resseq": 32,
    "resname": "GLY",
    "sasa": 0.0,
    "partial_charge_B": -0.06000000000000002,
    "F_metal": 0.0,
    "F_P": 0.0,
    "F_hal": 0.0,
    "total_density": 24746.37109375,
    "centroid": [
      2.5542633533477783,
      -0.05898591876029968,
      4.3032917976379395
    ],
    "dipole_rho": [
      305.3329772949219,
      -9879.021484375,
      2955.760498046875
    ],
    "curv_rho": 24375338.0,
    "curv_rho_failed": false,
    "gpu_density_B_requested": "vector",
    "gpu_density_B_effective": "vector",
    "gpu_density_B_fallback_from_vector": false,
    "gpu_density_A_requested": null,
    "gpu_density_A_effective": null,
    "gpu_density_A_fallback_from_vector": false,
    "xtb_A_used": false,
    "xtb_A_success": false,
    "xtb_charge_length_mismatch": false
  },
  "I:33": {
    "id": "I:33",
    "chain": "I",
    "resseq": 33,
    "resname": "ASN",
    "sasa": 0.0,
    "partial_charge_B": -0.12,
    "F_metal": 0.0,
    "F_P": 0.0,
    "F_hal": 0.0,
    "total_density": 25142.2109375,
    "centroid": [
      2.662109851837158,
      -0.05814326927065849,
      4.452410697937012
    ],
    "dipole_rho": [
      -1144.9833984375,
      -8745.2353515625,
      -847.9652709960938
    ],
    "curv_rho": 24422650.0,
    "curv_rho_failed": false,
    "gpu_density_B_requested": "vector",
    "gpu_density_B_effective": "vector",
    "gpu_density_B_fallback_from_vector": false,
    "gpu_density_A_requested": null,
    "gpu_density_A_effective": null,
    "gpu_density_A_fallback_from_vector": false,
    "xtb_A_used": false,
    "xtb_A_success": false,
    "xtb_charge_length_mismatch": false
  },
  "I:34": {
    "id": "I:34",
    "chain": "I",
    "resseq": 34,
    "resname": "LYS",
    "sasa": 0.0,
    "partial_charge_B": 0.11999999999999997,
    "F_metal": 0.0,
    "F_P": 0.0,
    "F_hal": 0.0,
    "total_density": 25842.439453125,
    "centroid": [
      2.76047682762146,
      -0.23304225504398346,
      4.552575588226318
    ],
    "dipole_rho": [
      -7695.61474609375,
      -3091.560302734375,
      -3878.444580078125
    ],
    "curv_rho": 24335292.0,
    "curv_rho_failed": false,
    "gpu_density_B_requested": "vector",
    "gpu_density_B_effective": "vector",
    "gpu_density_B_fallback_from_vector": false,
    "gpu_density_A_requested": null,
    "gpu_density_A_effective": null,
    "gpu_density_A_fallback_from_vector": false,
    "xtb_A_used": false,
    "xtb_A_success": false,
    "xtb_charge_length_mismatch": false
  },
  "I:35": {
    "id": "I:35",
    "chain": "I",
    "resseq": 35,
    "resname": "CYS",
    "sasa": 0.0,
    "partial_charge_B": -0.21000000000000002,
    "F_metal": 0.0,
    "F_P": 0.0,
    "F_hal": 0.0,
    "total_density": 24710.71484375,
    "centroid": [
      2.628645181655884,
      -0.15724101662635803,
      4.661565780639648
    ],
    "dipole_rho": [
      -419.37921142578125,
      -5422.54296875,
      -5962.72265625
    ],
    "curv_rho": 24496232.0,
    "curv_rho_failed": false,
    "gpu_density_B_requested": "vector",
    "gpu_density_B_effective": "vector",
    "gpu_density_B_fallback_from_vector": false,
    "gpu_density_A_requested": null,
    "gpu_density_A_effective": null,
    "gpu_density_A_fallback_from_vector": false,
    "xtb_A_used": false,
    "xtb_A_success": false,
    "xtb_charge_length_mismatch": false
  },
  "I:36": {
    "id": "I:36",
    "chain": "I",
    "resseq": 36,
    "resname": "ASN",
    "sasa": 0.0,
    "partial_charge_B": -0.12,
    "F_metal": 0.0,
    "F_P": 0.0,
    "F_hal": 0.0,
    "total_density": 26222.40234375,
    "centroid": [
      2.5121989250183105,
      -0.17573820054531097,
      4.552837371826172
    ],
    "dipole_rho": [
      4518.0810546875,
      -6384.5166015625,
      -2794.67626953125
    ],
    "curv_rho": 24248480.0,
    "curv_rho_failed": false,
    "gpu_density_B_requested": "vector",
    "gpu_density_B_effective": "vector",
    "gpu_density_B_fallback_from_vector": false,
    "gpu_density_A_requested": null,
    "gpu_density_A_effective": null,
    "gpu_density_A_fallback_from_vector": false,
    "xtb_A_used": false,
    "xtb_A_success": false,
    "xtb_charge_length_mismatch": false
  },
  "I:37": {
    "id": "I:37",
    "chain": "I",
    "resseq": 37,
    "resname": "PHE",
    "sasa": 0.0,
    "partial_charge_B": -0.06000000000000002,
    "F_metal": 0.0,
    "F_P": 0.0,
    "F_hal": 0.0,
    "total_density": 26799.189453125,
    "centroid": [
      2.6109275817871094,
      -0.38373690843582153,
      4.427628993988037
    ],
    "dipole_rho": [
      -784.2269287109375,
      2408.500244140625,
      -478.4424743652344
    ],
    "curv_rho": 24035930.0,
    "curv_rho_failed": false,
    "gpu_density_B_requested": "vector",
    "gpu_density_B_effective": "vector",
    "gpu_density_B_fallback_from_vector": false,
    "gpu_density_A_requested": null,
    "gpu_density_A_effective": null,
    "gpu_density_A_fallback_from_vector": false,
    "xtb_A_used": false,
    "xtb_A_success": false,
    "xtb_charge_length_mismatch": false
  },
  "I:38": {
    "id": "I:38",
    "chain": "I",
    "resseq": 38,
    "resname": "CYS",
    "sasa": 0.0,
    "partial_charge_B": -0.21000000000000002,
    "F_metal": 0.0,
    "F_P": 0.0,
    "F_hal": 0.0,
    "total_density": 25540.703125,
    "centroid": [
      2.627802848815918,
      -0.3927071988582611,
      4.623960971832275
    ],
    "dipole_rho": [
      -1033.9061279296875,
      2032.0048828125,
      -6217.591796875
    ],
    "curv_rho": 24433122.0,
    "curv_rho_failed": false,
    "gpu_density_B_requested": "vector",
    "gpu_density_B_effective": "vector",
    "gpu_density_B_fallback_from_vector": false,
    "gpu_density_A_requested": null,
    "gpu_density_A_effective": null,
    "gpu_density_A_fallback_from_vector": false,
    "xtb_A_used": false,
    "xtb_A_success": false,
    "xtb_charge_length_mismatch": false
  },
  "I:39": {
    "id": "I:39",
    "chain": "I",
    "resseq": 39,
    "resname": "ASN",
    "sasa": 0.0,
    "partial_charge_B": -0.12,
    "F_metal": 0.0,
    "F_P": 0.0,
    "F_hal": 0.0,
    "total_density": 24947.8984375,
    "centroid": [
      2.4694275856018066,
      -0.377677321434021,
      4.747546672821045
    ],
    "dipole_rho": [
      4303.26513671875,
      -1257.1202392578125,
      -7782.2724609375
    ],
    "curv_rho": 24132158.0,
    "curv_rho_failed": false,
    "gpu_density_B_requested": "vector",
    "gpu_density_B_effective": "vector",
    "gpu_density_B_fallback_from_vector": false,
    "gpu_density_A_requested": null,
    "gpu_density_A_effective": null,
    "gpu_density_A_fallback_from_vector": false,
    "xtb_A_used": false,
    "xtb_A_success": false,
    "xtb_charge_length_mismatch": false
  },
  "I:40": {
    "id": "I:40",
    "chain": "I",
    "resseq": 40,
    "resname": "ALA",
    "sasa": 0.0,
    "partial_charge_B": -0.06000000000000002,
    "F_metal": 0.0,
    "F_P": 0.0,
    "F_hal": 0.0,
    "total_density": 23965.36328125,
    "centroid": [
      2.42730712890625,
      -0.47575151920318604,
      4.573739528656006
    ],
    "dipole_rho": [
      6149.20849609375,
      3652.048583984375,
      -3355.1669921875
    ],
    "curv_rho": 24606012.0,
    "curv_rho_failed": false,
    "gpu_density_B_requested": "vector",
    "gpu_density_B_effective": "vector",
    "gpu_density_B_fallback_from_vector": false,
    "gpu_density_A_requested": null,
    "gpu_density_A_effective": null,
    "gpu_density_A_fallback_from_vector": false,
    "xtb_A_used": false,
    "xtb_A_success": false,
    "xtb_charge_length_mismatch": false
  },
  "I:41": {
    "id": "I:41",
    "chain": "I",
    "resseq": 41,
    "resname": "VAL",
    "sasa": 0.0,
    "partial_charge_B": -0.06000000000000002,
    "F_metal": 0.0,
    "F_P": 0.0,
    "F_hal": 0.0,
    "total_density": 23812.32421875,
    "centroid": [
      2.517124891281128,
      -0.6271603107452393,
      4.565483570098877
    ],
    "dipole_rho": [
      1624.594970703125,
      6505.11474609375,
      -4874.09716796875
    ],
    "curv_rho": 24183722.0,
    "curv_rho_failed": false,
    "gpu_density_B_requested": "vector",
    "gpu_density_B_effective": "vector",
    "gpu_density_B_fallback_from_vector": false,
    "gpu_density_A_requested": null,
    "gpu_density_A_effective": null,
    "gpu_density_A_fallback_from_vector": false,
    "xtb_A_used": false,
    "xtb_A_success": false,
    "xtb_charge_length_mismatch": false
  },
  "I:42": {
    "id": "I:42",
    "chain": "I",
    "resseq": 42,
    "resname": "VAL",
    "sasa": 0.0,
    "partial_charge_B": -0.06000000000000002,
    "F_metal": 0.0,
    "F_P": 0.0,
    "F_hal": 0.0,
    "total_density": 22006.03515625,
    "centroid": [
      2.4709794521331787,
      -0.613019585609436,
      4.804805755615234
    ],
    "dipole_rho": [
      4175.34228515625,
      6211.24462890625,
      -7997.19140625
    ],
    "curv_rho": 23812632.0,
    "curv_rho_failed": false,
    "gpu_density_B_requested": "vector",
    "gpu_density_B_effective": "vector",
    "gpu_density_B_fallback_from_vector": false,
    "gpu_density_A_requested": null,
    "gpu_density_A_effective": null,
    "gpu_density_A_fallback_from_vector": false,
    "xtb_A_used": false,
    "xtb_A_success": false,
    "xtb_charge_length_mismatch": false
  },
  "I:43": {
    "id": "I:43",
    "chain": "I",
    "resseq": 43,
    "resname": "GLU",
    "sasa": 4.414180278778076,
    "partial_charge_B": -1.3437472529135341,
    "F_metal": 0.0,
    "F_P": 0.0,
    "F_hal": 0.0,
    "total_density": 21985.638671875,
    "centroid": [
      2.2743606567382812,
      -0.5518545508384705,
      4.716004371643066
    ],
    "dipole_rho": [
      10531.71875,
      5581.68994140625,
      -5073.71142578125
    ],
    "curv_rho": 23344892.0,
    "curv_rho_failed": false,
    "gpu_density_B_requested": "vector",
    "gpu_density_B_effective": "vector",
    "gpu_density_B_fallback_from_vector": false,
    "gpu_density_A_requested": null,
    "gpu_density_A_effective": null,
    "gpu_density_A_fallback_from_vector": false,
    "xtb_A_used": false,
    "xtb_A_success": false,
    "xtb_charge_length_mismatch": false
  },
  "I:44": {
    "id": "I:44",
    "chain": "I",
    "resseq": 44,
    "resname": "SER",
    "sasa": 0.0,
    "partial_charge_B": -0.3,
    "F_metal": 0.0,
    "F_P": 0.0,
    "F_hal": 0.0,
    "total_density": 20357.408203125,
    "centroid": [
      2.351576566696167,
      -0.800753116607666,
      4.570773124694824
    ],
    "dipole_rho": [
      6637.0556640625,
      7836.18212890625,
      -3580.393310546875
    ],
    "curv_rho": 22951986.0,
    "curv_rho_failed": false,
    "gpu_density_B_requested": "vector",
    "gpu_density_B_effective": "vector",
    "gpu_density_B_fallback_from_vector": false,
    "gpu_density_A_requested": null,
    "gpu_density_A_effective": null,
    "gpu_density_A_fallback_from_vector": false,
    "xtb_A_used": false,
    "xtb_A_success": false,
    "xtb_charge_length_mismatch": false
  },
  "I:45": {
    "id": "I:45",
    "chain": "I",
    "resseq": 45,
    "resname": "ASN",
    "sasa": 8.829730033874512,
    "partial_charge_B": -0.30000000000000004,
    "F_metal": 0.0,
    "F_P": 0.0,
    "F_hal": 0.0,
    "total_density": 17543.177734375,
    "centroid": [
      2.297703742980957,
      -0.940058708190918,
      4.727589130401611
    ],
    "dipole_rho": [
      4868.9619140625,
      8706.087890625,
      -5470.1533203125
    ],
    "curv_rho": 20681642.0,
    "curv_rho_failed": false,
    "gpu_density_B_requested": "vector",
    "gpu_density_B_effective": "vector",
    "gpu_density_B_fallback_from_vector": false,
    "gpu_density_A_requested": null,
    "gpu_density_A_effective": null,
    "gpu_density_A_fallback_from_vector": false,
    "xtb_A_used": false,
    "xtb_A_success": false,
    "xtb_charge_length_mismatch": false
  },
  "I:46": {
    "id": "I:46",
    "chain": "I",
    "resseq": 46,
    "resname": "GLY",
    "sasa": 1.103545069694519,
    "partial_charge_B": -0.08232631258093154,
    "F_metal": 0.0,
    "F_P": 0.0,
    "F_hal": 0.0,
    "total_density": 19511.29296875,
    "centroid": [
      2.4960880279541016,
      -0.8912098407745361,
      4.594898700714111
    ],
    "dipole_rho": [
      1724.566650390625,
      10643.2177734375,
      -3047.198486328125
    ],
    "curv_rho": 22570828.0,
    "curv_rho_failed": false,
    "gpu_density_B_requested": "vector",
    "gpu_density_B_effective": "vector",
    "gpu_density_B_fallback_from_vector": false,
    "gpu_density_A_requested": null,
    "gpu_density_A_effective": null,
    "gpu_density_A_fallback_from_vector": false,
    "xtb_A_used": false,
    "xtb_A_success": false,
    "xtb_charge_length_mismatch": false
  },
  "I:47": {
    "id": "I:47",
    "chain": "I",
    "resseq": 47,
    "resname": "THR",
    "sasa": 4.380746841430664,
    "partial_charge_B": -0.7431442176928207,
    "F_metal": 0.0,
    "F_P": 0.0,
    "F_hal": 0.0,
    "total_density": 19851.33203125,
    "centroid": [
      2.4411044120788574,
      -0.8966140151023865,
      4.464017868041992
    ],
    "dipole_rho": [
      4652.11181640625,
      11462.44140625,
      133.07437133789062
    ],
    "curv_rho": 22222706.0,
    "curv_rho_failed": false,
    "gpu_density_B_requested": "vector",
    "gpu_density_B_effective": "vector",
    "gpu_density_B_fallback_from_vector": false,
    "gpu_density_A_requested": null,
    "gpu_density_A_effective": null,
    "gpu_density_A_fallback_from_vector": false,
    "xtb_A_used": false,
    "xtb_A_success": false,
    "xtb_charge_length_mismatch": false
  },
  "I:48": {
    "id": "I:48",
    "chain": "I",
    "resseq": 48,
    "resname": "LEU",
    "sasa": 0.0,
    "partial_charge_B": -0.06000000000000002,
    "F_metal": 0.0,
    "F_P": 0.0,
    "F_hal": 0.0,
    "total_density": 23715.357421875,
    "centroid": [
      2.505857467651367,
      -0.6591285467147827,
      4.386124134063721
    ],
    "dipole_rho": [
      3056.797119140625,
      8910.6630859375,
      1405.421142578125
    ],
    "curv_rho": 23878490.0,
    "curv_rho_failed": false,
    "gpu_density_B_requested": "vector",
    "gpu_density_B_effective": "vector",
    "gpu_density_B_fallback_from_vector": false,
    "gpu_density_A_requested": null,
    "gpu_density_A_effective": null,
    "gpu_density_A_fallback_from_vector": false,
    "xtb_A_used": false,
    "xtb_A_success": false,
    "xtb_charge_length_mismatch": false
  },
  "I:49": {
    "id": "I:49",
    "chain": "I",
    "resseq": 49,
    "resname": "THR",
    "sasa": 2.2783424854278564,
    "partial_charge_B": -0.5304708157962211,
    "F_metal": 0.0,
    "F_P": 0.0,
    "F_hal": 0.0,
    "total_density": 22092.833984375,
    "centroid": [
      2.6267006397247314,
      -0.7442771792411804,
      4.256614685058594
    ],
    "dipole_rho": [
      -2131.30810546875,
      8969.880859375,
      2839.572265625
    ],
    "curv_rho": 23738202.0,
    "curv_rho_failed": false,
    "gpu_density_B_requested": "vector",
    "gpu_density_B_effective": "vector",
    "gpu_density_B_fallback_from_vector": false,
    "gpu_density_A_requested": null,
    "gpu_density_A_effective": null,
    "gpu_density_A_fallback_from_vector": false,
    "xtb_A_used": false,
    "xtb_A_success": false,
    "xtb_charge_length_mismatch": false
  },
  "I:50": {
    "id": "I:50",
    "chain": "I",
    "resseq": 50,
    "resname": "LEU",
    "sasa": 0.0630597174167633,
    "partial_charge_B": -0.06127578927311199,
    "F_metal": 0.0,
    "F_P": 0.0,
    "F_hal": 0.0,
    "total_density": 24080.25,
    "centroid": [
      2.7878870964050293,
      -0.5326371192932129,
      4.2160868644714355
    ],
    "dipole_rho": [
      -5215.79541015625,
      5659.17041015625,
      5019.49658203125
    ],
    "curv_rho": 24121442.0,
    "curv_rho_failed": false,
    "gpu_density_B_requested": "vector",
    "gpu_density_B_effective": "vector",
    "gpu_density_B_fallback_from_vector": false,
    "gpu_density_A_requested": null,
    "gpu_density_A_effective": null,
    "gpu_density_A_fallback_from_vector": false,
    "xtb_A_used": false,
    "xtb_A_success": false,
    "xtb_charge_length_mismatch": false
  },
  "I:51": {
    "id": "I:51",
    "chain": "I",
    "resseq": 51,
    "resname": "SER",
    "sasa": 2.806157350540161,
    "partial_charge_B": -0.5838631057306122,
    "F_metal": 0.0,
    "F_P": 0.0,
    "F_hal": 0.0,
    "total_density": 21174.349609375,
    "centroid": [
      2.732283592224121,
      -0.5435414910316467,
      3.9486658573150635
    ],
    "dipole_rho": [
      -4922.67578125,
      6322.48876953125,
      7642.51171875
    ],
    "curv_rho": 23156114.0,
    "curv_rho_failed": false,
    "gpu_density_B_requested": "vector",
    "gpu_density_B_effective": "vector",
    "gpu_density_B_fallback_from_vector": false,
    "gpu_density_A_requested": null,
    "gpu_density_A_effective": null,
    "gpu_density_A_fallback_from_vector": false,
    "xtb_A_used": false,
    "xtb_A_success": false,
    "xtb_charge_length_mismatch": false
  },
  "I:52": {
    "id": "I:52",
    "chain": "I",
    "resseq": 52,
    "resname": "HIS",
    "sasa": 1.9992314577102661,
    "partial_charge_B": 0.5022367172499199,
    "F_metal": 0.0,
    "F_P": 0.0,
    "F_hal": 0.0,
    "total_density": 21415.044921875,
    "centroid": [
      2.802152395248413,
      -0.4035907983779907,
      3.9243011474609375
    ],
    "dipole_rho": [
      -5226.49853515625,
      2166.113037109375,
      10251.404296875
    ],
    "curv_rho": 22972730.0,
    "curv_rho_failed": false,
    "gpu_density_B_requested": "vector",
    "gpu_density_B_effective": "vector",
    "gpu_density_B_fallback_from_vector": false,
    "gpu_density_A_requested": null,
    "gpu_density_A_effective": null,
    "gpu_density_A_fallback_from_vector": false,
    "xtb_A_used": false,
    "xtb_A_success": false,
    "xtb_charge_length_mismatch": false
  },
  "I:53": {
    "id": "I:53",
    "chain": "I",
    "resseq": 53,
    "resname": "PHE",
    "sasa": 3.5894570350646973,
    "partial_charge_B": -0.13261990648271582,
    "F_metal": 0.0,
    "F_P": 0.0,
    "F_hal": 0.0,
    "total_density": 23734.173828125,
    "centroid": [
      2.938283920288086,
      -0.29301777482032776,
      4.16121768951416
    ],
    "dipole_rho": [
      -9855.03125,
      -906.2041625976562,
      7613.05908203125
    ],
    "curv_rho": 23719928.0,
    "curv_rho_failed": false,
    "gpu_density_B_requested": "vector",
    "gpu_density_B_effective": "vector",
    "gpu_density_B_fallback_from_vector": false,
    "gpu_density_A_requested": null,
    "gpu_density_A_effective": null,
    "gpu_density_A_fallback_from_vector": false,
    "xtb_A_used": false,
    "xtb_A_success": false,
    "xtb_charge_length_mismatch": false
  },
  "I:54": {
    "id": "I:54",
    "chain": "I",
    "resseq": 54,
    "resname": "GLY",
    "sasa": 0.06453092396259308,
    "partial_charge_B": -0.061305553909025236,
    "F_metal": 0.0,
    "F_P": 0.0,
    "F_hal": 0.0,
    "total_density": 22165.353515625,
    "centroid": [
      2.7507669925689697,
      -0.1920768767595291,
      3.9641189575195312
    ],
    "dipole_rho": [
      -5359.205078125,
      -3812.482177734375,
      9712.16796875
    ],
    "curv_rho": 23457808.0,
    "curv_rho_failed": false,
    "gpu_density_B_requested": "vector",
    "gpu_density_B_effective": "vector",
    "gpu_density_B_fallback_from_vector": false,
    "gpu_density_A_requested": null,
    "gpu_density_A_effective": null,
    "gpu_density_A_fallback_from_vector": false,
    "xtb_A_used": false,
    "xtb_A_success": false,
    "xtb_charge_length_mismatch": false
  },
  "I:55": {
    "id": "I:55",
    "chain": "I",
    "resseq": 55,
    "resname": "LYS",
    "sasa": 7.692144393920898,
    "partial_charge_B": 0.29999999999999993,
    "F_metal": 0.0,
    "F_P": 0.0,
    "F_hal": 0.0,
    "total_density": 21024.98046875,
    "centroid": [
      2.6687071323394775,
      -0.09543360769748688,
      3.8182125091552734
    ],
    "dipole_rho": [
      -1182.389404296875,
      -6588.7666015625,
      11661.6552734375
    ],
    "curv_rho": 21881552.0,
    "curv_rho_failed": false,
    "gpu_density_B_requested": "vector",
    "gpu_density_B_effective": "vector",
    "gpu_density_B_fallback_from_vector": false,
    "gpu_density_A_requested": null,
    "gpu_density_A_effective": null,
    "gpu_density_A_fallback_from_vector": false,
    "xtb_A_used": false,
    "xtb_A_success": false,
    "xtb_charge_length_mismatch": false
  },
  "I:56": {
    "id": "I:56",
    "chain": "I",
    "resseq": 56,
    "resname": "CYS",
    "sasa": 4.004292011260986,
    "partial_charge_B": -1.0575946345364544,
    "F_metal": 0.0,
    "F_P": 0.0,
    "F_hal": 0.0,
    "total_density": 20184.90625,
    "centroid": [
      2.5612668991088867,
      -0.3178927004337311,
      3.8070971965789795
    ],
    "dipole_rho": [
      913.7034301757812,
      -979.684814453125,
      12529.5849609375
    ],
    "curv_rho": 21914586.0,
    "curv_rho_failed": false,
    "gpu_density_B_requested": "vector",
    "gpu_density_B_effective": "vector",
    "gpu_density_B_fallback_from_vector": false,
    "gpu_density_A_requested": null,
    "gpu_density_A_effective": null,
    "gpu_density_A_fallback_from_vector": false,
    "xtb_A_used": false,
    "xtb_A_success": false,
    "xtb_charge_length_mismatch": false
  }
}
```
