## Supplementary material for "Localized Reactivity on Proteins as Riemannian Manifolds: A Quantum-Inspired Geometric Model for Deterministic, Metal-Aware Reactive-Site Prediction": code bundle: Ep_manifest.json

```
{
  "pdb": "1R0R_l_u.pdb",
  "n_residues": 51,
  "residue_ids": [
    "I:6",
    "I:7",
    "I:8",
    "I:9",
    "I:10",
    "I:11",
    "I:12",
    "I:13",
    "I:14",
    "I:15",
    "I:16",
    "I:17",
    "I:18",
    "I:19",
    "I:20",
    "I:21",
    "I:22",
    "I:23",
    "I:24",
    "I:25",
    "I:26",
    "I:27",
    "I:28",
    "I:29",
    "I:30",
    "I:31",
    "I:32",
    "I:33",
    "I:34",
    "I:35",
    "I:36",
    "I:37",
    "I:38",
    "I:39",
    "I:40",
    "I:41",
    "I:42",
    "I:43",
    "I:44",
    "I:45",
    "I:46",
    "I:47",
    "I:48",
    "I:49",
    "I:50",
    "I:51",
    "I:52",
    "I:53",
    "I:54",
    "I:55",
    "I:56"
  ],
  "E_theory_path": "Ep_theory.npy",
  "E_sim_path": "Ep_sim.npy",
  "feature_dim_theory": 9,
  "feature_dim_sim": 19,
  "features_theory": [
    "avg_charge",
    "dipole_norm",
    "curv_density",
    "external_field",
    "SASA",
    "emb_charge",
    "emb_hydrophobicity",
    "emb_size",
    "emb_aromaticity"
  ],
  "features_extra": [
    "N_in",
    "N_out",
    "R_shell",
    "r_mean",
    "r_var",
    "linearity",
    "planarity",
    "isotropy",
    "H_mean",
    "K_gauss"
  ],
  "params": {
    "radius_contact": 4.7,
    "padding": 2.0,
    "grid_step": 0.8,
    "R_env": 2.0,
    "sasa_alpha": 0.4,
    "xtb": {
      "method": "gfn2",
      "charges": true,
      "binary": "xtb"
    },
    "block_size": 1024,
    "device": "cuda",
    "gpu_density_mode_requested": "vector",
    "gpu_density_vector_max_elems": 200000000,
    "gpu_density_batch_max_elems": 50000000
  }
}
```
