## Supplementary material for "Localized Reactivity on Proteins as Riemannian Manifolds: A Quantum-Inspired Geometric Model for Deterministic, Metal-Aware Reactive-Site Prediction": code bundle: meta.json

```
{
  "pdb": "1R0R_l_u.pdb",
  "radius": 4.7,
  "residues": [
    {
      "id": "I:6",
      "chain": "I",
      "resseq": 6,
      "icode": "",
      "resname": "VAL",
      "hetflag": " ",
      "sasa": 1.2368773221969604,
      "atoms": [
        {
          "atom_index": 0,
          "name": "N",
          "element": "N",
          "coord": [
            3.3554000854492188,
            -0.902899980545044,
            4.462100028991699
          ]
        },
        {
          "atom_index": 1,
          "name": "CA",
          "element": "C",
          "coord": [
            3.4072000980377197,
            -0.7889000177383423,
            4.542600154876709
          ]
        },
        {
          "atom_index": 2,
          "name": "C",
          "element": "C",
          "coord": [
            3.3719000816345215,
            -0.8119999766349792,
            4.68779993057251
          ]
        },
        {
          "atom_index": 3,
          "name": "O",
          "element": "O",
          "coord": [
            3.2753000259399414,
            -0.8815000057220459,
            4.719299793243408
          ]
        },
        {
          "atom_index": 4,
          "name": "CB",
          "element": "C",
          "coord": [
            3.3529999256134033,
            -0.6532999873161316,
            4.489799976348877
          ]
        },
        {
          "atom_index": 5,
          "name": "CG1",
          "element": "C",
          "coord": [
            3.204200029373169,
            -0.6365000009536743,
            4.515399932861328
          ]
        },
        {
          "atom_index": 6,
          "name": "CG2",
          "element": "C",
          "coord": [
            3.4312000274658203,
            -0.5353999733924866,
            4.541999816894531
          ]
        }
      ]
    },
    {
      "id": "I:7",
      "chain": "I",
      "resseq": 7,
      "icode": "",
      "resname": "ASP",
      "hetflag": " ",
      "sasa": 4.513183116912842,
      "atoms": [
        {
          "atom_index": 7,
          "name": "N",
          "element": "N",
          "coord": [
            3.4474000930786133,
            -0.7466999888420105,
            4.775700092315674
          ]
        },
        {
          "atom_index": 8,
          "name": "CA",
          "element": "C",
          "coord": [
            3.4298999309539795,
            -0.7646999955177307,
            4.918799877166748
          ]
        },
        {
          "atom_index": 9,
          "name": "C",
          "element": "C",
          "coord": [
            3.3129000663757324,
            -0.678600013256073,
            4.968800067901611
          ]
        },
        {
          "atom_index": 10,
          "name": "O",
          "element": "O",
          "coord": [
            3.3234000205993652,
            -0.5569999814033508,
            4.974100112915039
          ]
        },
        {
          "atom_index": 11,
          "name": "CB",
          "element": "C",
          "coord": [
            3.560499906539917,
            -0.7281000018119812,
            4.9893999099731445
          ]
        },
        {
          "atom_index": 12,
          "name": "CG",
          "element": "C",
          "coord": [
            3.5606000423431396,
            -0.765500009059906,
            5.133399963378906
          ]
        },
        {
          "atom_index": 13,
          "name": "OD1",
          "element": "O",
          "coord": [
            3.45740008354187,
            -0.7795000076293945,
            5.197400093078613
          ]
        },
        {
          "atom_index": 14,
          "name": "OD2",
          "element": "O",
          "coord": [
            3.668800115585327,
            -0.7649999856948853,
            5.192399978637695
          ]
        }
      ]
    },
    {
      "id": "I:8",
      "chain": "I",
      "resseq": 8,
      "icode": "",
      "resname": "CYS",
      "hetflag": " ",
      "sasa": 0.0,
      "atoms": [
        {
          "atom_index": 15,
          "name": "N",
          "element": "N",
          "coord": [
            3.2084999084472656,
            -0.7436000108718872,
            5.016600131988525
          ]
        },
        {
          "atom_index": 16,
          "name": "CA",
          "element": "C",
          "coord": [
            3.0913000106811523,
            -0.6743000149726868,
            5.071800231933594
          ]
        },
        {
          "atom_index": 17,
          "name": "C",
          "element": "C",
          "coord": [
            3.0815000534057617,
            -0.6947000026702881,
            5.223100185394287
          ]
        },
        {
          "atom_index": 18,
          "name": "O",
          "element": "O",
          "coord": [
            2.9760000705718994,
            -0.6754000186920166,
            5.281499862670898
          ]
        },
        {
          "atom_index": 19,
          "name": "CB",
          "element": "C",
          "coord": [
            2.9621999263763428,
            -0.7263000011444092,
            5.00540018081665
          ]
        },
        {
          "atom_index": 20,
          "name": "SG",
          "element": "S",
          "coord": [
            2.9391000270843506,
            -0.6672000288963318,
            4.831999778747559
          ]
        }
      ]
    },
    {
      "id": "I:9",
      "chain": "I",
      "resseq": 9,
      "icode": "",
      "resname": "SER",
      "hetflag": " ",
      "sasa": 3.8996059894561768,
      "atoms": [
        {
          "atom_index": 21,
          "name": "N",
          "element": "N",
          "coord": [
            3.1949000358581543,
            -0.722000002861023,
            5.289100170135498
          ]
        },
        {
          "atom_index": 22,
          "name": "CA",
          "element": "C",
          "coord": [
            3.1944000720977783,
            -0.7560999989509583,
            5.4303998947143555
          ]
        },
        {
          "atom_index": 23,
          "name": "C",
          "element": "C",
          "coord": [
            3.1342999935150146,
            -0.6456000208854675,
            5.517899990081787
          ]
        },
        {
          "atom_index": 24,
          "name": "O",
          "element": "O",
          "coord": [
            3.069200038909912,
            -0.6751000285148621,
            5.621699810028076
          ]
        },
        {
          "atom_index": 25,
          "name": "CB",
          "element": "C",
          "coord": [
            3.33240008354187,
            -0.7976999878883362,
            5.477799892425537
          ]
        },
        {
          "atom_index": 26,
          "name": "OG",
          "element": "O",
          "coord": [
            3.4240000247955322,
            -0.6935999989509583,
            5.468500137329102
          ]
        }
      ]
    },
    {
      "id": "I:10",
      "chain": "I",
      "resseq": 10,
      "icode": "",
      "resname": "GLU",
      "hetflag": " ",
      "sasa": 5.967970371246338,
      "atoms": [
        {
          "atom_index": 27,
          "name": "N",
          "element": "N",
          "coord": [
            3.1596999168395996,
            -0.5185999870300293,
            5.480400085449219
          ]
        },
        {
          "atom_index": 28,
          "name": "CA",
          "element": "C",
          "coord": [
            3.1154000759124756,
            -0.4027000069618225,
            5.559199810028076
          ]
        },
        {
          "atom_index": 29,
          "name": "C",
          "element": "C",
          "coord": [
            2.969899892807007,
            -0.36469998955726624,
            5.535900115966797
          ]
        },
        {
          "atom_index": 30,
          "name": "O",
          "element": "O",
          "coord": [
            2.9261999130249023,
            -0.25940001010894775,
            5.578800201416016
          ]
        },
        {
          "atom_index": 31,
          "name": "CB",
          "element": "C",
          "coord": [
            3.2095000743865967,
            -0.2847000062465668,
            5.528500080108643
          ]
        },
        {
          "atom_index": 32,
          "name": "CG",
          "element": "C",
          "coord": [
            3.3559000492095947,
            -0.320499986410141,
            5.565100193023682
          ]
        },
        {
          "atom_index": 33,
          "name": "CD",
          "element": "C",
          "coord": [
            3.4546000957489014,
            -0.20550000667572021,
            5.567699909210205
          ]
        },
        {
          "atom_index": 34,
          "name": "OE1",
          "element": "O",
          "coord": [
            3.4117000102996826,
            -0.09160000085830688,
            5.551700115203857
          ]
        },
        {
          "atom_index": 35,
          "name": "OE2",
          "element": "O",
          "coord": [
            3.5764999389648438,
            -0.23180000483989716,
            5.579500198364258
          ]
        }
      ]
    },
    {
      "id": "I:11",
      "chain": "I",
      "resseq": 11,
      "icode": "",
      "resname": "TYR",
      "hetflag": " ",
      "sasa": 0.0,
      "atoms": [
        {
          "atom_index": 36,
          "name": "N",
          "element": "N",
          "coord": [
            2.8938000202178955,
            -0.4526999890804291,
            5.472799777984619
          ]
        },
        {
          "atom_index": 37,
          "name": "CA",
          "element": "C",
          "coord": [
            2.757699966430664,
            -0.43230000138282776,
            5.439799785614014
          ]
        },
        {
          "atom_index": 38,
          "name": "C",
          "element": "C",
          "coord": [
            2.670599937438965,
            -0.5404000282287598,
            5.5081000328063965
          ]
        },
        {
          "atom_index": 39,
          "name": "O",
          "element": "O",
          "coord": [
            2.7232000827789307,
            -0.6427000164985657,
            5.551000118255615
          ]
        },
        {
          "atom_index": 40,
          "name": "CB",
          "element": "C",
          "coord": [
            2.74399995803833,
            -0.4343000054359436,
            5.2845001220703125
          ]
        },
        {
          "atom_index": 41,
          "name": "CG",
          "element": "C",
          "coord": [
            2.8183000087738037,
            -0.3181000053882599,
            5.2270002365112305
          ]
        },
        {
          "atom_index": 42,
          "name": "CD1",
          "element": "C",
          "coord": [
            2.952199935913086,
            -0.3257000148296356,
            5.197700023651123
          ]
        },
        {
          "atom_index": 43,
          "name": "CD2",
          "element": "C",
          "coord": [
            2.757999897003174,
            -0.19259999692440033,
            5.21589994430542
          ]
        },
        {
          "atom_index": 44,
          "name": "CE1",
          "element": "C",
          "coord": [
            3.0220000743865967,
            -0.2184000015258789,
            5.151500225067139
          ]
        },
        {
          "atom_index": 45,
          "name": "CE2",
          "element": "C",
          "coord": [
            2.828700065612793,
            -0.08659999817609787,
            5.17110013961792
          ]
        },
        {
          "atom_index": 46,
          "name": "CZ",
          "element": "C",
          "coord": [
            2.959399938583374,
            -0.09769999980926514,
            5.139200210571289
          ]
        },
        {
          "atom_index": 47,
          "name": "OH",
          "element": "O",
          "coord": [
            3.027600049972534,
            0.014100000262260437,
            5.097499847412109
          ]
        }
      ]
    },
    {
      "id": "I:12",
      "chain": "I",
      "resseq": 12,
      "icode": "",
      "resname": "PRO",
      "hetflag": " ",
      "sasa": 1.8031878471374512,
      "atoms": [
        {
          "atom_index": 48,
          "name": "N",
          "element": "N",
          "coord": [
            2.5408999919891357,
            -0.5153999924659729,
            5.527100086212158
          ]
        },
        {
          "atom_index": 49,
          "name": "CA",
          "element": "C",
          "coord": [
            2.464200019836426,
            -0.40459999442100525,
            5.477700233459473
          ]
        },
        {
          "atom_index": 50,
          "name": "C",
          "element": "C",
          "coord": [
            2.489000082015991,
            -0.2770000100135803,
            5.561600208282471
          ]
        },
        {
          "atom_index": 51,
          "name": "O",
          "element": "O",
          "coord": [
            2.529400110244751,
            -0.2840999960899353,
            5.678599834442139
          ]
        },
        {
          "atom_index": 52,
          "name": "CB",
          "element": "C",
          "coord": [
            2.3213999271392822,
            -0.45489999651908875,
            5.491499900817871
          ]
        },
        {
          "atom_index": 53,
          "name": "CG",
          "element": "C",
          "coord": [
            2.3238000869750977,
            -0.5450999736785889,
            5.609399795532227
          ]
        },
        {
          "atom_index": 54,
          "name": "CD",
          "element": "C",
          "coord": [
            2.4574999809265137,
            -0.6086999773979187,
            5.605899810791016
          ]
        }
      ]
    },
    {
      "id": "I:13",
      "chain": "I",
      "resseq": 13,
      "icode": "",
      "resname": "LYS",
      "hetflag": " ",
      "sasa": 0.18991124629974365,
      "atoms": [
        {
          "atom_index": 55,
          "name": "N",
          "element": "N",
          "coord": [
            2.467900037765503,
            -0.163100004196167,
            5.496500015258789
          ]
        },
        {
          "atom_index": 56,
          "name": "CA",
          "element": "C",
          "coord": [
            2.469599962234497,
            -0.03220000118017197,
            5.564199924468994
          ]
        },
        {
          "atom_index": 57,
          "name": "C",
          "element": "C",
          "coord": [
            2.3336000442504883,
            0.03180000185966492,
            5.550300121307373
          ]
        },
        {
          "atom_index": 58,
          "name": "O",
          "element": "O",
          "coord": [
            2.267199993133545,
            0.01720000058412552,
            5.4481000900268555
          ]
        },
        {
          "atom_index": 59,
          "name": "CB",
          "element": "C",
          "coord": [
            2.577199935913086,
            0.05860000103712082,
            5.502200126647949
          ]
        },
        {
          "atom_index": 60,
          "name": "CG",
          "element": "C",
          "coord": [
            2.7191998958587646,
            0.008799999952316284,
            5.52370023727417
          ]
        },
        {
          "atom_index": 61,
          "name": "CD",
          "element": "C",
          "coord": [
            2.8185999393463135,
            0.11050000041723251,
            5.468500137329102
          ]
        },
        {
          "atom_index": 62,
          "name": "CE",
          "element": "C",
          "coord": [
            2.9626998901367188,
            0.06279999762773514,
            5.482999801635742
          ]
        },
        {
          "atom_index": 63,
          "name": "NZ",
          "element": "N",
          "coord": [
            3.0625998973846436,
            0.16290000081062317,
            5.440199851989746
          ]
        }
      ]
    },
    {
      "id": "I:14",
      "chain": "I",
      "resseq": 14,
      "icode": "",
      "resname": "PRO",
      "hetflag": " ",
      "sasa": 8.317032814025879,
      "atoms": [
        {
          "atom_index": 64,
          "name": "N",
          "element": "N",
          "coord": [
            2.2873001098632812,
            0.10170000046491623,
            5.654600143432617
          ]
        },
        {
          "atom_index": 65,
          "name": "CA",
          "element": "C",
          "coord": [
            2.152400016784668,
            0.15539999306201935,
            5.652400016784668
          ]
        },
        {
          "atom_index": 66,
          "name": "C",
          "element": "C",
          "coord": [
            2.127000093460083,
            0.27160000801086426,
            5.558899879455566
          ]
        },
        {
          "atom_index": 67,
          "name": "O",
          "element": "O",
          "coord": [
            2.0104000568389893,
            0.2996000051498413,
            5.5269999504089355
          ]
        },
        {
          "atom_index": 68,
          "name": "CB",
          "element": "C",
          "coord": [
            2.1285998821258545,
            0.1940000057220459,
            5.798999786376953
          ]
        },
        {
          "atom_index": 69,
          "name": "CG",
          "element": "C",
          "coord": [
            2.2671000957489014,
            0.22059999406337738,
            5.85099983215332
          ]
        },
        {
          "atom_index": 70,
          "name": "CD",
          "element": "C",
          "coord": [
            2.354300022125244,
            0.12349999696016312,
            5.784200191497803
          ]
        }
      ]
    },
    {
      "id": "I:15",
      "chain": "I",
      "resseq": 15,
      "icode": "",
      "resname": "ALA",
      "hetflag": " ",
      "sasa": 1.645538568496704,
      "atoms": [
        {
          "atom_index": 71,
          "name": "N",
          "element": "N",
          "coord": [
            2.2344000339508057,
            0.336899995803833,
            5.513000011444092
          ]
        },
        {
          "atom_index": 72,
          "name": "CA",
          "element": "C",
          "coord": [
            2.2283999919891357,
            0.44339999556541443,
            5.416100025177002
          ]
        },
        {
          "atom_index": 73,
          "name": "C",
          "element": "C",
          "coord": [
            2.345099925994873,
            0.427700012922287,
            5.322500228881836
          ]
        },
        {
          "atom_index": 74,
          "name": "O",
          "element": "O",
          "coord": [
            2.449700117111206,
            0.3756999969482422,
            5.360000133514404
          ]
        },
        {
          "atom_index": 75,
          "name": "CB",
          "element": "C",
          "coord": [
            2.237799882888794,
            0.5806999802589417,
            5.487500190734863
          ]
        }
      ]
    },
    {
      "id": "I:16",
      "chain": "I",
      "resseq": 16,
      "icode": "",
      "resname": "CYS",
      "hetflag": " ",
      "sasa": 0.0,
      "atoms": [
        {
          "atom_index": 76,
          "name": "N",
          "element": "N",
          "coord": [
            2.325000047683716,
            0.4740999937057495,
            5.198299884796143
          ]
        },
        {
          "atom_index": 77,
          "name": "CA",
          "element": "C",
          "coord": [
            2.4298999309539795,
            0.48579999804496765,
            5.099299907684326
          ]
        },
        {
          "atom_index": 78,
          "name": "C",
          "element": "C",
          "coord": [
            2.44320011138916,
            0.6312000155448914,
            5.059199810028076
          ]
        },
        {
          "atom_index": 79,
          "name": "O",
          "element": "O",
          "coord": [
            2.344599962234497,
            0.7026000022888184,
            5.055300235748291
          ]
        },
        {
          "atom_index": 80,
          "name": "CB",
          "element": "C",
          "coord": [
            2.4042000770568848,
            0.398499995470047,
            4.977200031280518
          ]
        },
        {
          "atom_index": 81,
          "name": "SG",
          "element": "S",
          "coord": [
            2.4026999473571777,
            0.21950000524520874,
            5.016200065612793
          ]
        }
      ]
    },
    {
      "id": "I:17",
      "chain": "I",
      "resseq": 17,
      "icode": "",
      "resname": "THR",
      "hetflag": " ",
      "sasa": 1.7423349618911743,
      "atoms": [
        {
          "atom_index": 82,
          "name": "N",
          "element": "N",
          "coord": [
            2.56469988822937,
            0.6714000105857849,
            5.024799823760986
          ]
        },
        {
          "atom_index": 83,
          "name": "CA",
          "element": "C",
          "coord": [
            2.5852999687194824,
            0.8062000274658203,
            4.9745001792907715
          ]
        },
        {
          "atom_index": 84,
          "name": "C",
          "element": "C",
          "coord": [
            2.541100025177002,
            0.8215000033378601,
            4.8302001953125
          ]
        },
        {
          "atom_index": 85,
          "name": "O",
          "element": "O",
          "coord": [
            2.5088000297546387,
            0.7221999764442444,
            4.761499881744385
          ]
        },
        {
          "atom_index": 86,
          "name": "CB",
          "element": "C",
          "coord": [
            2.72979998588562,
            0.8500999808311462,
            4.984899997711182
          ]
        },
        {
          "atom_index": 87,
          "name": "OG1",
          "element": "O",
          "coord": [
            2.8076999187469482,
            0.7853999733924866,
            4.883699893951416
          ]
        },
        {
          "atom_index": 88,
          "name": "CG2",
          "element": "C",
          "coord": [
            2.7862000465393066,
            0.8252999782562256,
            5.124499797821045
          ]
        }
      ]
    },
    {
      "id": "I:18",
      "chain": "I",
      "resseq": 18,
      "icode": "",
      "resname": "LEU",
      "hetflag": " ",
      "sasa": 9.2242431640625,
      "atoms": [
        {
          "atom_index": 89,
          "name": "N",
          "element": "N",
          "coord": [
            2.547100067138672,
            0.9453999996185303,
            4.784299850463867
          ]
        },
        {
          "atom_index": 90,
          "name": "CA",
          "element": "C",
          "coord": [
            2.513000011444092,
            0.9810000061988831,
            4.648600101470947
          ]
        },
        {
          "atom_index": 91,
          "name": "C",
          "element": "C",
          "coord": [
            2.6298999786376953,
            0.9700999855995178,
            4.548399925231934
          ]
        },
        {
          "atom_index": 92,
          "name": "O",
          "element": "O",
          "coord": [
            2.6171000003814697,
            1.017899990081787,
            4.438199996948242
          ]
        },
        {
          "atom_index": 93,
          "name": "CB",
          "element": "C",
          "coord": [
            2.4449000358581543,
            1.1174999475479126,
            4.642399787902832
          ]
        },
        {
          "atom_index": 94,
          "name": "CG",
          "element": "C",
          "coord": [
            2.311500072479248,
            1.126099944114685,
            4.717800140380859
          ]
        },
        {
          "atom_index": 95,
          "name": "CD1",
          "element": "C",
          "coord": [
            2.2525999546051025,
            1.2654000520706177,
            4.70389986038208
          ]
        },
        {
          "atom_index": 96,
          "name": "CD2",
          "element": "C",
          "coord": [
            2.2144999504089355,
            1.0183000564575195,
            4.6656999588012695
          ]
        }
      ]
    },
    {
      "id": "I:19",
      "chain": "I",
      "resseq": 19,
      "icode": "",
      "resname": "GLU",
      "hetflag": " ",
      "sasa": 3.9801182746887207,
      "atoms": [
        {
          "atom_index": 97,
          "name": "N",
          "element": "N",
          "coord": [
            2.7467000484466553,
            0.9222000241279602,
            4.589399814605713
          ]
        },
        {
          "atom_index": 98,
          "name": "CA",
          "element": "C",
          "coord": [
            2.862299919128418,
            0.9120000004768372,
            4.499800205230713
          ]
        },
        {
          "atom_index": 99,
          "name": "C",
          "element": "C",
          "coord": [
            2.8268001079559326,
            0.8123999834060669,
            4.388500213623047
          ]
        },
        {
          "atom_index": 100,
          "name": "O",
          "element": "O",
          "coord": [
            2.7832000255584717,
            0.7031999826431274,
            4.416600227355957
          ]
        },
        {
          "atom_index": 101,
          "name": "CB",
          "element": "C",
          "coord": [
            2.98580002784729,
            0.8640999794006348,
            4.5777997970581055
          ]
        },
        {
          "atom_index": 102,
          "name": "CG",
          "element": "C",
          "coord": [
            3.114000082015991,
            0.8736000061035156,
            4.497000217437744
          ]
        },
        {
          "atom_index": 103,
          "name": "CD",
          "element": "C",
          "coord": [
            3.240999937057495,
            0.8393999934196472,
            4.576300144195557
          ]
        },
        {
          "atom_index": 104,
          "name": "OE1",
          "element": "O",
          "coord": [
            3.2434000968933105,
            0.8503000140190125,
            4.701900005340576
          ]
        },
        {
          "atom_index": 105,
          "name": "OE2",
          "element": "O",
          "coord": [
            3.346299886703491,
            0.8361999988555908,
            4.507500171661377
          ]
        }
      ]
    },
    {
      "id": "I:20",
      "chain": "I",
      "resseq": 20,
      "icode": "",
      "resname": "TYR",
      "hetflag": " ",
      "sasa": 2.008449077606201,
      "atoms": [
        {
          "atom_index": 106,
          "name": "N",
          "element": "N",
          "coord": [
            2.8301000595092773,
            0.8554999828338623,
            4.262599945068359
          ]
        },
        {
          "atom_index": 107,
          "name": "CA",
          "element": "C",
          "coord": [
            2.7783000469207764,
            0.7727000117301941,
            4.149700164794922
          ]
        },
        {
          "atom_index": 108,
          "name": "C",
          "element": "C",
          "coord": [
            2.8914999961853027,
            0.7069000005722046,
            4.077099800109863
          ]
        },
        {
          "atom_index": 109,
          "name": "O",
          "element": "O",
          "coord": [
            2.9677999019622803,
            0.7720000147819519,
            4.004000186920166
          ]
        },
        {
          "atom_index": 110,
          "name": "CB",
          "element": "C",
          "coord": [
            2.7009999752044678,
            0.8578000068664551,
            4.0493998527526855
          ]
        },
        {
          "atom_index": 111,
          "name": "CG",
          "element": "C",
          "coord": [
            2.6305999755859375,
            0.7738999724388123,
            3.944700002670288
          ]
        },
        {
          "atom_index": 112,
          "name": "CD1",
          "element": "C",
          "coord": [
            2.5220000743865967,
            0.6913999915122986,
            3.9807000160217285
          ]
        },
        {
          "atom_index": 113,
          "name": "CD2",
          "element": "C",
          "coord": [
            2.6786999702453613,
            0.7634000182151794,
            3.81469988822937
          ]
        },
        {
          "atom_index": 114,
          "name": "CE1",
          "element": "C",
          "coord": [
            2.4554998874664307,
            0.6144000291824341,
            3.890199899673462
          ]
        },
        {
          "atom_index": 115,
          "name": "CE2",
          "element": "C",
          "coord": [
            2.614000082015991,
            0.679099977016449,
            3.720599889755249
          ]
        },
        {
          "atom_index": 116,
          "name": "CZ",
          "element": "C",
          "coord": [
            2.509000062942505,
            0.599399983882904,
            3.7660999298095703
          ]
        },
        {
          "atom_index": 117,
          "name": "OH",
          "element": "O",
          "coord": [
            2.4414000511169434,
            0.5198000073432922,
            3.6758999824523926
          ]
        }
      ]
    },
    {
      "id": "I:21",
      "chain": "I",
      "resseq": 21,
      "icode": "",
      "resname": "ARG",
      "hetflag": " ",
      "sasa": 3.808042049407959,
      "atoms": [
        {
          "atom_index": 118,
          "name": "N",
          "element": "N",
          "coord": [
            2.9079999923706055,
            0.5802000164985657,
            4.108699798583984
          ]
        },
        {
          "atom_index": 119,
          "name": "CA",
          "element": "C",
          "coord": [
            3.0181000232696533,
            0.5,
            4.058499813079834
          ]
        },
        {
          "atom_index": 120,
          "name": "C",
          "element": "C",
          "coord": [
            2.9598000049591064,
            0.3659999966621399,
            4.015100002288818
          ]
        },
        {
          "atom_index": 121,
          "name": "O",
          "element": "O",
          "coord": [
            2.9489998817443848,
            0.2702000141143799,
            4.094600200653076
          ]
        },
        {
          "atom_index": 122,
          "name": "CB",
          "element": "C",
          "coord": [
            3.1238999366760254,
            0.4830000102519989,
            4.164400100708008
          ]
        },
        {
          "atom_index": 123,
          "name": "CG",
          "element": "C",
          "coord": [
            3.1928000450134277,
            0.6190000176429749,
            4.185299873352051
          ]
        },
        {
          "atom_index": 124,
          "name": "CD",
          "element": "C",
          "coord": [
            3.3385000228881836,
            0.6017000079154968,
            4.205100059509277
          ]
        },
        {
          "atom_index": 125,
          "name": "NE",
          "element": "N",
          "coord": [
            3.3534998893737793,
            0.5550000071525574,
            4.339600086212158
          ]
        },
        {
          "atom_index": 126,
          "name": "CZ",
          "element": "C",
          "coord": [
            3.466900110244751,
            0.550599992275238,
            4.406499862670898
          ]
        },
        {
          "atom_index": 127,
          "name": "NH1",
          "element": "N",
          "coord": [
            3.453399896621704,
            0.5382000207901001,
            4.535999774932861
          ]
        },
        {
          "atom_index": 128,
          "name": "NH2",
          "element": "N",
          "coord": [
            3.5754001140594482,
            0.5020999908447266,
            4.345799922943115
          ]
        }
      ]
    },
    {
      "id": "I:22",
      "chain": "I",
      "resseq": 22,
      "icode": "",
      "resname": "PRO",
      "hetflag": " ",
      "sasa": 0.0,
      "atoms": [
        {
          "atom_index": 129,
          "name": "N",
          "element": "N",
          "coord": [
            2.9052000045776367,
            0.362199991941452,
            3.8945999145507812
          ]
        },
        {
          "atom_index": 130,
          "name": "CA",
          "element": "C",
          "coord": [
            2.8178999423980713,
            0.25429999828338623,
            3.8543999195098877
          ]
        },
        {
          "atom_index": 131,
          "name": "C",
          "element": "C",
          "coord": [
            2.8849000930786133,
            0.11800000071525574,
            3.847899913787842
          ]
        },
        {
          "atom_index": 132,
          "name": "O",
          "element": "O",
          "coord": [
            3.0006000995635986,
            0.10509999841451645,
            3.809799909591675
          ]
        },
        {
          "atom_index": 133,
          "name": "CB",
          "element": "C",
          "coord": [
            2.7660999298095703,
            0.29919999837875366,
            3.718600034713745
          ]
        },
        {
          "atom_index": 134,
          "name": "CG",
          "element": "C",
          "coord": [
            2.855799913406372,
            0.400299996137619,
            3.6744000911712646
          ]
        },
        {
          "atom_index": 135,
          "name": "CD",
          "element": "C",
          "coord": [
            2.9103000164031982,
            0.46880000829696655,
            3.793800115585327
          ]
        }
      ]
    },
    {
      "id": "I:23",
      "chain": "I",
      "resseq": 23,
      "icode": "",
      "resname": "LEU",
      "hetflag": " ",
      "sasa": 0.0,
      "atoms": [
        {
          "atom_index": 136,
          "name": "N",
          "element": "N",
          "coord": [
            2.808300018310547,
            0.01640000008046627,
            3.88319993019104
          ]
        },
        {
          "atom_index": 137,
          "name": "CA",
          "element": "C",
          "coord": [
            2.8554000854492188,
            -0.11900000274181366,
            3.8654000759124756
          ]
        },
        {
          "atom_index": 138,
          "name": "C",
          "element": "C",
          "coord": [
            2.7400999069213867,
            -0.21040000021457672,
            3.829900026321411
          ]
        },
        {
          "atom_index": 139,
          "name": "O",
          "element": "O",
          "coord": [
            2.6250998973846436,
            -0.18940000236034393,
            3.8642001152038574
          ]
        },
        {
          "atom_index": 140,
          "name": "CB",
          "element": "C",
          "coord": [
            2.948899984359741,
            -0.1632000058889389,
            3.969599962234497
          ]
        },
        {
          "atom_index": 141,
          "name": "CG",
          "element": "C",
          "coord": [
            2.880500078201294,
            -0.18479999899864197,
            4.099299907684326
          ]
        },
        {
          "atom_index": 142,
          "name": "CD1",
          "element": "C",
          "coord": [
            2.9930999279022217,
            -0.23109999299049377,
            4.2032999992370605
          ]
        },
        {
          "atom_index": 143,
          "name": "CD2",
          "element": "C",
          "coord": [
            2.8083999156951904,
            -0.06369999796152115,
            4.167699813842773
          ]
        }
      ]
    },
    {
      "id": "I:24",
      "chain": "I",
      "resseq": 24,
      "icode": "",
      "resname": "CYS",
      "hetflag": " ",
      "sasa": 0.0,
      "atoms": [
        {
          "atom_index": 144,
          "name": "N",
          "element": "N",
          "coord": [
            2.7715001106262207,
            -0.304500013589859,
            3.7427000999450684
          ]
        },
        {
          "atom_index": 145,
          "name": "CA",
          "element": "C",
          "coord": [
            2.6705000400543213,
            -0.384799987077713,
            3.676500082015991
          ]
        },
        {
          "atom_index": 146,
          "name": "C",
          "element": "C",
          "coord": [
            2.6570000648498535,
            -0.5196999907493591,
            3.748199939727783
          ]
        },
        {
          "atom_index": 147,
          "name": "O",
          "element": "O",
          "coord": [
            2.7481000423431396,
            -0.6025000214576721,
            3.7464001178741455
          ]
        },
        {
          "atom_index": 148,
          "name": "CB",
          "element": "C",
          "coord": [
            2.7114999294281006,
            -0.40720000863075256,
            3.531599998474121
          ]
        },
        {
          "atom_index": 149,
          "name": "SG",
          "element": "S",
          "coord": [
            2.5901999473571777,
            -0.5108000040054321,
            3.4444000720977783
          ]
        }
      ]
    },
    {
      "id": "I:25",
      "chain": "I",
      "resseq": 25,
      "icode": "",
      "resname": "GLY",
      "hetflag": " ",
      "sasa": 0.0,
      "atoms": [
        {
          "atom_index": 150,
          "name": "N",
          "element": "N",
          "coord": [
            2.5399999618530273,
            -0.5418000221252441,
            3.8043999671936035
          ]
        },
        {
          "atom_index": 151,
          "name": "CA",
          "element": "C",
          "coord": [
            2.51200008392334,
            -0.6664000153541565,
            3.8701999187469482
          ]
        },
        {
          "atom_index": 152,
          "name": "C",
          "element": "C",
          "coord": [
            2.483299970626831,
            -0.7803000211715698,
            3.7709999084472656
          ]
        },
        {
          "atom_index": 153,
          "name": "O",
          "element": "O",
          "coord": [
            2.4504001140594482,
            -0.7577999830245972,
            3.6547999382019043
          ]
        }
      ]
    },
    {
      "id": "I:26",
      "chain": "I",
      "resseq": 26,
      "icode": "",
      "resname": "SER",
      "hetflag": " ",
      "sasa": 1.105751872062683,
      "atoms": [
        {
          "atom_index": 154,
          "name": "N",
          "element": "N",
          "coord": [
            2.4911000728607178,
            -0.9035000205039978,
            3.8227999210357666
          ]
        },
        {
          "atom_index": 155,
          "name": "CA",
          "element": "C",
          "coord": [
            2.456399917602539,
            -1.0219999551773071,
            3.7437000274658203
          ]
        },
        {
          "atom_index": 156,
          "name": "C",
          "element": "C",
          "coord": [
            2.309299945831299,
            -1.0262999534606934,
            3.705699920654297
          ]
        },
        {
          "atom_index": 157,
          "name": "O",
          "element": "O",
          "coord": [
            2.2681000232696533,
            -1.111199975013733,
            3.625699996948242
          ]
        },
        {
          "atom_index": 158,
          "name": "CB",
          "element": "C",
          "coord": [
            2.4976000785827637,
            -1.1461999416351318,
            3.8196001052856445
          ]
        },
        {
          "atom_index": 159,
          "name": "OG",
          "element": "O",
          "coord": [
            2.4303998947143555,
            -1.1555999517440796,
            3.944700002670288
          ]
        }
      ]
    },
    {
      "id": "I:27",
      "chain": "I",
      "resseq": 27,
      "icode": "",
      "resname": "ASP",
      "hetflag": " ",
      "sasa": 1.7678788900375366,
      "atoms": [
        {
          "atom_index": 160,
          "name": "N",
          "element": "N",
          "coord": [
            2.228600025177002,
            -0.9391000270843506,
            3.7627999782562256
          ]
        },
        {
          "atom_index": 161,
          "name": "CA",
          "element": "C",
          "coord": [
            2.0880000591278076,
            -0.9189000129699707,
            3.7258999347686768
          ]
        },
        {
          "atom_index": 162,
          "name": "C",
          "element": "C",
          "coord": [
            2.066499948501587,
            -0.8156999945640564,
            3.612799882888794
          ]
        },
        {
          "atom_index": 163,
          "name": "O",
          "element": "O",
          "coord": [
            1.9507999420166016,
            -0.7864000201225281,
            3.5764000415802
          ]
        },
        {
          "atom_index": 164,
          "name": "CB",
          "element": "C",
          "coord": [
            2.0088000297546387,
            -0.8719000220298767,
            3.851300001144409
          ]
        },
        {
          "atom_index": 165,
          "name": "CG",
          "element": "C",
          "coord": [
            2.067199945449829,
            -0.7465000152587891,
            3.920300006866455
          ]
        },
        {
          "atom_index": 166,
          "name": "OD1",
          "element": "O",
          "coord": [
            2.1696999073028564,
            -0.6919999718666077,
            3.8749001026153564
          ]
        },
        {
          "atom_index": 167,
          "name": "OD2",
          "element": "O",
          "coord": [
            2.0076000690460205,
            -0.707099974155426,
            4.022799968719482
          ]
        }
      ]
    },
    {
      "id": "I:28",
      "chain": "I",
      "resseq": 28,
      "icode": "",
      "resname": "ASN",
      "hetflag": " ",
      "sasa": 6.078408241271973,
      "atoms": [
        {
          "atom_index": 168,
          "name": "N",
          "element": "N",
          "coord": [
            2.1756999492645264,
            -0.7602999806404114,
            3.559999942779541
          ]
        },
        {
          "atom_index": 169,
          "name": "CA",
          "element": "C",
          "coord": [
            2.1712000370025635,
            -0.6559000015258789,
            3.4595000743865967
          ]
        },
        {
          "atom_index": 170,
          "name": "C",
          "element": "C",
          "coord": [
            2.1096999645233154,
            -0.5263000130653381,
            3.5074000358581543
          ]
        },
        {
          "atom_index": 171,
          "name": "O",
          "element": "O",
          "coord": [
            2.0697999000549316,
            -0.4410000145435333,
            3.428499937057495
          ]
        },
        {
          "atom_index": 172,
          "name": "CB",
          "element": "C",
          "coord": [
            2.1124000549316406,
            -0.7024000287055969,
            3.32450008392334
          ]
        },
        {
          "atom_index": 173,
          "name": "CG",
          "element": "C",
          "coord": [
            2.213900089263916,
            -0.7699999809265137,
            3.2369000911712646
          ]
        },
        {
          "atom_index": 174,
          "name": "OD1",
          "element": "O",
          "coord": [
            2.3310000896453857,
            -0.7335000038146973,
            3.2399001121520996
          ]
        },
        {
          "atom_index": 175,
          "name": "ND2",
          "element": "N",
          "coord": [
            2.1714000701904297,
            -0.8668000102043152,
            3.15939998626709
          ]
        }
      ]
    },
    {
      "id": "I:29",
      "chain": "I",
      "resseq": 29,
      "icode": "",
      "resname": "LYS",
      "hetflag": " ",
      "sasa": 2.2869114875793457,
      "atoms": [
        {
          "atom_index": 176,
          "name": "N",
          "element": "N",
          "coord": [
            2.1113998889923096,
            -0.5045999884605408,
            3.6386001110076904
          ]
        },
        {
          "atom_index": 177,
          "name": "CA",
          "element": "C",
          "coord": [
            2.086699962615967,
            -0.3711000084877014,
            3.695199966430664
          ]
        },
        {
          "atom_index": 178,
          "name": "C",
          "element": "C",
          "coord": [
            2.2191998958587646,
            -0.29919999837875366,
            3.711400032043457
          ]
        },
        {
          "atom_index": 179,
          "name": "O",
          "element": "O",
          "coord": [
            2.315200090408325,
            -0.3578999936580658,
            3.7630999088287354
          ]
        },
        {
          "atom_index": 180,
          "name": "CB",
          "element": "C",
          "coord": [
            2.015700101852417,
            -0.3828999996185303,
            3.8290998935699463
          ]
        },
        {
          "atom_index": 181,
          "name": "CG",
          "element": "C",
          "coord": [
            1.9997999668121338,
            -0.25279998779296875,
            3.903599977493286
          ]
        },
        {
          "atom_index": 182,
          "name": "CD",
          "element": "C",
          "coord": [
            1.9026999473571777,
            -0.26089999079704285,
            4.020999908447266
          ]
        },
        {
          "atom_index": 183,
          "name": "CE",
          "element": "C",
          "coord": [
            1.9036999940872192,
            -0.13449999690055847,
            4.105999946594238
          ]
        },
        {
          "atom_index": 184,
          "name": "NZ",
          "element": "N",
          "coord": [
            1.8006999492645264,
            -0.1454000025987625,
            4.218100070953369
          ]
        }
      ]
    },
    {
      "id": "I:30",
      "chain": "I",
      "resseq": 30,
      "icode": "",
      "resname": "THR",
      "hetflag": " ",
      "sasa": 0.03226546198129654,
      "atoms": [
        {
          "atom_index": 185,
          "name": "N",
          "element": "N",
          "coord": [
            2.2207000255584717,
            -0.17030000686645508,
            3.675100088119507
          ]
        },
        {
          "atom_index": 186,
          "name": "CA",
          "element": "C",
          "coord": [
            2.3348000049591064,
            -0.08420000225305557,
            3.703700065612793
          ]
        },
        {
          "atom_index": 187,
          "name": "C",
          "element": "C",
          "coord": [
            2.311300039291382,
            -0.016200000420212746,
            3.8361001014709473
          ]
        },
        {
          "atom_index": 188,
          "name": "O",
          "element": "O",
          "coord": [
            2.230600118637085,
            0.07280000299215317,
            3.8489999771118164
          ]
        },
        {
          "atom_index": 189,
          "name": "CB",
          "element": "C",
          "coord": [
            2.3566999435424805,
            0.022199999541044235,
            3.594099998474121
          ]
        },
        {
          "atom_index": 190,
          "name": "OG1",
          "element": "O",
          "coord": [
            2.376300096511841,
            -0.04190000146627426,
            3.4674999713897705
          ]
        },
        {
          "atom_index": 191,
          "name": "CG2",
          "element": "C",
          "coord": [
            2.47760009765625,
            0.11050000041723251,
            3.6247000694274902
          ]
        }
      ]
    },
    {
      "id": "I:31",
      "chain": "I",
      "resseq": 31,
      "icode": "",
      "resname": "TYR",
      "hetflag": " ",
      "sasa": 0.0,
      "atoms": [
        {
          "atom_index": 192,
          "name": "N",
          "element": "N",
          "coord": [
            2.3819000720977783,
            -0.0649000033736229,
            3.9379000663757324
          ]
        },
        {
          "atom_index": 193,
          "name": "CA",
          "element": "C",
          "coord": [
            2.374799966812134,
            -0.010099999606609344,
            4.072999954223633
          ]
        },
        {
          "atom_index": 194,
          "name": "C",
          "element": "C",
          "coord": [
            2.4556000232696533,
            0.11919999867677689,
            4.077400207519531
          ]
        },
        {
          "atom_index": 195,
          "name": "O",
          "element": "O",
          "coord": [
            2.55679988861084,
            0.13439999520778656,
            4.006499767303467
          ]
        },
        {
          "atom_index": 196,
          "name": "CB",
          "element": "C",
          "coord": [
            2.432300090789795,
            -0.11339999735355377,
            4.170599937438965
          ]
        },
        {
          "atom_index": 197,
          "name": "CG",
          "element": "C",
          "coord": [
            2.3417000770568848,
            -0.23109999299049377,
            4.185100078582764
          ]
        },
        {
          "atom_index": 198,
          "name": "CD1",
          "element": "C",
          "coord": [
            2.349100112915039,
            -0.3425999879837036,
            4.098700046539307
          ]
        },
        {
          "atom_index": 199,
          "name": "CD2",
          "element": "C",
          "coord": [
            2.242799997329712,
            -0.23170000314712524,
            4.281300067901611
          ]
        },
        {
          "atom_index": 200,
          "name": "CE1",
          "element": "C",
          "coord": [
            2.255199909210205,
            -0.4424999952316284,
            4.106800079345703
          ]
        },
        {
          "atom_index": 201,
          "name": "CE2",
          "element": "C",
          "coord": [
            2.1535000801086426,
            -0.33469998836517334,
            4.2916998863220215
          ]
        },
        {
          "atom_index": 202,
          "name": "CZ",
          "element": "C",
          "coord": [
            2.1591999530792236,
            -0.4381999969482422,
            4.20419979095459
          ]
        },
        {
          "atom_index": 203,
          "name": "OH",
          "element": "O",
          "coord": [
            2.0648999214172363,
            -0.5389999747276306,
            4.2129998207092285
          ]
        }
      ]
    },
    {
      "id": "I:32",
      "chain": "I",
      "resseq": 32,
      "icode": "",
      "resname": "GLY",
      "hetflag": " ",
      "sasa": 0.0,
      "atoms": [
        {
          "atom_index": 204,
          "name": "N",
          "element": "N",
          "coord": [
            2.410599946975708,
            0.21299999952316284,
            4.1596999168396
          ]
        },
        {
          "atom_index": 205,
          "name": "CA",
          "element": "C",
          "coord": [
            2.471100091934204,
            0.3452000021934509,
            4.161099910736084
          ]
        },
        {
          "atom_index": 206,
          "name": "C",
          "element": "C",
          "coord": [
            2.607100009918213,
            0.35510000586509705,
            4.22189998626709
          ]
        },
        {
          "atom_index": 207,
          "name": "O",
          "element": "O",
          "coord": [
            2.6789000034332275,
            0.44760000705718994,
            4.192699909210205
          ]
        }
      ]
    },
    {
      "id": "I:33",
      "chain": "I",
      "resseq": 33,
      "icode": "",
      "resname": "ASN",
      "hetflag": " ",
      "sasa": 0.0,
      "atoms": [
        {
          "atom_index": 208,
          "name": "N",
          "element": "N",
          "coord": [
            2.6377999782562256,
            0.26460000872612,
            4.314199924468994
          ]
        },
        {
          "atom_index": 209,
          "name": "CA",
          "element": "C",
          "coord": [
            2.767699956893921,
            0.2599000036716461,
            4.378200054168701
          ]
        },
        {
          "atom_index": 210,
          "name": "C",
          "element": "C",
          "coord": [
            2.779599905014038,
            0.12919999659061432,
            4.453199863433838
          ]
        },
        {
          "atom_index": 211,
          "name": "O",
          "element": "O",
          "coord": [
            2.6856000423431396,
            0.04879999905824661,
            4.45550012588501
          ]
        },
        {
          "atom_index": 212,
          "name": "CB",
          "element": "C",
          "coord": [
            2.7943999767303467,
            0.38119998574256897,
            4.468100070953369
          ]
        },
        {
          "atom_index": 213,
          "name": "CG",
          "element": "C",
          "coord": [
            2.688699960708618,
            0.40139999985694885,
            4.573599815368652
          ]
        },
        {
          "atom_index": 214,
          "name": "OD1",
          "element": "O",
          "coord": [
            2.638400077819824,
            0.30559998750686646,
            4.634200096130371
          ]
        },
        {
          "atom_index": 215,
          "name": "ND2",
          "element": "N",
          "coord": [
            2.6689999103546143,
            0.5267999768257141,
            4.612100124359131
          ]
        }
      ]
    },
    {
      "id": "I:34",
      "chain": "I",
      "resseq": 34,
      "icode": "",
      "resname": "LYS",
      "hetflag": " ",
      "sasa": 0.0,
      "atoms": [
        {
          "atom_index": 216,
          "name": "N",
          "element": "N",
          "coord": [
            2.896699905395508,
            0.10490000247955322,
            4.507800102233887
          ]
        },
        {
          "atom_index": 217,
          "name": "CA",
          "element": "C",
          "coord": [
            2.924299955368042,
            -0.01889999955892563,
            4.5782999992370605
          ]
        },
        {
          "atom_index": 218,
          "name": "C",
          "element": "C",
          "coord": [
            2.832200050354004,
            -0.042100001126527786,
            4.695199966430664
          ]
        },
        {
          "atom_index": 219,
          "name": "O",
          "element": "O",
          "coord": [
            2.7923998832702637,
            -0.1550000011920929,
            4.722899913787842
          ]
        },
        {
          "atom_index": 220,
          "name": "CB",
          "element": "C",
          "coord": [
            3.070199966430664,
            -0.026399999856948853,
            4.625500202178955
          ]
        },
        {
          "atom_index": 221,
          "name": "CG",
          "element": "C",
          "coord": [
            3.1041998863220215,
            -0.1565999984741211,
            4.699100017547607
          ]
        },
        {
          "atom_index": 222,
          "name": "CD",
          "element": "C",
          "coord": [
            3.2416999340057373,
            -0.15680000185966492,
            4.7555999755859375
          ]
        },
        {
          "atom_index": 223,
          "name": "CE",
          "element": "C",
          "coord": [
            3.267400026321411,
            -0.2847000062465668,
            4.8343000411987305
          ]
        },
        {
          "atom_index": 224,
          "name": "NZ",
          "element": "N",
          "coord": [
            3.3952999114990234,
            -0.2851000130176544,
            4.905200004577637
          ]
        }
      ]
    },
    {
      "id": "I:35",
      "chain": "I",
      "resseq": 35,
      "icode": "",
      "resname": "CYS",
      "hetflag": " ",
      "sasa": 0.0,
      "atoms": [
        {
          "atom_index": 225,
          "name": "N",
          "element": "N",
          "coord": [
            2.7960000038146973,
            0.06379999965429306,
            4.765500068664551
          ]
        },
        {
          "atom_index": 226,
          "name": "CA",
          "element": "C",
          "coord": [
            2.7065000534057617,
            0.04960000142455101,
            4.879300117492676
          ]
        },
        {
          "atom_index": 227,
          "name": "C",
          "element": "C",
          "coord": [
            2.571000099182129,
            -0.007300000172108412,
            4.834199905395508
          ]
        },
        {
          "atom_index": 228,
          "name": "O",
          "element": "O",
          "coord": [
            2.5183000564575195,
            -0.10239999741315842,
            4.894599914550781
          ]
        },
        {
          "atom_index": 229,
          "name": "CB",
          "element": "C",
          "coord": [
            2.69350004196167,
            0.18379999697208405,
            4.948999881744385
          ]
        },
        {
          "atom_index": 230,
          "name": "SG",
          "element": "S",
          "coord": [
            2.588399887084961,
            0.18569999933242798,
            5.094600200653076
          ]
        }
      ]
    },
    {
      "id": "I:36",
      "chain": "I",
      "resseq": 36,
      "icode": "",
      "resname": "ASN",
      "hetflag": " ",
      "sasa": 0.0,
      "atoms": [
        {
          "atom_index": 231,
          "name": "N",
          "element": "N",
          "coord": [
            2.5144999027252197,
            0.05119999870657921,
            4.729800224304199
          ]
        },
        {
          "atom_index": 232,
          "name": "CA",
          "element": "C",
          "coord": [
            2.386699914932251,
            0.000699999975040555,
            4.68310022354126
          ]
        },
        {
          "atom_index": 233,
          "name": "C",
          "element": "C",
          "coord": [
            2.3970999717712402,
            -0.14249999821186066,
            4.631700038909912
          ]
        },
        {
          "atom_index": 234,
          "name": "O",
          "element": "O",
          "coord": [
            2.308199882507324,
            -0.2231999933719635,
            4.6579999923706055
          ]
        },
        {
          "atom_index": 235,
          "name": "CB",
          "element": "C",
          "coord": [
            2.327899932861328,
            0.09200000017881393,
            4.576200008392334
          ]
        },
        {
          "atom_index": 236,
          "name": "CG",
          "element": "C",
          "coord": [
            2.266700029373169,
            0.22030000388622284,
            4.640699863433838
          ]
        },
        {
          "atom_index": 237,
          "name": "OD1",
          "element": "O",
          "coord": [
            2.182800054550171,
            0.21199999749660492,
            4.734099864959717
          ]
        },
        {
          "atom_index": 238,
          "name": "ND2",
          "element": "N",
          "coord": [
            2.3352999687194824,
            0.3314000070095062,
            4.621699810028076
          ]
        }
      ]
    },
    {
      "id": "I:37",
      "chain": "I",
      "resseq": 37,
      "icode": "",
      "resname": "PHE",
      "hetflag": " ",
      "sasa": 0.0,
      "atoms": [
        {
          "atom_index": 239,
          "name": "N",
          "element": "N",
          "coord": [
            2.5048999786376953,
            -0.17260000109672546,
            4.560800075531006
          ]
        },
        {
          "atom_index": 240,
          "name": "CA",
          "element": "C",
          "coord": [
            2.5264999866485596,
            -0.3091000020503998,
            4.51230001449585
          ]
        },
        {
          "atom_index": 241,
          "name": "C",
          "element": "C",
          "coord": [
            2.5409998893737793,
            -0.4081000089645386,
            4.6296000480651855
          ]
        },
        {
          "atom_index": 242,
          "name": "O",
          "element": "O",
          "coord": [
            2.4748001098632812,
            -0.5120000243186951,
            4.630300045013428
          ]
        },
        {
          "atom_index": 243,
          "name": "CB",
          "element": "C",
          "coord": [
            2.6493000984191895,
            -0.310699999332428,
            4.424499988555908
          ]
        },
        {
          "atom_index": 244,
          "name": "CG",
          "element": "C",
          "coord": [
            2.6919000148773193,
            -0.4505000114440918,
            4.385900020599365
          ]
        },
        {
          "atom_index": 245,
          "name": "CD1",
          "element": "C",
          "coord": [
            2.61929988861084,
            -0.5242000222206116,
            4.293700218200684
          ]
        },
        {
          "atom_index": 246,
          "name": "CD2",
          "element": "C",
          "coord": [
            2.7952001094818115,
            -0.5113000273704529,
            4.450200080871582
          ]
        },
        {
          "atom_index": 247,
          "name": "CE1",
          "element": "C",
          "coord": [
            2.65310001373291,
            -0.652899980545044,
            4.262700080871582
          ]
        },
        {
          "atom_index": 248,
          "name": "CE2",
          "element": "C",
          "coord": [
            2.8297998905181885,
            -0.6435999870300293,
            4.421299934387207
          ]
        },
        {
          "atom_index": 249,
          "name": "CZ",
          "element": "C",
          "coord": [
            2.7562999725341797,
            -0.7146999835968018,
            4.328999996185303
          ]
        }
      ]
    },
    {
      "id": "I:38",
      "chain": "I",
      "resseq": 38,
      "icode": "",
      "resname": "CYS",
      "hetflag": " ",
      "sasa": 0.0,
      "atoms": [
        {
          "atom_index": 250,
          "name": "N",
          "element": "N",
          "coord": [
            2.6315999031066895,
            -0.3788999915122986,
            4.723499774932861
          ]
        },
        {
          "atom_index": 251,
          "name": "CA",
          "element": "C",
          "coord": [
            2.651400089263916,
            -0.47049999237060547,
            4.8317999839782715
          ]
        },
        {
          "atom_index": 252,
          "name": "C",
          "element": "C",
          "coord": [
            2.526700019836426,
            -0.490200012922287,
            4.918900012969971
          ]
        },
        {
          "atom_index": 253,
          "name": "O",
          "element": "O",
          "coord": [
            2.5,
            -0.6007000207901001,
            4.96560001373291
          ]
        },
        {
          "atom_index": 254,
          "name": "CB",
          "element": "C",
          "coord": [
            2.7690000534057617,
            -0.4320000112056732,
            4.920499801635742
          ]
        },
        {
          "atom_index": 255,
          "name": "SG",
          "element": "S",
          "coord": [
            2.930999994277954,
            -0.46129998564720154,
            4.844099998474121
          ]
        }
      ]
    },
    {
      "id": "I:39",
      "chain": "I",
      "resseq": 39,
      "icode": "",
      "resname": "ASN",
      "hetflag": " ",
      "sasa": 0.0,
      "atoms": [
        {
          "atom_index": 256,
          "name": "N",
          "element": "N",
          "coord": [
            2.4512999057769775,
            -0.3824999928474426,
            4.9421000480651855
          ]
        },
        {
          "atom_index": 257,
          "name": "CA",
          "element": "C",
          "coord": [
            2.325000047683716,
            -0.4002000093460083,
            5.013599872589111
          ]
        },
        {
          "atom_index": 258,
          "name": "C",
          "element": "C",
          "coord": [
            2.232100009918213,
            -0.4984999895095825,
            4.938600063323975
          ]
        },
        {
          "atom_index": 259,
          "name": "O",
          "element": "O",
          "coord": [
            2.167799949645996,
            -0.5809999704360962,
            5.001100063323975
          ]
        },
        {
          "atom_index": 260,
          "name": "CB",
          "element": "C",
          "coord": [
            2.2551000118255615,
            -0.26440000534057617,
            5.033400058746338
          ]
        },
        {
          "atom_index": 261,
          "name": "CG",
          "element": "C",
          "coord": [
            2.3043999671936035,
            -0.188400000333786,
            5.152299880981445
          ]
        },
        {
          "atom_index": 262,
          "name": "OD1",
          "element": "O",
          "coord": [
            2.3847999572753906,
            -0.23510000109672546,
            5.230999946594238
          ]
        },
        {
          "atom_index": 263,
          "name": "ND2",
          "element": "N",
          "coord": [
            2.255000114440918,
            -0.0681999996304512,
            5.16379976272583
          ]
        }
      ]
    },
    {
      "id": "I:40",
      "chain": "I",
      "resseq": 40,
      "icode": "",
      "resname": "ALA",
      "hetflag": " ",
      "sasa": 0.0,
      "atoms": [
        {
          "atom_index": 264,
          "name": "N",
          "element": "N",
          "coord": [
            2.2288999557495117,
            -0.4893999993801117,
            4.806000232696533
          ]
        },
        {
          "atom_index": 265,
          "name": "CA",
          "element": "C",
          "coord": [
            2.149199962615967,
            -0.5813000202178955,
            4.724899768829346
          ]
        },
        {
          "atom_index": 266,
          "name": "C",
          "element": "C",
          "coord": [
            2.204200029373169,
            -0.7235000133514404,
            4.728700160980225
          ]
        },
        {
          "atom_index": 267,
          "name": "O",
          "element": "O",
          "coord": [
            2.126699924468994,
            -0.8169000148773193,
            4.728300094604492
          ]
        },
        {
          "atom_index": 268,
          "name": "CB",
          "element": "C",
          "coord": [
            2.1445999145507812,
            -0.5296000242233276,
            4.5808000564575195
          ]
        }
      ]
    },
    {
      "id": "I:41",
      "chain": "I",
      "resseq": 41,
      "icode": "",
      "resname": "VAL",
      "hetflag": " ",
      "sasa": 0.0,
      "atoms": [
        {
          "atom_index": 269,
          "name": "N",
          "element": "N",
          "coord": [
            2.3355000019073486,
            -0.7404000163078308,
            4.7342000007629395
          ]
        },
        {
          "atom_index": 270,
          "name": "CA",
          "element": "C",
          "coord": [
            2.3954999446868896,
            -0.871999979019165,
            4.75029993057251
          ]
        },
        {
          "atom_index": 271,
          "name": "C",
          "element": "C",
          "coord": [
            2.3482000827789307,
            -0.9390000104904175,
            4.877900123596191
          ]
        },
        {
          "atom_index": 272,
          "name": "O",
          "element": "O",
          "coord": [
            2.3017001152038574,
            -1.0544999837875366,
            4.875199794769287
          ]
        },
        {
          "atom_index": 273,
          "name": "CB",
          "element": "C",
          "coord": [
            2.5483999252319336,
            -0.8659999966621399,
            4.75
          ]
        },
        {
          "atom_index": 274,
          "name": "CG1",
          "element": "C",
          "coord": [
            2.6087000370025635,
            -1.003999948501587,
            4.7891998291015625
          ]
        },
        {
          "atom_index": 275,
          "name": "CG2",
          "element": "C",
          "coord": [
            2.604300022125244,
            -0.8264999985694885,
            4.6143999099731445
          ]
        }
      ]
    },
    {
      "id": "I:42",
      "chain": "I",
      "resseq": 42,
      "icode": "",
      "resname": "VAL",
      "hetflag": " ",
      "sasa": 0.0,
      "atoms": [
        {
          "atom_index": 276,
          "name": "N",
          "element": "N",
          "coord": [
            2.3485000133514404,
            -0.8655999898910522,
            4.98859977722168
          ]
        },
        {
          "atom_index": 277,
          "name": "CA",
          "element": "C",
          "coord": [
            2.2985000610351562,
            -0.9151999950408936,
            5.114799976348877
          ]
        },
        {
          "atom_index": 278,
          "name": "C",
          "element": "C",
          "coord": [
            2.1475000381469727,
            -0.9477999806404114,
            5.099599838256836
          ]
        },
        {
          "atom_index": 279,
          "name": "O",
          "element": "O",
          "coord": [
            2.101799964904785,
            -1.051800012588501,
            5.145699977874756
          ]
        },
        {
          "atom_index": 280,
          "name": "CB",
          "element": "C",
          "coord": [
            2.3266000747680664,
            -0.8173999786376953,
            5.229100227355957
          ]
        },
        {
          "atom_index": 281,
          "name": "CG1",
          "element": "C",
          "coord": [
            2.2678000926971436,
            -0.8708000183105469,
            5.357100009918213
          ]
        },
        {
          "atom_index": 282,
          "name": "CG2",
          "element": "C",
          "coord": [
            2.4779999256134033,
            -0.79830002784729,
            5.242599964141846
          ]
        }
      ]
    },
    {
      "id": "I:43",
      "chain": "I",
      "resseq": 43,
      "icode": "",
      "resname": "GLU",
      "hetflag": " ",
      "sasa": 4.414180278778076,
      "atoms": [
        {
          "atom_index": 283,
          "name": "N",
          "element": "N",
          "coord": [
            2.069200038909912,
            -0.8543999791145325,
            5.046800136566162
          ]
        },
        {
          "atom_index": 284,
          "name": "CA",
          "element": "C",
          "coord": [
            1.9254000186920166,
            -0.8748999834060669,
            5.031300067901611
          ]
        },
        {
          "atom_index": 285,
          "name": "C",
          "element": "C",
          "coord": [
            1.8947999477386475,
            -1.003999948501587,
            4.952000141143799
          ]
        },
        {
          "atom_index": 286,
          "name": "O",
          "element": "O",
          "coord": [
            1.7985999584197998,
            -1.0752999782562256,
            4.980199813842773
          ]
        },
        {
          "atom_index": 287,
          "name": "CB",
          "element": "C",
          "coord": [
            1.8631000518798828,
            -0.7565000057220459,
            4.958600044250488
          ]
        },
        {
          "atom_index": 288,
          "name": "CG",
          "element": "C",
          "coord": [
            1.7173000574111938,
            -0.7749000191688538,
            4.949399948120117
          ]
        },
        {
          "atom_index": 289,
          "name": "CD",
          "element": "C",
          "coord": [
            1.648300051689148,
            -0.661300003528595,
            4.89109992980957
          ]
        },
        {
          "atom_index": 290,
          "name": "OE1",
          "element": "O",
          "coord": [
            1.7151999473571777,
            -0.5702999830245972,
            4.83620023727417
          ]
        },
        {
          "atom_index": 291,
          "name": "OE2",
          "element": "O",
          "coord": [
            1.5261000394821167,
            -0.6800000071525574,
            4.875400066375732
          ]
        }
      ]
    },
    {
      "id": "I:44",
      "chain": "I",
      "resseq": 44,
      "icode": "",
      "resname": "SER",
      "hetflag": " ",
      "sasa": 0.0,
      "atoms": [
        {
          "atom_index": 292,
          "name": "N",
          "element": "N",
          "coord": [
            1.9752000570297241,
            -1.0297000408172607,
            4.850399971008301
          ]
        },
        {
          "atom_index": 293,
          "name": "CA",
          "element": "C",
          "coord": [
            1.9601000547409058,
            -1.1446000337600708,
            4.76200008392334
          ]
        },
        {
          "atom_index": 294,
          "name": "C",
          "element": "C",
          "coord": [
            2.001499891281128,
            -1.277899980545044,
            4.823800086975098
          ]
        },
        {
          "atom_index": 295,
          "name": "O",
          "element": "O",
          "coord": [
            1.9966000318527222,
            -1.379699945449829,
            4.757500171661377
          ]
        },
        {
          "atom_index": 296,
          "name": "CB",
          "element": "C",
          "coord": [
            2.041800022125244,
            -1.1217999458312988,
            4.635200023651123
          ]
        },
        {
          "atom_index": 297,
          "name": "OG",
          "element": "O",
          "coord": [
            2.178100109100342,
            -1.1604000329971313,
            4.651000022888184
          ]
        }
      ]
    },
    {
      "id": "I:45",
      "chain": "I",
      "resseq": 45,
      "icode": "",
      "resname": "ASN",
      "hetflag": " ",
      "sasa": 8.829730033874512,
      "atoms": [
        {
          "atom_index": 298,
          "name": "N",
          "element": "N",
          "coord": [
            2.0490000247955322,
            -1.277400016784668,
            4.948500156402588
          ]
        },
        {
          "atom_index": 299,
          "name": "CA",
          "element": "C",
          "coord": [
            2.1033999919891357,
            -1.3968000411987305,
            5.013700008392334
          ]
        },
        {
          "atom_index": 300,
          "name": "C",
          "element": "C",
          "coord": [
            2.222599983215332,
            -1.4529000520706177,
            4.937300205230713
          ]
        },
        {
          "atom_index": 301,
          "name": "O",
          "element": "O",
          "coord": [
            2.231800079345703,
            -1.573699951171875,
            4.915500164031982
          ]
        },
        {
          "atom_index": 302,
          "name": "CB",
          "element": "C",
          "coord": [
            1.9922000169754028,
            -1.499500036239624,
            5.037899971008301
          ]
        },
        {
          "atom_index": 303,
          "name": "CG",
          "element": "C",
          "coord": [
            1.8854000568389893,
            -1.445199966430664,
            5.132699966430664
          ]
        },
        {
          "atom_index": 304,
          "name": "OD1",
          "element": "O",
          "coord": [
            1.9177000522613525,
            -1.3818000555038452,
            5.233099937438965
          ]
        },
        {
          "atom_index": 305,
          "name": "ND2",
          "element": "N",
          "coord": [
            1.7591999769210815,
            -1.4632999897003174,
            5.096499919891357
          ]
        }
      ]
    },
    {
      "id": "I:46",
      "chain": "I",
      "resseq": 46,
      "icode": "",
      "resname": "GLY",
      "hetflag": " ",
      "sasa": 1.103545069694519,
      "atoms": [
        {
          "atom_index": 306,
          "name": "N",
          "element": "N",
          "coord": [
            2.302299976348877,
            -1.3624999523162842,
            4.88040018081665
          ]
        },
        {
          "atom_index": 307,
          "name": "CA",
          "element": "C",
          "coord": [
            2.4254000186920166,
            -1.3991999626159668,
            4.814799785614014
          ]
        },
        {
          "atom_index": 308,
          "name": "C",
          "element": "C",
          "coord": [
            2.4082999229431152,
            -1.4545999765396118,
            4.676199913024902
          ]
        },
        {
          "atom_index": 309,
          "name": "O",
          "element": "O",
          "coord": [
            2.494800090789795,
            -1.530500054359436,
            4.632900238037109
          ]
        }
      ]
    },
    {
      "id": "I:47",
      "chain": "I",
      "resseq": 47,
      "icode": "",
      "resname": "THR",
      "hetflag": " ",
      "sasa": 4.380746841430664,
      "atoms": [
        {
          "atom_index": 310,
          "name": "N",
          "element": "N",
          "coord": [
            2.289299964904785,
            -1.4420000314712524,
            4.615499973297119
          ]
        },
        {
          "atom_index": 311,
          "name": "CA",
          "element": "C",
          "coord": [
            2.268199920654297,
            -1.4891999959945679,
            4.479899883270264
          ]
        },
        {
          "atom_index": 312,
          "name": "C",
          "element": "C",
          "coord": [
            2.3162999153137207,
            -1.385599970817566,
            4.368899822235107
          ]
        },
        {
          "atom_index": 313,
          "name": "O",
          "element": "O",
          "coord": [
            2.348400115966797,
            -1.4208999872207642,
            4.256800174713135
          ]
        },
        {
          "atom_index": 314,
          "name": "CB",
          "element": "C",
          "coord": [
            2.1175999641418457,
            -1.527400016784668,
            4.4567999839782715
          ]
        },
        {
          "atom_index": 315,
          "name": "OG1",
          "element": "O",
          "coord": [
            2.030100107192993,
            -1.4150999784469604,
            4.473599910736084
          ]
        },
        {
          "atom_index": 316,
          "name": "CG2",
          "element": "C",
          "coord": [
            2.077399969100952,
            -1.6380000114440918,
            4.549699783325195
          ]
        }
      ]
    },
    {
      "id": "I:48",
      "chain": "I",
      "resseq": 48,
      "icode": "",
      "resname": "LEU",
      "hetflag": " ",
      "sasa": 0.0,
      "atoms": [
        {
          "atom_index": 317,
          "name": "N",
          "element": "N",
          "coord": [
            2.310800075531006,
            -1.2590999603271484,
            4.39769983291626
          ]
        },
        {
          "atom_index": 318,
          "name": "CA",
          "element": "C",
          "coord": [
            2.364300012588501,
            -1.1507999897003174,
            4.3105998039245605
          ]
        },
        {
          "atom_index": 319,
          "name": "C",
          "element": "C",
          "coord": [
            2.5176000595092773,
            -1.1467000246047974,
            4.315899848937988
          ]
        },
        {
          "atom_index": 320,
          "name": "O",
          "element": "O",
          "coord": [
            2.575900077819824,
            -1.1439000368118286,
            4.42609977722168
          ]
        },
        {
          "atom_index": 321,
          "name": "CB",
          "element": "C",
          "coord": [
            2.308199882507324,
            -1.0187000036239624,
            4.366300106048584
          ]
        },
        {
          "atom_index": 322,
          "name": "CG",
          "element": "C",
          "coord": [
            2.346299886703491,
            -0.892300009727478,
            4.290800094604492
          ]
        },
        {
          "atom_index": 323,
          "name": "CD1",
          "element": "C",
          "coord": [
            2.3010001182556152,
            -0.8942999839782715,
            4.145400047302246
          ]
        },
        {
          "atom_index": 324,
          "name": "CD2",
          "element": "C",
          "coord": [
            2.291599988937378,
            -0.7731000185012817,
            4.362100124359131
          ]
        }
      ]
    },
    {
      "id": "I:49",
      "chain": "I",
      "resseq": 49,
      "icode": "",
      "resname": "THR",
      "hetflag": " ",
      "sasa": 2.2783424854278564,
      "atoms": [
        {
          "atom_index": 325,
          "name": "N",
          "element": "N",
          "coord": [
            2.5833001136779785,
            -1.135599970817566,
            4.200900077819824
          ]
        },
        {
          "atom_index": 326,
          "name": "CA",
          "element": "C",
          "coord": [
            2.726900100708008,
            -1.1131000518798828,
            4.191500186920166
          ]
        },
        {
          "atom_index": 327,
          "name": "C",
          "element": "C",
          "coord": [
            2.7528998851776123,
            -0.9954000115394592,
            4.100200176239014
          ]
        },
        {
          "atom_index": 328,
          "name": "O",
          "element": "O",
          "coord": [
            2.661400079727173,
            -0.9387000203132629,
            4.040599822998047
          ]
        },
        {
          "atom_index": 329,
          "name": "CB",
          "element": "C",
          "coord": [
            2.801300048828125,
            -1.2386000156402588,
            4.134699821472168
          ]
        },
        {
          "atom_index": 330,
          "name": "OG1",
          "element": "O",
          "coord": [
            2.7548000812530518,
            -1.267300009727478,
            4.001999855041504
          ]
        },
        {
          "atom_index": 331,
          "name": "CG2",
          "element": "C",
          "coord": [
            2.781599998474121,
            -1.3632999658584595,
            4.2266998291015625
          ]
        }
      ]
    },
    {
      "id": "I:50",
      "chain": "I",
      "resseq": 50,
      "icode": "",
      "resname": "LEU",
      "hetflag": " ",
      "sasa": 0.0630597174167633,
      "atoms": [
        {
          "atom_index": 332,
          "name": "N",
          "element": "N",
          "coord": [
            2.8773000240325928,
            -0.9506999850273132,
            4.096799850463867
          ]
        },
        {
          "atom_index": 333,
          "name": "CA",
          "element": "C",
          "coord": [
            2.9175000190734863,
            -0.8389999866485596,
            4.015399932861328
          ]
        },
        {
          "atom_index": 334,
          "name": "C",
          "element": "C",
          "coord": [
            2.961899995803833,
            -0.8910999894142151,
            3.880000114440918
          ]
        },
        {
          "atom_index": 335,
          "name": "O",
          "element": "O",
          "coord": [
            3.0566999912261963,
            -0.9690999984741211,
            3.8701000213623047
          ]
        },
        {
          "atom_index": 336,
          "name": "CB",
          "element": "C",
          "coord": [
            3.028899908065796,
            -0.7580999732017517,
            4.084700107574463
          ]
        },
        {
          "atom_index": 337,
          "name": "CG",
          "element": "C",
          "coord": [
            3.0652999877929688,
            -0.6287999749183655,
            4.014599800109863
          ]
        },
        {
          "atom_index": 338,
          "name": "CD1",
          "element": "C",
          "coord": [
            2.9484000205993652,
            -0.5378999710083008,
            4.013299942016602
          ]
        },
        {
          "atom_index": 339,
          "name": "CD2",
          "element": "C",
          "coord": [
            3.1798999309539795,
            -0.5665000081062317,
            4.08620023727417
          ]
        }
      ]
    },
    {
      "id": "I:51",
      "chain": "I",
      "resseq": 51,
      "icode": "",
      "resname": "SER",
      "hetflag": " ",
      "sasa": 2.806157350540161,
      "atoms": [
        {
          "atom_index": 340,
          "name": "N",
          "element": "N",
          "coord": [
            2.8982999324798584,
            -0.8418999910354614,
            3.7746999263763428
          ]
        },
        {
          "atom_index": 341,
          "name": "CA",
          "element": "C",
          "coord": [
            2.942699909210205,
            -0.8727999925613403,
            3.6405999660491943
          ]
        },
        {
          "atom_index": 342,
          "name": "C",
          "element": "C",
          "coord": [
            3.066999912261963,
            -0.7910000085830688,
            3.603600025177002
          ]
        },
        {
          "atom_index": 343,
          "name": "O",
          "element": "O",
          "coord": [
            3.168600082397461,
            -0.8442000150680542,
            3.559799909591675
          ]
        },
        {
          "atom_index": 344,
          "name": "CB",
          "element": "C",
          "coord": [
            2.832200050354004,
            -0.8442999720573425,
            3.539900064468384
          ]
        },
        {
          "atom_index": 345,
          "name": "OG",
          "element": "O",
          "coord": [
            2.8798000812530518,
            -0.8586000204086304,
            3.4077999591827393
          ]
        }
      ]
    },
    {
      "id": "I:52",
      "chain": "I",
      "resseq": 52,
      "icode": "",
      "resname": "HIS",
      "hetflag": " ",
      "sasa": 1.9992314577102661,
      "atoms": [
        {
          "atom_index": 346,
          "name": "N",
          "element": "N",
          "coord": [
            3.0585999488830566,
            -0.6604999899864197,
            3.6217000484466553
          ]
        },
        {
          "atom_index": 347,
          "name": "CA",
          "element": "C",
          "coord": [
            3.1686999797821045,
            -0.5734999775886536,
            3.5861001014709473
          ]
        },
        {
          "atom_index": 348,
          "name": "C",
          "element": "C",
          "coord": [
            3.1442999839782715,
            -0.4390000104904175,
            3.647200107574463
          ]
        },
        {
          "atom_index": 349,
          "name": "O",
          "element": "O",
          "coord": [
            3.033400058746338,
            -0.39980000257492065,
            3.678499937057495
          ]
        },
        {
          "atom_index": 350,
          "name": "CB",
          "element": "C",
          "coord": [
            3.1888999938964844,
            -0.5620999932289124,
            3.4321000576019287
          ]
        },
        {
          "atom_index": 351,
          "name": "CG",
          "element": "C",
          "coord": [
            3.066200017929077,
            -0.5209000110626221,
            3.3571999073028564
          ]
        },
        {
          "atom_index": 352,
          "name": "ND1",
          "element": "N",
          "coord": [
            3.035399913787842,
            -0.3903999924659729,
            3.324700117111206
          ]
        },
        {
          "atom_index": 353,
          "name": "CD2",
          "element": "C",
          "coord": [
            2.963599920272827,
            -0.5960999727249146,
            3.312299966812134
          ]
        },
        {
          "atom_index": 354,
          "name": "CE1",
          "element": "C",
          "coord": [
            2.922100067138672,
            -0.390500009059906,
            3.2553000450134277
          ]
        },
        {
          "atom_index": 355,
          "name": "NE2",
          "element": "N",
          "coord": [
            2.8808999061584473,
            -0.5145999789237976,
            3.2409000396728516
          ]
        }
      ]
    },
    {
      "id": "I:53",
      "chain": "I",
      "resseq": 53,
      "icode": "",
      "resname": "PHE",
      "hetflag": " ",
      "sasa": 3.5894570350646973,
      "atoms": [
        {
          "atom_index": 356,
          "name": "N",
          "element": "N",
          "coord": [
            3.2518999576568604,
            -0.36649999022483826,
            3.6637001037597656
          ]
        },
        {
          "atom_index": 357,
          "name": "CA",
          "element": "C",
          "coord": [
            3.243499994277954,
            -0.22429999709129333,
            3.7005999088287354
          ]
        },
        {
          "atom_index": 358,
          "name": "C",
          "element": "C",
          "coord": [
            3.199700117111206,
            -0.14630000293254852,
            3.577199935913086
          ]
        },
        {
          "atom_index": 359,
          "name": "O",
          "element": "O",
          "coord": [
            3.227400064468384,
            -0.1868000030517578,
            3.462899923324585
          ]
        },
        {
          "atom_index": 360,
          "name": "CB",
          "element": "C",
          "coord": [
            3.379499912261963,
            -0.17630000412464142,
            3.7525999546051025
          ]
        },
        {
          "atom_index": 361,
          "name": "CG",
          "element": "C",
          "coord": [
            3.410900115966797,
            -0.22679999470710754,
            3.88700008392334
          ]
        },
        {
          "atom_index": 362,
          "name": "CD1",
          "element": "C",
          "coord": [
            3.3564999103546143,
            -0.16840000450611115,
            3.9976000785827637
          ]
        },
        {
          "atom_index": 363,
          "name": "CD2",
          "element": "C",
          "coord": [
            3.48799991607666,
            -0.3456000089645386,
            3.905400037765503
          ]
        },
        {
          "atom_index": 364,
          "name": "CE1",
          "element": "C",
          "coord": [
            3.3701000213623047,
            -0.22779999673366547,
            4.124300003051758
          ]
        },
        {
          "atom_index": 365,
          "name": "CE2",
          "element": "C",
          "coord": [
            3.5111000537872314,
            -0.3937999904155731,
            4.0345001220703125
          ]
        },
        {
          "atom_index": 366,
          "name": "CZ",
          "element": "C",
          "coord": [
            3.450000047683716,
            -0.34060001373291016,
            4.139200210571289
          ]
        }
      ]
    },
    {
      "id": "I:54",
      "chain": "I",
      "resseq": 54,
      "icode": "",
      "resname": "GLY",
      "hetflag": " ",
      "sasa": 0.06453092396259308,
      "atoms": [
        {
          "atom_index": 367,
          "name": "N",
          "element": "N",
          "coord": [
            3.123800039291382,
            -0.03889999911189079,
            3.6006999015808105
          ]
        },
        {
          "atom_index": 368,
          "name": "CA",
          "element": "C",
          "coord": [
            3.063499927520752,
            0.03909999877214432,
            3.4958999156951904
          ]
        },
        {
          "atom_index": 369,
          "name": "C",
          "element": "C",
          "coord": [
            2.9200000762939453,
            0.0012000000569969416,
            3.4697999954223633
          ]
        },
        {
          "atom_index": 370,
          "name": "O",
          "element": "O",
          "coord": [
            2.8629000186920166,
            -0.08169999718666077,
            3.537400007247925
          ]
        }
      ]
    },
    {
      "id": "I:55",
      "chain": "I",
      "resseq": 55,
      "icode": "",
      "resname": "LYS",
      "hetflag": " ",
      "sasa": 7.692144393920898,
      "atoms": [
        {
          "atom_index": 371,
          "name": "N",
          "element": "N",
          "coord": [
            2.861799955368042,
            0.06790000200271606,
            3.3724000453948975
          ]
        },
        {
          "atom_index": 372,
          "name": "CA",
          "element": "C",
          "coord": [
            2.7221999168395996,
            0.04859999939799309,
            3.33489990234375
          ]
        },
        {
          "atom_index": 373,
          "name": "C",
          "element": "C",
          "coord": [
            2.7004001140594482,
            -0.08420000225305557,
            3.264699935913086
          ]
        },
        {
          "atom_index": 374,
          "name": "O",
          "element": "O",
          "coord": [
            2.78629994392395,
            -0.1315000057220459,
            3.1872000694274902
          ]
        },
        {
          "atom_index": 375,
          "name": "CB",
          "element": "C",
          "coord": [
            2.6777000427246094,
            0.16210000216960907,
            3.2444000244140625
          ]
        },
        {
          "atom_index": 376,
          "name": "CG",
          "element": "C",
          "coord": [
            2.689500093460083,
            0.29679998755455017,
            3.3096001148223877
          ]
        },
        {
          "atom_index": 377,
          "name": "CD",
          "element": "C",
          "coord": [
            2.6819000244140625,
            0.4074999988079071,
            3.210700035095215
          ]
        },
        {
          "atom_index": 378,
          "name": "CE",
          "element": "C",
          "coord": [
            2.7011001110076904,
            0.5425999760627747,
            3.2744998931884766
          ]
        },
        {
          "atom_index": 379,
          "name": "NZ",
          "element": "N",
          "coord": [
            2.7035999298095703,
            0.6517000198364258,
            3.1735999584198
          ]
        }
      ]
    },
    {
      "id": "I:56",
      "chain": "I",
      "resseq": 56,
      "icode": "",
      "resname": "CYS",
      "hetflag": " ",
      "sasa": 4.004292011260986,
      "atoms": [
        {
          "atom_index": 380,
          "name": "N",
          "element": "N",
          "coord": [
            2.58489990234375,
            -0.14730000495910645,
            3.2904000282287598
          ]
        },
        {
          "atom_index": 381,
          "name": "CA",
          "element": "C",
          "coord": [
            2.5536000728607178,
            -0.2718999981880188,
            3.218899965286255
          ]
        },
        {
          "atom_index": 382,
          "name": "C",
          "element": "C",
          "coord": [
            2.54010009765625,
            -0.2526000142097473,
            3.0694000720977783
          ]
        },
        {
          "atom_index": 383,
          "name": "O",
          "element": "O",
          "coord": [
            2.507699966430664,
            -0.1421000063419342,
            3.0237998962402344
          ]
        },
        {
          "atom_index": 384,
          "name": "CB",
          "element": "C",
          "coord": [
            2.4254000186920166,
            -0.3384999930858612,
            3.2685999870300293
          ]
        },
        {
          "atom_index": 385,
          "name": "SG",
          "element": "S",
          "coord": [
            2.4277000427246094,
            -0.3874000012874603,
            3.438800096511841
          ]
        },
        {
          "atom_index": 386,
          "name": "OXT",
          "element": "O",
          "coord": [
            2.5725998878479004,
            -0.3456999957561493,
            2.9946000576019287
          ]
        }
      ]
    }
  ],
  "overlaps": {
    "I:6": [
      "I:10",
      "I:11",
      "I:12",
      "I:13",
      "I:14",
      "I:15",
      "I:16",
      "I:17",
      "I:18",
      "I:19",
      "I:20",
      "I:21",
      "I:22",
      "I:23",
      "I:24",
      "I:25",
      "I:26",
      "I:27",
      "I:28",
      "I:29",
      "I:30",
      "I:31",
      "I:32",
      "I:33",
      "I:34",
      "I:35",
      "I:36",
      "I:37",
      "I:38",
      "I:39",
      "I:40",
      "I:41",
      "I:42",
      "I:43",
      "I:44",
      "I:45",
      "I:46",
      "I:47",
      "I:48",
      "I:49",
      "I:50",
      "I:51",
      "I:52",
      "I:53",
      "I:54",
      "I:55",
      "I:56",
      "I:7",
      "I:8",
      "I:9"
    ],
    "I:7": [
      "I:10",
      "I:11",
      "I:12",
      "I:13",
      "I:14",
      "I:15",
      "I:16",
      "I:17",
      "I:18",
      "I:19",
      "I:20",
      "I:21",
      "I:22",
      "I:23",
      "I:24",
      "I:25",
      "I:26",
      "I:27",
      "I:28",
      "I:29",
      "I:30",
      "I:31",
      "I:32",
      "I:33",
      "I:34",
      "I:35",
      "I:36",
      "I:37",
      "I:38",
      "I:39",
      "I:40",
      "I:41",
      "I:42",
      "I:43",
      "I:44",
      "I:45",
      "I:46",
      "I:47",
      "I:48",
      "I:49",
      "I:50",
      "I:51",
      "I:52",
      "I:53",
      "I:54",
      "I:55",
      "I:56",
      "I:6",
      "I:8",
      "I:9"
    ],
    "I:8": [
      "I:10",
      "I:11",
      "I:12",
      "I:13",
      "I:14",
      "I:15",
      "I:16",
      "I:17",
      "I:18",
      "I:19",
      "I:20",
      "I:21",
      "I:22",
      "I:23",
      "I:24",
      "I:25",
      "I:26",
      "I:27",
      "I:28",
      "I:29",
      "I:30",
      "I:31",
      "I:32",
      "I:33",
      "I:34",
      "I:35",
      "I:36",
      "I:37",
      "I:38",
      "I:39",
      "I:40",
      "I:41",
      "I:42",
      "I:43",
      "I:44",
      "I:45",
      "I:46",
      "I:47",
      "I:48",
      "I:49",
      "I:50",
      "I:51",
      "I:52",
      "I:53",
      "I:54",
      "I:55",
      "I:56",
      "I:6",
      "I:7",
      "I:9"
    ],
    "I:9": [
      "I:10",
      "I:11",
      "I:12",
      "I:13",
      "I:14",
      "I:15",
      "I:16",
      "I:17",
      "I:18",
      "I:19",
      "I:20",
      "I:21",
      "I:22",
      "I:23",
      "I:24",
      "I:25",
      "I:26",
      "I:27",
      "I:28",
      "I:29",
      "I:30",
      "I:31",
      "I:32",
      "I:33",
      "I:34",
      "I:35",
      "I:36",
      "I:37",
      "I:38",
      "I:39",
      "I:40",
      "I:41",
      "I:42",
      "I:43",
      "I:44",
      "I:45",
      "I:46",
      "I:47",
      "I:48",
      "I:49",
      "I:50",
      "I:51",
      "I:52",
      "I:53",
      "I:54",
      "I:55",
      "I:56",
      "I:6",
      "I:7",
      "I:8"
    ],
    "I:10": [
      "I:11",
      "I:12",
      "I:13",
      "I:14",
      "I:15",
      "I:16",
      "I:17",
      "I:18",
      "I:19",
      "I:20",
      "I:21",
      "I:22",
      "I:23",
      "I:24",
      "I:25",
      "I:26",
      "I:27",
      "I:28",
      "I:29",
      "I:30",
      "I:31",
      "I:32",
      "I:33",
      "I:34",
      "I:35",
      "I:36",
      "I:37",
      "I:38",
      "I:39",
      "I:40",
      "I:41",
      "I:42",
      "I:43",
      "I:44",
      "I:45",
      "I:46",
      "I:47",
      "I:48",
      "I:49",
      "I:50",
      "I:51",
      "I:52",
      "I:53",
      "I:54",
      "I:55",
      "I:56",
      "I:6",
      "I:7",
      "I:8",
      "I:9"
    ],
    "I:11": [
      "I:10",
      "I:12",
      "I:13",
      "I:14",
      "I:15",
      "I:16",
      "I:17",
      "I:18",
      "I:19",
      "I:20",
      "I:21",
      "I:22",
      "I:23",
      "I:24",
      "I:25",
      "I:26",
      "I:27",
      "I:28",
      "I:29",
      "I:30",
      "I:31",
      "I:32",
      "I:33",
      "I:34",
      "I:35",
      "I:36",
      "I:37",
      "I:38",
      "I:39",
      "I:40",
      "I:41",
      "I:42",
      "I:43",
      "I:44",
      "I:45",
      "I:46",
      "I:47",
      "I:48",
      "I:49",
      "I:50",
      "I:51",
      "I:52",
      "I:53",
      "I:54",
      "I:55",
      "I:56",
      "I:6",
      "I:7",
      "I:8",
      "I:9"
    ],
    "I:12": [
      "I:10",
      "I:11",
      "I:13",
      "I:14",
      "I:15",
      "I:16",
      "I:17",
      "I:18",
      "I:19",
      "I:20",
      "I:21",
      "I:22",
      "I:23",
      "I:24",
      "I:25",
      "I:26",
      "I:27",
      "I:28",
      "I:29",
      "I:30",
      "I:31",
      "I:32",
      "I:33",
      "I:34",
      "I:35",
      "I:36",
      "I:37",
      "I:38",
      "I:39",
      "I:40",
      "I:41",
      "I:42",
      "I:43",
      "I:44",
      "I:45",
      "I:46",
      "I:47",
      "I:48",
      "I:49",
      "I:50",
      "I:51",
      "I:52",
      "I:53",
      "I:54",
      "I:55",
      "I:56",
      "I:6",
      "I:7",
      "I:8",
      "I:9"
    ],
    "I:13": [
      "I:10",
      "I:11",
      "I:12",
      "I:14",
      "I:15",
      "I:16",
      "I:17",
      "I:18",
      "I:19",
      "I:20",
      "I:21",
      "I:22",
      "I:23",
      "I:24",
      "I:25",
      "I:26",
      "I:27",
      "I:28",
      "I:29",
      "I:30",
      "I:31",
      "I:32",
      "I:33",
      "I:34",
      "I:35",
      "I:36",
      "I:37",
      "I:38",
      "I:39",
      "I:40",
      "I:41",
      "I:42",
      "I:43",
      "I:44",
      "I:45",
      "I:46",
      "I:47",
      "I:48",
      "I:49",
      "I:50",
      "I:51",
      "I:52",
      "I:53",
      "I:54",
      "I:55",
      "I:56",
      "I:6",
      "I:7",
      "I:8",
      "I:9"
    ],
    "I:14": [
      "I:10",
      "I:11",
      "I:12",
      "I:13",
      "I:15",
      "I:16",
      "I:17",
      "I:18",
      "I:19",
      "I:20",
      "I:21",
      "I:22",
      "I:23",
      "I:24",
      "I:25",
      "I:26",
      "I:27",
      "I:28",
      "I:29",
      "I:30",
      "I:31",
      "I:32",
      "I:33",
      "I:34",
      "I:35",
      "I:36",
      "I:37",
      "I:38",
      "I:39",
      "I:40",
      "I:41",
      "I:42",
      "I:43",
      "I:44",
      "I:45",
      "I:46",
      "I:47",
      "I:48",
      "I:49",
      "I:50",
      "I:51",
      "I:52",
      "I:53",
      "I:54",
      "I:55",
      "I:56",
      "I:6",
      "I:7",
      "I:8",
      "I:9"
    ],
    "I:15": [
      "I:10",
      "I:11",
      "I:12",
      "I:13",
      "I:14",
      "I:16",
      "I:17",
      "I:18",
      "I:19",
      "I:20",
      "I:21",
      "I:22",
      "I:23",
      "I:24",
      "I:25",
      "I:26",
      "I:27",
      "I:28",
      "I:29",
      "I:30",
      "I:31",
      "I:32",
      "I:33",
      "I:34",
      "I:35",
      "I:36",
      "I:37",
      "I:38",
      "I:39",
      "I:40",
      "I:41",
      "I:42",
      "I:43",
      "I:44",
      "I:45",
      "I:46",
      "I:47",
      "I:48",
      "I:49",
      "I:50",
      "I:51",
      "I:52",
      "I:53",
      "I:54",
      "I:55",
      "I:56",
      "I:6",
      "I:7",
      "I:8",
      "I:9"
    ],
    "I:16": [
      "I:10",
      "I:11",
      "I:12",
      "I:13",
      "I:14",
      "I:15",
      "I:17",
      "I:18",
      "I:19",
      "I:20",
      "I:21",
      "I:22",
      "I:23",
      "I:24",
      "I:25",
      "I:26",
      "I:27",
      "I:28",
      "I:29",
      "I:30",
      "I:31",
      "I:32",
      "I:33",
      "I:34",
      "I:35",
      "I:36",
      "I:37",
      "I:38",
      "I:39",
      "I:40",
      "I:41",
      "I:42",
      "I:43",
      "I:44",
      "I:45",
      "I:46",
      "I:47",
      "I:48",
      "I:49",
      "I:50",
      "I:51",
      "I:52",
      "I:53",
      "I:54",
      "I:55",
      "I:56",
      "I:6",
      "I:7",
      "I:8",
      "I:9"
    ],
    "I:17": [
      "I:10",
      "I:11",
      "I:12",
      "I:13",
      "I:14",
      "I:15",
      "I:16",
      "I:18",
      "I:19",
      "I:20",
      "I:21",
      "I:22",
      "I:23",
      "I:24",
      "I:25",
      "I:26",
      "I:27",
      "I:28",
      "I:29",
      "I:30",
      "I:31",
      "I:32",
      "I:33",
      "I:34",
      "I:35",
      "I:36",
      "I:37",
      "I:38",
      "I:39",
      "I:40",
      "I:41",
      "I:42",
      "I:43",
      "I:44",
      "I:45",
      "I:46",
      "I:47",
      "I:48",
      "I:49",
      "I:50",
      "I:51",
      "I:52",
      "I:53",
      "I:54",
      "I:55",
      "I:56",
      "I:6",
      "I:7",
      "I:8",
      "I:9"
    ],
    "I:18": [
      "I:10",
      "I:11",
      "I:12",
      "I:13",
      "I:14",
      "I:15",
      "I:16",
      "I:17",
      "I:19",
      "I:20",
      "I:21",
      "I:22",
      "I:23",
      "I:24",
      "I:25",
      "I:26",
      "I:27",
      "I:28",
      "I:29",
      "I:30",
      "I:31",
      "I:32",
      "I:33",
      "I:34",
      "I:35",
      "I:36",
      "I:37",
      "I:38",
      "I:39",
      "I:40",
      "I:41",
      "I:42",
      "I:43",
      "I:44",
      "I:45",
      "I:46",
      "I:47",
      "I:48",
      "I:49",
      "I:50",
      "I:51",
      "I:52",
      "I:53",
      "I:54",
      "I:55",
      "I:56",
      "I:6",
      "I:7",
      "I:8",
      "I:9"
    ],
    "I:19": [
      "I:10",
      "I:11",
      "I:12",
      "I:13",
      "I:14",
      "I:15",
      "I:16",
      "I:17",
      "I:18",
      "I:20",
      "I:21",
      "I:22",
      "I:23",
      "I:24",
      "I:25",
      "I:26",
      "I:27",
      "I:28",
      "I:29",
      "I:30",
      "I:31",
      "I:32",
      "I:33",
      "I:34",
      "I:35",
      "I:36",
      "I:37",
      "I:38",
      "I:39",
      "I:40",
      "I:41",
      "I:42",
      "I:43",
      "I:44",
      "I:45",
      "I:46",
      "I:47",
      "I:48",
      "I:49",
      "I:50",
      "I:51",
      "I:52",
      "I:53",
      "I:54",
      "I:55",
      "I:56",
      "I:6",
      "I:7",
      "I:8",
      "I:9"
    ],
    "I:20": [
      "I:10",
      "I:11",
      "I:12",
      "I:13",
      "I:14",
      "I:15",
      "I:16",
      "I:17",
      "I:18",
      "I:19",
      "I:21",
      "I:22",
      "I:23",
      "I:24",
      "I:25",
      "I:26",
      "I:27",
      "I:28",
      "I:29",
      "I:30",
      "I:31",
      "I:32",
      "I:33",
      "I:34",
      "I:35",
      "I:36",
      "I:37",
      "I:38",
      "I:39",
      "I:40",
      "I:41",
      "I:42",
      "I:43",
      "I:44",
      "I:45",
      "I:46",
      "I:47",
      "I:48",
      "I:49",
      "I:50",
      "I:51",
      "I:52",
      "I:53",
      "I:54",
      "I:55",
      "I:56",
      "I:6",
      "I:7",
      "I:8",
      "I:9"
    ],
    "I:21": [
      "I:10",
      "I:11",
      "I:12",
      "I:13",
      "I:14",
      "I:15",
      "I:16",
      "I:17",
      "I:18",
      "I:19",
      "I:20",
      "I:22",
      "I:23",
      "I:24",
      "I:25",
      "I:26",
      "I:27",
      "I:28",
      "I:29",
      "I:30",
      "I:31",
      "I:32",
      "I:33",
      "I:34",
      "I:35",
      "I:36",
      "I:37",
      "I:38",
      "I:39",
      "I:40",
      "I:41",
      "I:42",
      "I:43",
      "I:44",
      "I:45",
      "I:46",
      "I:47",
      "I:48",
      "I:49",
      "I:50",
      "I:51",
      "I:52",
      "I:53",
      "I:54",
      "I:55",
      "I:56",
      "I:6",
      "I:7",
      "I:8",
      "I:9"
    ],
    "I:22": [
      "I:10",
      "I:11",
      "I:12",
      "I:13",
      "I:14",
      "I:15",
      "I:16",
      "I:17",
      "I:18",
      "I:19",
      "I:20",
      "I:21",
      "I:23",
      "I:24",
      "I:25",
      "I:26",
      "I:27",
      "I:28",
      "I:29",
      "I:30",
      "I:31",
      "I:32",
      "I:33",
      "I:34",
      "I:35",
      "I:36",
      "I:37",
      "I:38",
      "I:39",
      "I:40",
      "I:41",
      "I:42",
      "I:43",
      "I:44",
      "I:45",
      "I:46",
      "I:47",
      "I:48",
      "I:49",
      "I:50",
      "I:51",
      "I:52",
      "I:53",
      "I:54",
      "I:55",
      "I:56",
      "I:6",
      "I:7",
      "I:8",
      "I:9"
    ],
    "I:23": [
      "I:10",
      "I:11",
      "I:12",
      "I:13",
      "I:14",
      "I:15",
      "I:16",
      "I:17",
      "I:18",
      "I:19",
      "I:20",
      "I:21",
      "I:22",
      "I:24",
      "I:25",
      "I:26",
      "I:27",
      "I:28",
      "I:29",
      "I:30",
      "I:31",
      "I:32",
      "I:33",
      "I:34",
      "I:35",
      "I:36",
      "I:37",
      "I:38",
      "I:39",
      "I:40",
      "I:41",
      "I:42",
      "I:43",
      "I:44",
      "I:45",
      "I:46",
      "I:47",
      "I:48",
      "I:49",
      "I:50",
      "I:51",
      "I:52",
      "I:53",
      "I:54",
      "I:55",
      "I:56",
      "I:6",
      "I:7",
      "I:8",
      "I:9"
    ],
    "I:24": [
      "I:10",
      "I:11",
      "I:12",
      "I:13",
      "I:14",
      "I:15",
      "I:16",
      "I:17",
      "I:18",
      "I:19",
      "I:20",
      "I:21",
      "I:22",
      "I:23",
      "I:25",
      "I:26",
      "I:27",
      "I:28",
      "I:29",
      "I:30",
      "I:31",
      "I:32",
      "I:33",
      "I:34",
      "I:35",
      "I:36",
      "I:37",
      "I:38",
      "I:39",
      "I:40",
      "I:41",
      "I:42",
      "I:43",
      "I:44",
      "I:45",
      "I:46",
      "I:47",
      "I:48",
      "I:49",
      "I:50",
      "I:51",
      "I:52",
      "I:53",
      "I:54",
      "I:55",
      "I:56",
      "I:6",
      "I:7",
      "I:8",
      "I:9"
    ],
    "I:25": [
      "I:10",
      "I:11",
      "I:12",
      "I:13",
      "I:14",
      "I:15",
      "I:16",
      "I:17",
      "I:18",
      "I:19",
      "I:20",
      "I:21",
      "I:22",
      "I:23",
      "I:24",
      "I:26",
      "I:27",
      "I:28",
      "I:29",
      "I:30",
      "I:31",
      "I:32",
      "I:33",
      "I:34",
      "I:35",
      "I:36",
      "I:37",
      "I:38",
      "I:39",
      "I:40",
      "I:41",
      "I:42",
      "I:43",
      "I:44",
      "I:45",
      "I:46",
      "I:47",
      "I:48",
      "I:49",
      "I:50",
      "I:51",
      "I:52",
      "I:53",
      "I:54",
      "I:55",
      "I:56",
      "I:6",
      "I:7",
      "I:8",
      "I:9"
    ],
    "I:26": [
      "I:10",
      "I:11",
      "I:12",
      "I:13",
      "I:14",
      "I:15",
      "I:16",
      "I:17",
      "I:18",
      "I:19",
      "I:20",
      "I:21",
      "I:22",
      "I:23",
      "I:24",
      "I:25",
      "I:27",
      "I:28",
      "I:29",
      "I:30",
      "I:31",
      "I:32",
      "I:33",
      "I:34",
      "I:35",
      "I:36",
      "I:37",
      "I:38",
      "I:39",
      "I:40",
      "I:41",
      "I:42",
      "I:43",
      "I:44",
      "I:45",
      "I:46",
      "I:47",
      "I:48",
      "I:49",
      "I:50",
      "I:51",
      "I:52",
      "I:53",
      "I:54",
      "I:55",
      "I:56",
      "I:6",
      "I:7",
      "I:8",
      "I:9"
    ],
    "I:27": [
      "I:10",
      "I:11",
      "I:12",
      "I:13",
      "I:14",
      "I:15",
      "I:16",
      "I:17",
      "I:18",
      "I:19",
      "I:20",
      "I:21",
      "I:22",
      "I:23",
      "I:24",
      "I:25",
      "I:26",
      "I:28",
      "I:29",
      "I:30",
      "I:31",
      "I:32",
      "I:33",
      "I:34",
      "I:35",
      "I:36",
      "I:37",
      "I:38",
      "I:39",
      "I:40",
      "I:41",
      "I:42",
      "I:43",
      "I:44",
      "I:45",
      "I:46",
      "I:47",
      "I:48",
      "I:49",
      "I:50",
      "I:51",
      "I:52",
      "I:53",
      "I:54",
      "I:55",
      "I:56",
      "I:6",
      "I:7",
      "I:8",
      "I:9"
    ],
    "I:28": [
      "I:10",
      "I:11",
      "I:12",
      "I:13",
      "I:14",
      "I:15",
      "I:16",
      "I:17",
      "I:18",
      "I:19",
      "I:20",
      "I:21",
      "I:22",
      "I:23",
      "I:24",
      "I:25",
      "I:26",
      "I:27",
      "I:29",
      "I:30",
      "I:31",
      "I:32",
      "I:33",
      "I:34",
      "I:35",
      "I:36",
      "I:37",
      "I:38",
      "I:39",
      "I:40",
      "I:41",
      "I:42",
      "I:43",
      "I:44",
      "I:45",
      "I:46",
      "I:47",
      "I:48",
      "I:49",
      "I:50",
      "I:51",
      "I:52",
      "I:53",
      "I:54",
      "I:55",
      "I:56",
      "I:6",
      "I:7",
      "I:8",
      "I:9"
    ],
    "I:29": [
      "I:10",
      "I:11",
      "I:12",
      "I:13",
      "I:14",
      "I:15",
      "I:16",
      "I:17",
      "I:18",
      "I:19",
      "I:20",
      "I:21",
      "I:22",
      "I:23",
      "I:24",
      "I:25",
      "I:26",
      "I:27",
      "I:28",
      "I:30",
      "I:31",
      "I:32",
      "I:33",
      "I:34",
      "I:35",
      "I:36",
      "I:37",
      "I:38",
      "I:39",
      "I:40",
      "I:41",
      "I:42",
      "I:43",
      "I:44",
      "I:45",
      "I:46",
      "I:47",
      "I:48",
      "I:49",
      "I:50",
      "I:51",
      "I:52",
      "I:53",
      "I:54",
      "I:55",
      "I:56",
      "I:6",
      "I:7",
      "I:8",
      "I:9"
    ],
    "I:30": [
      "I:10",
      "I:11",
      "I:12",
      "I:13",
      "I:14",
      "I:15",
      "I:16",
      "I:17",
      "I:18",
      "I:19",
      "I:20",
      "I:21",
      "I:22",
      "I:23",
      "I:24",
      "I:25",
      "I:26",
      "I:27",
      "I:28",
      "I:29",
      "I:31",
      "I:32",
      "I:33",
      "I:34",
      "I:35",
      "I:36",
      "I:37",
      "I:38",
      "I:39",
      "I:40",
      "I:41",
      "I:42",
      "I:43",
      "I:44",
      "I:45",
      "I:46",
      "I:47",
      "I:48",
      "I:49",
      "I:50",
      "I:51",
      "I:52",
      "I:53",
      "I:54",
      "I:55",
      "I:56",
      "I:6",
      "I:7",
      "I:8",
      "I:9"
    ],
    "I:31": [
      "I:10",
      "I:11",
      "I:12",
      "I:13",
      "I:14",
      "I:15",
      "I:16",
      "I:17",
      "I:18",
      "I:19",
      "I:20",
      "I:21",
      "I:22",
      "I:23",
      "I:24",
      "I:25",
      "I:26",
      "I:27",
      "I:28",
      "I:29",
      "I:30",
      "I:32",
      "I:33",
      "I:34",
      "I:35",
      "I:36",
      "I:37",
      "I:38",
      "I:39",
      "I:40",
      "I:41",
      "I:42",
      "I:43",
      "I:44",
      "I:45",
      "I:46",
      "I:47",
      "I:48",
      "I:49",
      "I:50",
      "I:51",
      "I:52",
      "I:53",
      "I:54",
      "I:55",
      "I:56",
      "I:6",
      "I:7",
      "I:8",
      "I:9"
    ],
    "I:32": [
      "I:10",
      "I:11",
      "I:12",
      "I:13",
      "I:14",
      "I:15",
      "I:16",
      "I:17",
      "I:18",
      "I:19",
      "I:20",
      "I:21",
      "I:22",
      "I:23",
      "I:24",
      "I:25",
      "I:26",
      "I:27",
      "I:28",
      "I:29",
      "I:30",
      "I:31",
      "I:33",
      "I:34",
      "I:35",
      "I:36",
      "I:37",
      "I:38",
      "I:39",
      "I:40",
      "I:41",
      "I:42",
      "I:43",
      "I:44",
      "I:45",
      "I:46",
      "I:47",
      "I:48",
      "I:49",
      "I:50",
      "I:51",
      "I:52",
      "I:53",
      "I:54",
      "I:55",
      "I:56",
      "I:6",
      "I:7",
      "I:8",
      "I:9"
    ],
    "I:33": [
      "I:10",
      "I:11",
      "I:12",
      "I:13",
      "I:14",
      "I:15",
      "I:16",
      "I:17",
      "I:18",
      "I:19",
      "I:20",
      "I:21",
      "I:22",
      "I:23",
      "I:24",
      "I:25",
      "I:26",
      "I:27",
      "I:28",
      "I:29",
      "I:30",
      "I:31",
      "I:32",
      "I:34",
      "I:35",
      "I:36",
      "I:37",
      "I:38",
      "I:39",
      "I:40",
      "I:41",
      "I:42",
      "I:43",
      "I:44",
      "I:45",
      "I:46",
      "I:47",
      "I:48",
      "I:49",
      "I:50",
      "I:51",
      "I:52",
      "I:53",
      "I:54",
      "I:55",
      "I:56",
      "I:6",
      "I:7",
      "I:8",
      "I:9"
    ],
    "I:34": [
      "I:10",
      "I:11",
      "I:12",
      "I:13",
      "I:14",
      "I:15",
      "I:16",
      "I:17",
      "I:18",
      "I:19",
      "I:20",
      "I:21",
      "I:22",
      "I:23",
      "I:24",
      "I:25",
      "I:26",
      "I:27",
      "I:28",
      "I:29",
      "I:30",
      "I:31",
      "I:32",
      "I:33",
      "I:35",
      "I:36",
      "I:37",
      "I:38",
      "I:39",
      "I:40",
      "I:41",
      "I:42",
      "I:43",
      "I:44",
      "I:45",
      "I:46",
      "I:47",
      "I:48",
      "I:49",
      "I:50",
      "I:51",
      "I:52",
      "I:53",
      "I:54",
      "I:55",
      "I:56",
      "I:6",
      "I:7",
      "I:8",
      "I:9"
    ],
    "I:35": [
      "I:10",
      "I:11",
      "I:12",
      "I:13",
      "I:14",
      "I:15",
      "I:16",
      "I:17",
      "I:18",
      "I:19",
      "I:20",
      "I:21",
      "I:22",
      "I:23",
      "I:24",
      "I:25",
      "I:26",
      "I:27",
      "I:28",
      "I:29",
      "I:30",
      "I:31",
      "I:32",
      "I:33",
      "I:34",
      "I:36",
      "I:37",
      "I:38",
      "I:39",
      "I:40",
      "I:41",
      "I:42",
      "I:43",
      "I:44",
      "I:45",
      "I:46",
      "I:47",
      "I:48",
      "I:49",
      "I:50",
      "I:51",
      "I:52",
      "I:53",
      "I:54",
      "I:55",
      "I:56",
      "I:6",
      "I:7",
      "I:8",
      "I:9"
    ],
    "I:36": [
      "I:10",
      "I:11",
      "I:12",
      "I:13",
      "I:14",
      "I:15",
      "I:16",
      "I:17",
      "I:18",
      "I:19",
      "I:20",
      "I:21",
      "I:22",
      "I:23",
      "I:24",
      "I:25",
      "I:26",
      "I:27",
      "I:28",
      "I:29",
      "I:30",
      "I:31",
      "I:32",
      "I:33",
      "I:34",
      "I:35",
      "I:37",
      "I:38",
      "I:39",
      "I:40",
      "I:41",
      "I:42",
      "I:43",
      "I:44",
      "I:45",
      "I:46",
      "I:47",
      "I:48",
      "I:49",
      "I:50",
      "I:51",
      "I:52",
      "I:53",
      "I:54",
      "I:55",
      "I:56",
      "I:6",
      "I:7",
      "I:8",
      "I:9"
    ],
    "I:37": [
      "I:10",
      "I:11",
      "I:12",
      "I:13",
      "I:14",
      "I:15",
      "I:16",
      "I:17",
      "I:18",
      "I:19",
      "I:20",
      "I:21",
      "I:22",
      "I:23",
      "I:24",
      "I:25",
      "I:26",
      "I:27",
      "I:28",
      "I:29",
      "I:30",
      "I:31",
      "I:32",
      "I:33",
      "I:34",
      "I:35",
      "I:36",
      "I:38",
      "I:39",
      "I:40",
      "I:41",
      "I:42",
      "I:43",
      "I:44",
      "I:45",
      "I:46",
      "I:47",
      "I:48",
      "I:49",
      "I:50",
      "I:51",
      "I:52",
      "I:53",
      "I:54",
      "I:55",
      "I:56",
      "I:6",
      "I:7",
      "I:8",
      "I:9"
    ],
    "I:38": [
      "I:10",
      "I:11",
      "I:12",
      "I:13",
      "I:14",
      "I:15",
      "I:16",
      "I:17",
      "I:18",
      "I:19",
      "I:20",
      "I:21",
      "I:22",
      "I:23",
      "I:24",
      "I:25",
      "I:26",
      "I:27",
      "I:28",
      "I:29",
      "I:30",
      "I:31",
      "I:32",
      "I:33",
      "I:34",
      "I:35",
      "I:36",
      "I:37",
      "I:39",
      "I:40",
      "I:41",
      "I:42",
      "I:43",
      "I:44",
      "I:45",
      "I:46",
      "I:47",
      "I:48",
      "I:49",
      "I:50",
      "I:51",
      "I:52",
      "I:53",
      "I:54",
      "I:55",
      "I:56",
      "I:6",
      "I:7",
      "I:8",
      "I:9"
    ],
    "I:39": [
      "I:10",
      "I:11",
      "I:12",
      "I:13",
      "I:14",
      "I:15",
      "I:16",
      "I:17",
      "I:18",
      "I:19",
      "I:20",
      "I:21",
      "I:22",
      "I:23",
      "I:24",
      "I:25",
      "I:26",
      "I:27",
      "I:28",
      "I:29",
      "I:30",
      "I:31",
      "I:32",
      "I:33",
      "I:34",
      "I:35",
      "I:36",
      "I:37",
      "I:38",
      "I:40",
      "I:41",
      "I:42",
      "I:43",
      "I:44",
      "I:45",
      "I:46",
      "I:47",
      "I:48",
      "I:49",
      "I:50",
      "I:51",
      "I:52",
      "I:53",
      "I:54",
      "I:55",
      "I:56",
      "I:6",
      "I:7",
      "I:8",
      "I:9"
    ],
    "I:40": [
      "I:10",
      "I:11",
      "I:12",
      "I:13",
      "I:14",
      "I:15",
      "I:16",
      "I:17",
      "I:18",
      "I:19",
      "I:20",
      "I:21",
      "I:22",
      "I:23",
      "I:24",
      "I:25",
      "I:26",
      "I:27",
      "I:28",
      "I:29",
      "I:30",
      "I:31",
      "I:32",
      "I:33",
      "I:34",
      "I:35",
      "I:36",
      "I:37",
      "I:38",
      "I:39",
      "I:41",
      "I:42",
      "I:43",
      "I:44",
      "I:45",
      "I:46",
      "I:47",
      "I:48",
      "I:49",
      "I:50",
      "I:51",
      "I:52",
      "I:53",
      "I:54",
      "I:55",
      "I:56",
      "I:6",
      "I:7",
      "I:8",
      "I:9"
    ],
    "I:41": [
      "I:10",
      "I:11",
      "I:12",
      "I:13",
      "I:14",
      "I:15",
      "I:16",
      "I:17",
      "I:18",
      "I:19",
      "I:20",
      "I:21",
      "I:22",
      "I:23",
      "I:24",
      "I:25",
      "I:26",
      "I:27",
      "I:28",
      "I:29",
      "I:30",
      "I:31",
      "I:32",
      "I:33",
      "I:34",
      "I:35",
      "I:36",
      "I:37",
      "I:38",
      "I:39",
      "I:40",
      "I:42",
      "I:43",
      "I:44",
      "I:45",
      "I:46",
      "I:47",
      "I:48",
      "I:49",
      "I:50",
      "I:51",
      "I:52",
      "I:53",
      "I:54",
      "I:55",
      "I:56",
      "I:6",
      "I:7",
      "I:8",
      "I:9"
    ],
    "I:42": [
      "I:10",
      "I:11",
      "I:12",
      "I:13",
      "I:14",
      "I:15",
      "I:16",
      "I:17",
      "I:18",
      "I:19",
      "I:20",
      "I:21",
      "I:22",
      "I:23",
      "I:24",
      "I:25",
      "I:26",
      "I:27",
      "I:28",
      "I:29",
      "I:30",
      "I:31",
      "I:32",
      "I:33",
      "I:34",
      "I:35",
      "I:36",
      "I:37",
      "I:38",
      "I:39",
      "I:40",
      "I:41",
      "I:43",
      "I:44",
      "I:45",
      "I:46",
      "I:47",
      "I:48",
      "I:49",
      "I:50",
      "I:51",
      "I:52",
      "I:53",
      "I:54",
      "I:55",
      "I:56",
      "I:6",
      "I:7",
      "I:8",
      "I:9"
    ],
    "I:43": [
      "I:10",
      "I:11",
      "I:12",
      "I:13",
      "I:14",
      "I:15",
      "I:16",
      "I:17",
      "I:18",
      "I:19",
      "I:20",
      "I:21",
      "I:22",
      "I:23",
      "I:24",
      "I:25",
      "I:26",
      "I:27",
      "I:28",
      "I:29",
      "I:30",
      "I:31",
      "I:32",
      "I:33",
      "I:34",
      "I:35",
      "I:36",
      "I:37",
      "I:38",
      "I:39",
      "I:40",
      "I:41",
      "I:42",
      "I:44",
      "I:45",
      "I:46",
      "I:47",
      "I:48",
      "I:49",
      "I:50",
      "I:51",
      "I:52",
      "I:53",
      "I:54",
      "I:55",
      "I:56",
      "I:6",
      "I:7",
      "I:8",
      "I:9"
    ],
    "I:44": [
      "I:10",
      "I:11",
      "I:12",
      "I:13",
      "I:14",
      "I:15",
      "I:16",
      "I:17",
      "I:18",
      "I:19",
      "I:20",
      "I:21",
      "I:22",
      "I:23",
      "I:24",
      "I:25",
      "I:26",
      "I:27",
      "I:28",
      "I:29",
      "I:30",
      "I:31",
      "I:32",
      "I:33",
      "I:34",
      "I:35",
      "I:36",
      "I:37",
      "I:38",
      "I:39",
      "I:40",
      "I:41",
      "I:42",
      "I:43",
      "I:45",
      "I:46",
      "I:47",
      "I:48",
      "I:49",
      "I:50",
      "I:51",
      "I:52",
      "I:53",
      "I:54",
      "I:55",
      "I:56",
      "I:6",
      "I:7",
      "I:8",
      "I:9"
    ],
    "I:45": [
      "I:10",
      "I:11",
      "I:12",
      "I:13",
      "I:14",
      "I:15",
      "I:16",
      "I:17",
      "I:18",
      "I:19",
      "I:20",
      "I:21",
      "I:22",
      "I:23",
      "I:24",
      "I:25",
      "I:26",
      "I:27",
      "I:28",
      "I:29",
      "I:30",
      "I:31",
      "I:32",
      "I:33",
      "I:34",
      "I:35",
      "I:36",
      "I:37",
      "I:38",
      "I:39",
      "I:40",
      "I:41",
      "I:42",
      "I:43",
      "I:44",
      "I:46",
      "I:47",
      "I:48",
      "I:49",
      "I:50",
      "I:51",
      "I:52",
      "I:53",
      "I:54",
      "I:55",
      "I:56",
      "I:6",
      "I:7",
      "I:8",
      "I:9"
    ],
    "I:46": [
      "I:10",
      "I:11",
      "I:12",
      "I:13",
      "I:14",
      "I:15",
      "I:16",
      "I:17",
      "I:18",
      "I:19",
      "I:20",
      "I:21",
      "I:22",
      "I:23",
      "I:24",
      "I:25",
      "I:26",
      "I:27",
      "I:28",
      "I:29",
      "I:30",
      "I:31",
      "I:32",
      "I:33",
      "I:34",
      "I:35",
      "I:36",
      "I:37",
      "I:38",
      "I:39",
      "I:40",
      "I:41",
      "I:42",
      "I:43",
      "I:44",
      "I:45",
      "I:47",
      "I:48",
      "I:49",
      "I:50",
      "I:51",
      "I:52",
      "I:53",
      "I:54",
      "I:55",
      "I:56",
      "I:6",
      "I:7",
      "I:8",
      "I:9"
    ],
    "I:47": [
      "I:10",
      "I:11",
      "I:12",
      "I:13",
      "I:14",
      "I:15",
      "I:16",
      "I:17",
      "I:18",
      "I:19",
      "I:20",
      "I:21",
      "I:22",
      "I:23",
      "I:24",
      "I:25",
      "I:26",
      "I:27",
      "I:28",
      "I:29",
      "I:30",
      "I:31",
      "I:32",
      "I:33",
      "I:34",
      "I:35",
      "I:36",
      "I:37",
      "I:38",
      "I:39",
      "I:40",
      "I:41",
      "I:42",
      "I:43",
      "I:44",
      "I:45",
      "I:46",
      "I:48",
      "I:49",
      "I:50",
      "I:51",
      "I:52",
      "I:53",
      "I:54",
      "I:55",
      "I:56",
      "I:6",
      "I:7",
      "I:8",
      "I:9"
    ],
    "I:48": [
      "I:10",
      "I:11",
      "I:12",
      "I:13",
      "I:14",
      "I:15",
      "I:16",
      "I:17",
      "I:18",
      "I:19",
      "I:20",
      "I:21",
      "I:22",
      "I:23",
      "I:24",
      "I:25",
      "I:26",
      "I:27",
      "I:28",
      "I:29",
      "I:30",
      "I:31",
      "I:32",
      "I:33",
      "I:34",
      "I:35",
      "I:36",
      "I:37",
      "I:38",
      "I:39",
      "I:40",
      "I:41",
      "I:42",
      "I:43",
      "I:44",
      "I:45",
      "I:46",
      "I:47",
      "I:49",
      "I:50",
      "I:51",
      "I:52",
      "I:53",
      "I:54",
      "I:55",
      "I:56",
      "I:6",
      "I:7",
      "I:8",
      "I:9"
    ],
    "I:49": [
      "I:10",
      "I:11",
      "I:12",
      "I:13",
      "I:14",
      "I:15",
      "I:16",
      "I:17",
      "I:18",
      "I:19",
      "I:20",
      "I:21",
      "I:22",
      "I:23",
      "I:24",
      "I:25",
      "I:26",
      "I:27",
      "I:28",
      "I:29",
      "I:30",
      "I:31",
      "I:32",
      "I:33",
      "I:34",
      "I:35",
      "I:36",
      "I:37",
      "I:38",
      "I:39",
      "I:40",
      "I:41",
      "I:42",
      "I:43",
      "I:44",
      "I:45",
      "I:46",
      "I:47",
      "I:48",
      "I:50",
      "I:51",
      "I:52",
      "I:53",
      "I:54",
      "I:55",
      "I:56",
      "I:6",
      "I:7",
      "I:8",
      "I:9"
    ],
    "I:50": [
      "I:10",
      "I:11",
      "I:12",
      "I:13",
      "I:14",
      "I:15",
      "I:16",
      "I:17",
      "I:18",
      "I:19",
      "I:20",
      "I:21",
      "I:22",
      "I:23",
      "I:24",
      "I:25",
      "I:26",
      "I:27",
      "I:28",
      "I:29",
      "I:30",
      "I:31",
      "I:32",
      "I:33",
      "I:34",
      "I:35",
      "I:36",
      "I:37",
      "I:38",
      "I:39",
      "I:40",
      "I:41",
      "I:42",
      "I:43",
      "I:44",
      "I:45",
      "I:46",
      "I:47",
      "I:48",
      "I:49",
      "I:51",
      "I:52",
      "I:53",
      "I:54",
      "I:55",
      "I:56",
      "I:6",
      "I:7",
      "I:8",
      "I:9"
    ],
    "I:51": [
      "I:10",
      "I:11",
      "I:12",
      "I:13",
      "I:14",
      "I:15",
      "I:16",
      "I:17",
      "I:18",
      "I:19",
      "I:20",
      "I:21",
      "I:22",
      "I:23",
      "I:24",
      "I:25",
      "I:26",
      "I:27",
      "I:28",
      "I:29",
      "I:30",
      "I:31",
      "I:32",
      "I:33",
      "I:34",
      "I:35",
      "I:36",
      "I:37",
      "I:38",
      "I:39",
      "I:40",
      "I:41",
      "I:42",
      "I:43",
      "I:44",
      "I:45",
      "I:46",
      "I:47",
      "I:48",
      "I:49",
      "I:50",
      "I:52",
      "I:53",
      "I:54",
      "I:55",
      "I:56",
      "I:6",
      "I:7",
      "I:8",
      "I:9"
    ],
    "I:52": [
      "I:10",
      "I:11",
      "I:12",
      "I:13",
      "I:14",
      "I:15",
      "I:16",
      "I:17",
      "I:18",
      "I:19",
      "I:20",
      "I:21",
      "I:22",
      "I:23",
      "I:24",
      "I:25",
      "I:26",
      "I:27",
      "I:28",
      "I:29",
      "I:30",
      "I:31",
      "I:32",
      "I:33",
      "I:34",
      "I:35",
      "I:36",
      "I:37",
      "I:38",
      "I:39",
      "I:40",
      "I:41",
      "I:42",
      "I:43",
      "I:44",
      "I:45",
      "I:46",
      "I:47",
      "I:48",
      "I:49",
      "I:50",
      "I:51",
      "I:53",
      "I:54",
      "I:55",
      "I:56",
      "I:6",
      "I:7",
      "I:8",
      "I:9"
    ],
    "I:53": [
      "I:10",
      "I:11",
      "I:12",
      "I:13",
      "I:14",
      "I:15",
      "I:16",
      "I:17",
      "I:18",
      "I:19",
      "I:20",
      "I:21",
      "I:22",
      "I:23",
      "I:24",
      "I:25",
      "I:26",
      "I:27",
      "I:28",
      "I:29",
      "I:30",
      "I:31",
      "I:32",
      "I:33",
      "I:34",
      "I:35",
      "I:36",
      "I:37",
      "I:38",
      "I:39",
      "I:40",
      "I:41",
      "I:42",
      "I:43",
      "I:44",
      "I:45",
      "I:46",
      "I:47",
      "I:48",
      "I:49",
      "I:50",
      "I:51",
      "I:52",
      "I:54",
      "I:55",
      "I:56",
      "I:6",
      "I:7",
      "I:8",
      "I:9"
    ],
    "I:54": [
      "I:10",
      "I:11",
      "I:12",
      "I:13",
      "I:14",
      "I:15",
      "I:16",
      "I:17",
      "I:18",
      "I:19",
      "I:20",
      "I:21",
      "I:22",
      "I:23",
      "I:24",
      "I:25",
      "I:26",
      "I:27",
      "I:28",
      "I:29",
      "I:30",
      "I:31",
      "I:32",
      "I:33",
      "I:34",
      "I:35",
      "I:36",
      "I:37",
      "I:38",
      "I:39",
      "I:40",
      "I:41",
      "I:42",
      "I:43",
      "I:44",
      "I:45",
      "I:46",
      "I:47",
      "I:48",
      "I:49",
      "I:50",
      "I:51",
      "I:52",
      "I:53",
      "I:55",
      "I:56",
      "I:6",
      "I:7",
      "I:8",
      "I:9"
    ],
    "I:55": [
      "I:10",
      "I:11",
      "I:12",
      "I:13",
      "I:14",
      "I:15",
      "I:16",
      "I:17",
      "I:18",
      "I:19",
      "I:20",
      "I:21",
      "I:22",
      "I:23",
      "I:24",
      "I:25",
      "I:26",
      "I:27",
      "I:28",
      "I:29",
      "I:30",
      "I:31",
      "I:32",
      "I:33",
      "I:34",
      "I:35",
      "I:36",
      "I:37",
      "I:38",
      "I:39",
      "I:40",
      "I:41",
      "I:42",
      "I:43",
      "I:44",
      "I:45",
      "I:46",
      "I:47",
      "I:48",
      "I:49",
      "I:50",
      "I:51",
      "I:52",
      "I:53",
      "I:54",
      "I:56",
      "I:6",
      "I:7",
      "I:8",
      "I:9"
    ],
    "I:56": [
      "I:10",
      "I:11",
      "I:12",
      "I:13",
      "I:14",
      "I:15",
      "I:16",
      "I:17",
      "I:18",
      "I:19",
      "I:20",
      "I:21",
      "I:22",
      "I:23",
      "I:24",
      "I:25",
      "I:26",
      "I:27",
      "I:28",
      "I:29",
      "I:30",
      "I:31",
      "I:32",
      "I:33",
      "I:34",
      "I:35",
      "I:36",
      "I:37",
      "I:38",
      "I:39",
      "I:40",
      "I:41",
      "I:42",
      "I:43",
      "I:44",
      "I:45",
      "I:46",
      "I:47",
      "I:48",
      "I:49",
      "I:50",
      "I:51",
      "I:52",
      "I:53",
      "I:54",
      "I:55",
      "I:6",
      "I:7",
      "I:8",
      "I:9"
    ]
  },
  "pair_contacts": {}
}
```
