## Supplementary material for "Localized Reactivity on Proteins as Riemannian Manifolds: A Quantum-Inspired Geometric Model for Deterministic, Metal-Aware Reactive-Site Prediction": code bundle: result_bound_labels_unbound_features.json

```
{
  "case": "DB55_1R0R_L",
  "AUROC_mean": 0.8053571428571429,
  "AUROC_std": 0.17079910889962815,
  "fold_AUROCs": [
    0.6666666666666666,
    0.875,
    0.9375,
    1.0,
    0.5476190476190476
  ],
  "AUPRC_mean": 0.6992929292929293,
  "AUPRC_std": 0.19766817363107864,
  "fold_AUPRCs": [
    0.6464646464646464,
    0.5833333333333333,
    0.8333333333333333,
    1.0,
    0.43333333333333335
  ],
  "policyP_info": {
    "K_target": 5,
    "K_min": 2,
    "min_valid_folds": 2,
    "n_pos_groups": 11,
    "K_used": 5,
    "n_total_folds": 5,
    "n_valid_folds": 5,
    "n_skipped_train_single_class": 0,
    "n_skipped_test_single_class": 0,
    "reason": "OK"
  },
  "n_pos": 11,
  "n_neg": 40,
  "unbound_positive_residue_ids": [
    "I:11",
    "I:13",
    "I:14",
    "I:15",
    "I:16",
    "I:17",
    "I:18",
    "I:19",
    "I:20",
    "I:21",
    "I:35"
  ],
  "unbound_positive_residue_ids_path": "/content/benchmark_workdir/DB55_1R0R_L/unbound_positive_residue_ids.json",
  "bound_positive_residue_ids_used": [
    "I:11",
    "I:13",
    "I:14",
    "I:15",
    "I:16",
    "I:17",
    "I:18",
    "I:19",
    "I:20",
    "I:21",
    "I:35"
  ],
  "bound_interface_report": {
    "cutoff_angstrom": 5.0,
    "coarse_margin_angstrom": 4.0,
    "scheme": "closest-heavy",
    "protein_only": true,
    "target_bound_chains": [
      "I"
    ],
    "n_target_res": 51,
    "n_other_res": 274,
    "n_candidate_pairs": 96,
    "n_interface_target_res": 11,
    "backend_kdtree": "scipy.cKDTree",
    "auto_interface_labels": true
  },
  "mapping": {
    "n_bound_labels": 11,
    "n_mapped": 11,
    "n_dropped": 0,
    "mapped_examples": [
      {
        "bound": "I:11",
        "unbound": "I:11",
        "idx": 5
      },
      {
        "bound": "I:13",
        "unbound": "I:13",
        "idx": 7
      },
      {
        "bound": "I:14",
        "unbound": "I:14",
        "idx": 8
      },
      {
        "bound": "I:15",
        "unbound": "I:15",
        "idx": 9
      },
      {
        "bound": "I:16",
        "unbound": "I:16",
        "idx": 10
      },
      {
        "bound": "I:17",
        "unbound": "I:17",
        "idx": 11
      },
      {
        "bound": "I:18",
        "unbound": "I:18",
        "idx": 12
      },
      {
        "bound": "I:19",
        "unbound": "I:19",
        "idx": 13
      },
      {
        "bound": "I:20",
        "unbound": "I:20",
        "idx": 14
      },
      {
        "bound": "I:21",
        "unbound": "I:21",
        "idx": 15
      },
      {
        "bound": "I:35",
        "unbound": "I:35",
        "idx": 29
      }
    ],
    "dropped_examples": []
  },
  "mapping_extra": {
    "bound_to_unbound_chain_map": {
      "I": "I"
    },
    "chain_assignment": {
      "forced_hints": [],
      "unmatched_bound_chains": [
        "E"
      ],
      "unmatched_unbound_chains": [],
      "ambiguity": [],
      "pair_details_top": {
        "I": [
          {
            "unbound": "I",
            "identity": 1.0,
            "coverage": 1.0,
            "weight": 1.0
          }
        ],
        "E": [
          {
            "unbound": "I",
            "identity": 0.13725490196078433,
            "coverage": 1.0,
            "weight": 0.13725490196078433
          }
        ]
      }
    },
    "dropped_chains_low_quality": [],
    "n_bound_chains_total": 2,
    "n_unbound_chains_total": 1
  },
  "symmetry": {
    "symmetry_groups": {
      "I": 0
    },
    "symmetry_policy": {
      "min_identity": 0.95,
      "min_coverage": 0.9
    },
    "collapse_only_within_symmetry_groups": true
  },
  "solvent": {
    "solvent_filter_applied": true,
    "source": "meta.json",
    "n_total": 51,
    "n_removed": 0,
    "n_unknown_resname": 0,
    "n_retained": 51,
    "solvent_codes": [
      "WAT",
      "HOH",
      "DOD",
      "TIP3"
    ]
  },
  "unbound_out_dir": "/content/benchmark_workdir/DB55_1R0R_L/out_unbound",
  "unbound_structure": "/content/benchmark_workdir/_dataset_unpacked/1R0R_l_u.pdb",
  "bound_structure": "/content/benchmark_workdir/_dataset_unpacked/1R0R_bound_complex.pdb"
}
```
