## Supplementary material for "Localized Reactivity on Proteins as Riemannian Manifolds: A Quantum-Inspired Geometric Model for Deterministic, Metal-Aware Reactive-Site Prediction": code bundle: unbound_positive_residue_ids.json

```
{
  "unbound_positive_residue_ids": [
    "I:11",
    "I:13",
    "I:14",
    "I:15",
    "I:16",
    "I:17",
    "I:18",
    "I:19",
    "I:20",
    "I:21",
    "I:35"
  ]
}
```
