## Supplementary material for "Localized Reactivity on Proteins as Riemannian Manifolds: A Quantum-Inspired Geometric Model for Deterministic, Metal-Aware Reactive-Site Prediction": code bundle: env_features.json

```
{
  "E:1": {
    "id": "E:1",
    "chain": "E",
    "resseq": 1,
    "resname": "ALA",
    "sasa": 6.468894958496094,
    "partial_charge_B": -0.15000000000000005,
    "F_metal": 0.0,
    "F_P": 0.0,
    "F_hal": 0.0,
    "total_density": 36481.47265625,
    "centroid": [
      3.9866912364959717,
      2.456786632537842,
      4.362497806549072
    ],
    "dipole_rho": [
      -27465.73828125,
      -10657.451171875,
      13802.3173828125
    ],
    "curv_rho": 105870504.0,
    "curv_rho_failed": false,
    "gpu_density_B_requested": "vector",
    "gpu_density_B_effective": "vector",
    "gpu_density_B_fallback_from_vector": false,
    "gpu_density_A_requested": null,
    "gpu_density_A_effective": null,
    "gpu_density_A_fallback_from_vector": false,
    "xtb_A_used": false,
    "xtb_A_success": false,
    "xtb_charge_length_mismatch": false
  },
  "E:2": {
    "id": "E:2",
    "chain": "E",
    "resseq": 2,
    "resname": "GLN",
    "sasa": 0.0,
    "partial_charge_B": -0.12,
    "F_metal": 0.0,
    "F_P": 0.0,
    "F_hal": 0.0,
    "total_density": 50895.79296875,
    "centroid": [
      3.6585209369659424,
      2.5901741981506348,
      4.483293533325195
    ],
    "dipole_rho": [
      -32436.533203125,
      -13761.8388671875,
      15128.685546875
    ],
    "curv_rho": 148601744.0,
    "curv_rho_failed": false,
    "gpu_density_B_requested": "vector",
    "gpu_density_B_effective": "vector",
    "gpu_density_B_fallback_from_vector": false,
    "gpu_density_A_requested": null,
    "gpu_density_A_effective": null,
    "gpu_density_A_fallback_from_vector": false,
    "xtb_A_used": false,
    "xtb_A_success": false,
    "xtb_charge_length_mismatch": false
  },
  "E:3": {
    "id": "E:3",
    "chain": "E",
    "resseq": 3,
    "resname": "THR",
    "sasa": 0.7992805242538452,
    "partial_charge_B": -0.5459730045072281,
    "F_metal": 0.0,
    "F_P": 0.0,
    "F_hal": 0.0,
    "total_density": 53041.734375,
    "centroid": [
      3.545764923095703,
      2.3509836196899414,
      4.265541076660156
    ],
    "dipole_rho": [
      -30305.376953125,
      -9809.0517578125,
      19694.291015625
    ],
    "curv_rho": 153744512.0,
    "curv_rho_failed": false,
    "gpu_density_B_requested": "vector",
    "gpu_density_B_effective": "vector",
    "gpu_density_B_fallback_from_vector": false,
    "gpu_density_A_requested": null,
    "gpu_density_A_effective": null,
    "gpu_density_A_fallback_from_vector": false,
    "xtb_A_used": false,
    "xtb_A_success": false,
    "xtb_charge_length_mismatch": false
  },
  "E:4": {
    "id": "E:4",
    "chain": "E",
    "resseq": 4,
    "resname": "VAL",
    "sasa": 0.2889179587364197,
    "partial_charge_B": -0.0777824971859123,
    "F_metal": 0.0,
    "F_P": 0.0,
    "F_hal": 0.0,
    "total_density": 58647.90625,
    "centroid": [
      3.2935097217559814,
      2.479292869567871,
      4.212456226348877
    ],
    "dipole_rho": [
      -27509.4609375,
      -17323.2890625,
      22221.669921875
    ],
    "curv_rho": 167576512.0,
    "curv_rho_failed": false,
    "gpu_density_B_requested": "vector",
    "gpu_density_B_effective": "vector",
    "gpu_density_B_fallback_from_vector": false,
    "gpu_density_A_requested": null,
    "gpu_density_A_effective": null,
    "gpu_density_A_fallback_from_vector": false,
    "xtb_A_used": false,
    "xtb_A_success": false,
    "xtb_charge_length_mismatch": false
  },
  "E:5": {
    "id": "E:5",
    "chain": "E",
    "resseq": 5,
    "resname": "PRO",
    "sasa": 0.0,
    "partial_charge_B": -0.06000000000000002,
    "F_metal": 0.0,
    "F_P": 0.0,
    "F_hal": 0.0,
    "total_density": 65448.515625,
    "centroid": [
      3.1626336574554443,
      2.3332831859588623,
      4.29964542388916
    ],
    "dipole_rho": [
      -25069.25390625,
      -9291.060546875,
      24716.3125
    ],
    "curv_rho": 192009184.0,
    "curv_rho_failed": false,
    "gpu_density_B_requested": "vector",
    "gpu_density_B_effective": "vector",
    "gpu_density_B_fallback_from_vector": false,
    "gpu_density_A_requested": null,
    "gpu_density_A_effective": null,
    "gpu_density_A_fallback_from_vector": false,
    "xtb_A_used": false,
    "xtb_A_success": false,
    "xtb_charge_length_mismatch": false
  },
  "E:6": {
    "id": "E:6",
    "chain": "E",
    "resseq": 6,
    "resname": "TYR",
    "sasa": 0.06453092396259308,
    "partial_charge_B": -0.3198589415969122,
    "F_metal": 0.0,
    "F_P": 0.0,
    "F_hal": 0.0,
    "total_density": 69851.8203125,
    "centroid": [
      2.844644546508789,
      2.2384846210479736,
      4.116908550262451
    ],
    "dipole_rho": [
      -18355.140625,
      -6281.35888671875,
      37662.92578125
    ],
    "curv_rho": 189657952.0,
    "curv_rho_failed": false,
    "gpu_density_B_requested": "vector",
    "gpu_density_B_effective": "vector",
    "gpu_density_B_fallback_from_vector": false,
    "gpu_density_A_requested": null,
    "gpu_density_A_effective": null,
    "gpu_density_A_fallback_from_vector": false,
    "xtb_A_used": false,
    "xtb_A_success": false,
    "xtb_charge_length_mismatch": false
  },
  "E:7": {
    "id": "E:7",
    "chain": "E",
    "resseq": 7,
    "resname": "GLY",
    "sasa": 0.0,
    "partial_charge_B": -0.06000000000000002,
    "F_metal": 0.0,
    "F_P": 0.0,
    "F_hal": 0.0,
    "total_density": 68449.125,
    "centroid": [
      2.827103614807129,
      2.3884685039520264,
      4.275914669036865
    ],
    "dipole_rho": [
      -12277.8203125,
      -11587.150390625,
      26631.16796875
    ],
    "curv_rho": 204022400.0,
    "curv_rho_failed": false,
    "gpu_density_B_requested": "vector",
    "gpu_density_B_effective": "vector",
    "gpu_density_B_fallback_from_vector": false,
    "gpu_density_A_requested": null,
    "gpu_density_A_effective": null,
    "gpu_density_A_fallback_from_vector": false,
    "xtb_A_used": false,
    "xtb_A_success": false,
    "xtb_charge_length_mismatch": false
  },
  "E:8": {
    "id": "E:8",
    "chain": "E",
    "resseq": 8,
    "resname": "ILE",
    "sasa": 0.0,
    "partial_charge_B": -0.06000000000000002,
    "F_metal": 0.0,
    "F_P": 0.0,
    "F_hal": 0.0,
    "total_density": 70395.5390625,
    "centroid": [
      2.948141098022461,
      2.562843084335327,
      4.399336338043213
    ],
    "dipole_rho": [
      -15645.1650390625,
      -18801.400390625,
      22544.091796875
    ],
    "curv_rho": 202537744.0,
    "curv_rho_failed": false,
    "gpu_density_B_requested": "vector",
    "gpu_density_B_effective": "vector",
    "gpu_density_B_fallback_from_vector": false,
    "gpu_density_A_requested": null,
    "gpu_density_A_effective": null,
    "gpu_density_A_fallback_from_vector": false,
    "xtb_A_used": false,
    "xtb_A_success": false,
    "xtb_charge_length_mismatch": false
  },
  "E:9": {
    "id": "E:9",
    "chain": "E",
    "resseq": 9,
    "resname": "PRO",
    "sasa": 0.19359277188777924,
    "partial_charge_B": -0.07191536495814736,
    "F_metal": 0.0,
    "F_P": 0.0,
    "F_hal": 0.0,
    "total_density": 59535.79296875,
    "centroid": [
      2.846184253692627,
      2.677123546600342,
      4.154460430145264
    ],
    "dipole_rho": [
      -12603.826171875,
      -19155.482421875,
      25899.9609375
    ],
    "curv_rho": 175920816.0,
    "curv_rho_failed": false,
    "gpu_density_B_requested": "vector",
    "gpu_density_B_effective": "vector",
    "gpu_density_B_fallback_from_vector": false,
    "gpu_density_A_requested": null,
    "gpu_density_A_effective": null,
    "gpu_density_A_fallback_from_vector": false,
    "xtb_A_used": false,
    "xtb_A_success": false,
    "xtb_charge_length_mismatch": false
  },
  "E:10": {
    "id": "E:10",
    "chain": "E",
    "resseq": 10,
    "resname": "LEU",
    "sasa": 0.0,
    "partial_charge_B": -0.06000000000000002,
    "F_metal": 0.0,
    "F_P": 0.0,
    "F_hal": 0.0,
    "total_density": 65743.421875,
    "centroid": [
      2.5978832244873047,
      2.4605307579040527,
      4.076398849487305
    ],
    "dipole_rho": [
      -5179.22412109375,
      -18415.984375,
      30859.876953125
    ],
    "curv_rho": 182024928.0,
    "curv_rho_failed": false,
    "gpu_density_B_requested": "vector",
    "gpu_density_B_effective": "vector",
    "gpu_density_B_fallback_from_vector": false,
    "gpu_density_A_requested": null,
    "gpu_density_A_effective": null,
    "gpu_density_A_fallback_from_vector": false,
    "xtb_A_used": false,
    "xtb_A_success": false,
    "xtb_charge_length_mismatch": false
  },
  "E:11": {
    "id": "E:11",
    "chain": "E",
    "resseq": 11,
    "resname": "ILE",
    "sasa": 0.0,
    "partial_charge_B": -0.06000000000000002,
    "F_metal": 0.0,
    "F_P": 0.0,
    "F_hal": 0.0,
    "total_density": 74965.703125,
    "centroid": [
      2.583028793334961,
      2.5731201171875,
      4.3918046951293945
    ],
    "dipole_rho": [
      -1387.5040283203125,
      -23228.46484375,
      24350.10546875
    ],
    "curv_rho": 210848320.0,
    "curv_rho_failed": false,
    "gpu_density_B_requested": "vector",
    "gpu_density_B_effective": "vector",
    "gpu_density_B_fallback_from_vector": false,
    "gpu_density_A_requested": null,
    "gpu_density_A_effective": null,
    "gpu_density_A_fallback_from_vector": false,
    "xtb_A_used": false,
    "xtb_A_success": false,
    "xtb_charge_length_mismatch": false
  },
  "E:12": {
    "id": "E:12",
    "chain": "E",
    "resseq": 12,
    "resname": "LYS",
    "sasa": 0.7414920330047607,
    "partial_charge_B": 0.21127559981352878,
    "F_metal": 0.0,
    "F_P": 0.0,
    "F_hal": 0.0,
    "total_density": 61410.9296875,
    "centroid": [
      2.595292091369629,
      2.865496873855591,
      4.278270244598389
    ],
    "dipole_rho": [
      161.90501403808594,
      -27830.94921875,
      25733.451171875
    ],
    "curv_rho": 177307440.0,
    "curv_rho_failed": false,
    "gpu_density_B_requested": "vector",
    "gpu_density_B_effective": "vector",
    "gpu_density_B_fallback_from_vector": false,
    "gpu_density_A_requested": null,
    "gpu_density_A_effective": null,
    "gpu_density_A_fallback_from_vector": false,
    "xtb_A_used": false,
    "xtb_A_success": false,
    "xtb_charge_length_mismatch": false
  },
  "E:13": {
    "id": "E:13",
    "chain": "E",
    "resseq": 13,
    "resname": "ALA",
    "sasa": 0.0,
    "partial_charge_B": -0.06000000000000002,
    "F_metal": 0.0,
    "F_P": 0.0,
    "F_hal": 0.0,
    "total_density": 68040.2109375,
    "centroid": [
      2.7923569679260254,
      2.7969980239868164,
      4.5405778884887695
    ],
    "dipole_rho": [
      -10415.783203125,
      -29978.640625,
      17250.779296875
    ],
    "curv_rho": 201476208.0,
    "curv_rho_failed": false,
    "gpu_density_B_requested": "vector",
    "gpu_density_B_effective": "vector",
    "gpu_density_B_fallback_from_vector": false,
    "gpu_density_A_requested": null,
    "gpu_density_A_effective": null,
    "gpu_density_A_fallback_from_vector": false,
    "xtb_A_used": false,
    "xtb_A_success": false,
    "xtb_charge_length_mismatch": false
  },
  "E:14": {
    "id": "E:14",
    "chain": "E",
    "resseq": 14,
    "resname": "ASP",
    "sasa": 0.0,
    "partial_charge_B": -0.54,
    "F_metal": 0.0,
    "F_P": 0.0,
    "F_hal": 0.0,
    "total_density": 56039.7109375,
    "centroid": [
      2.9409308433532715,
      2.931680679321289,
      4.295913219451904
    ],
    "dipole_rho": [
      -12397.73828125,
      -27910.94140625,
      14856.9033203125
    ],
    "curv_rho": 165370176.0,
    "curv_rho_failed": false,
    "gpu_density_B_requested": "vector",
    "gpu_density_B_effective": "vector",
    "gpu_density_B_fallback_from_vector": false,
    "gpu_density_A_requested": null,
    "gpu_density_A_effective": null,
    "gpu_density_A_fallback_from_vector": false,
    "xtb_A_used": false,
    "xtb_A_success": false,
    "xtb_charge_length_mismatch": false
  },
  "E:15": {
    "id": "E:15",
    "chain": "E",
    "resseq": 15,
    "resname": "LYS",
    "sasa": 5.190907001495361,
    "partial_charge_B": 0.29999999999999993,
    "F_metal": 0.0,
    "F_P": 0.0,
    "F_hal": 0.0,
    "total_density": 53563.5703125,
    "centroid": [
      2.802733898162842,
      3.121053457260132,
      4.3542094230651855
    ],
    "dipole_rho": [
      -7787.525390625,
      -33706.484375,
      20823.025390625
    ],
    "curv_rho": 153110976.0,
    "curv_rho_failed": false,
    "gpu_density_B_requested": "vector",
    "gpu_density_B_effective": "vector",
    "gpu_density_B_fallback_from_vector": false,
    "gpu_density_A_requested": null,
    "gpu_density_A_effective": null,
    "gpu_density_A_fallback_from_vector": false,
    "xtb_A_used": false,
    "xtb_A_success": false,
    "xtb_charge_length_mismatch": false
  },
  "E:16": {
    "id": "E:16",
    "chain": "E",
    "resseq": 16,
    "resname": "VAL",
    "sasa": 0.0,
    "partial_charge_B": -0.06000000000000002,
    "F_metal": 0.0,
    "F_P": 0.0,
    "F_hal": 0.0,
    "total_density": 58327.453125,
    "centroid": [
      2.702753782272339,
      3.092366933822632,
      4.6321539878845215
    ],
    "dipole_rho": [
      -9368.3974609375,
      -33883.51953125,
      6565.7880859375
    ],
    "curv_rho": 173202912.0,
    "curv_rho_failed": false,
    "gpu_density_B_requested": "vector",
    "gpu_density_B_effective": "vector",
    "gpu_density_B_fallback_from_vector": false,
    "gpu_density_A_requested": null,
    "gpu_density_A_effective": null,
    "gpu_density_A_fallback_from_vector": false,
    "xtb_A_used": false,
    "xtb_A_success": false,
    "xtb_charge_length_mismatch": false
  },
  "E:17": {
    "id": "E:17",
    "chain": "E",
    "resseq": 17,
    "resname": "GLN",
    "sasa": 0.0,
    "partial_charge_B": -0.12,
    "F_metal": 0.0,
    "F_P": 0.0,
    "F_hal": 0.0,
    "total_density": 65034.8125,
    "centroid": [
      3.0330440998077393,
      2.895033597946167,
      4.671039581298828
    ],
    "dipole_rho": [
      -17214.01171875,
      -39442.875,
      7376.03857421875
    ],
    "curv_rho": 190236256.0,
    "curv_rho_failed": false,
    "gpu_density_B_requested": "vector",
    "gpu_density_B_effective": "vector",
    "gpu_density_B_fallback_from_vector": false,
    "gpu_density_A_requested": null,
    "gpu_density_A_effective": null,
    "gpu_density_A_fallback_from_vector": false,
    "xtb_A_used": false,
    "xtb_A_success": false,
    "xtb_charge_length_mismatch": false
  },
  "E:18": {
    "id": "E:18",
    "chain": "E",
    "resseq": 18,
    "resname": "ALA",
    "sasa": 2.782719373703003,
    "partial_charge_B": -0.15000000000000005,
    "F_metal": 0.0,
    "F_P": 0.0,
    "F_hal": 0.0,
    "total_density": 45811.734375,
    "centroid": [
      3.055403232574463,
      3.253272533416748,
      4.5860514640808105
    ],
    "dipole_rho": [
      -11374.87890625,
      -33745.26171875,
      9133.5576171875
    ],
    "curv_rho": 139824624.0,
    "curv_rho_failed": false,
    "gpu_density_B_requested": "vector",
    "gpu_density_B_effective": "vector",
    "gpu_density_B_fallback_from_vector": false,
    "gpu_density_A_requested": null,
    "gpu_density_A_effective": null,
    "gpu_density_A_fallback_from_vector": false,
    "xtb_A_used": false,
    "xtb_A_success": false,
    "xtb_charge_length_mismatch": false
  },
  "E:19": {
    "id": "E:19",
    "chain": "E",
    "resseq": 19,
    "resname": "GLN",
    "sasa": 2.2496540546417236,
    "partial_charge_B": -0.30000000000000004,
    "F_metal": 0.0,
    "F_P": 0.0,
    "F_hal": 0.0,
    "total_density": 49848.69140625,
    "centroid": [
      2.7014365196228027,
      3.3527605533599854,
      4.60688591003418
    ],
    "dipole_rho": [
      -10596.5693359375,
      -38513.41796875,
      1853.6461181640625
    ],
    "curv_rho": 134827072.0,
    "curv_rho_failed": false,
    "gpu_density_B_requested": "vector",
    "gpu_density_B_effective": "vector",
    "gpu_density_B_fallback_from_vector": false,
    "gpu_density_A_requested": null,
    "gpu_density_A_effective": null,
    "gpu_density_A_fallback_from_vector": false,
    "xtb_A_used": false,
    "xtb_A_success": false,
    "xtb_charge_length_mismatch": false
  },
  "E:20": {
    "id": "E:20",
    "chain": "E",
    "resseq": 20,
    "resname": "GLY",
    "sasa": 1.023667573928833,
    "partial_charge_B": -0.12300531068512117,
    "F_metal": 0.0,
    "F_P": 0.0,
    "F_hal": 0.0,
    "total_density": 43945.1015625,
    "centroid": [
      3.0135130882263184,
      3.355968475341797,
      4.9326324462890625
    ],
    "dipole_rho": [
      -10681.388671875,
      -28890.90234375,
      -27.149967193603516
    ],
    "curv_rho": 134060136.0,
    "curv_rho_failed": false,
    "gpu_density_B_requested": "vector",
    "gpu_density_B_effective": "vector",
    "gpu_density_B_fallback_from_vector": false,
    "gpu_density_A_requested": null,
    "gpu_density_A_effective": null,
    "gpu_density_A_fallback_from_vector": false,
    "xtb_A_used": false,
    "xtb_A_success": false,
    "xtb_charge_length_mismatch": false
  },
  "E:21": {
    "id": "E:21",
    "chain": "E",
    "resseq": 21,
    "resname": "PHE",
    "sasa": 1.5164767503738403,
    "partial_charge_B": -0.15000000000000005,
    "F_metal": 0.0,
    "F_P": 0.0,
    "F_hal": 0.0,
    "total_density": 56633.95703125,
    "centroid": [
      2.8602254390716553,
      3.1656947135925293,
      4.926957607269287
    ],
    "dipole_rho": [
      -4522.58251953125,
      -43305.7109375,
      -5217.353515625
    ],
    "curv_rho": 168154256.0,
    "curv_rho_failed": false,
    "gpu_density_B_requested": "vector",
    "gpu_density_B_effective": "vector",
    "gpu_density_B_fallback_from_vector": false,
    "gpu_density_A_requested": null,
    "gpu_density_A_effective": null,
    "gpu_density_A_fallback_from_vector": false,
    "xtb_A_used": false,
    "xtb_A_success": false,
    "xtb_charge_length_mismatch": false
  },
  "E:22": {
    "id": "E:22",
    "chain": "E",
    "resseq": 22,
    "resname": "LYS",
    "sasa": 0.09556920826435089,
    "partial_charge_B": 0.13176430281075813,
    "F_metal": 0.0,
    "F_P": 0.0,
    "F_hal": 0.0,
    "total_density": 63273.71484375,
    "centroid": [
      3.062500476837158,
      2.9161927700042725,
      4.996244430541992
    ],
    "dipole_rho": [
      -21475.060546875,
      -36190.92578125,
      -609.565185546875
    ],
    "curv_rho": 192352992.0,
    "curv_rho_failed": false,
    "gpu_density_B_requested": "vector",
    "gpu_density_B_effective": "vector",
    "gpu_density_B_fallback_from_vector": false,
    "gpu_density_A_requested": null,
    "gpu_density_A_effective": null,
    "gpu_density_A_fallback_from_vector": false,
    "xtb_A_used": false,
    "xtb_A_success": false,
    "xtb_charge_length_mismatch": false
  },
  "E:23": {
    "id": "E:23",
    "chain": "E",
    "resseq": 23,
    "resname": "GLY",
    "sasa": 0.0,
    "partial_charge_B": -0.06000000000000002,
    "F_metal": 0.0,
    "F_P": 0.0,
    "F_hal": 0.0,
    "total_density": 64262.1953125,
    "centroid": [
      2.9393441677093506,
      2.8746066093444824,
      5.230077743530273
    ],
    "dipole_rho": [
      -11512.9677734375,
      -27453.994140625,
      -12627.2841796875
    ],
    "curv_rho": 194881664.0,
    "curv_rho_failed": false,
    "gpu_density_B_requested": "vector",
    "gpu_density_B_effective": "vector",
    "gpu_density_B_fallback_from_vector": false,
    "gpu_density_A_requested": null,
    "gpu_density_A_effective": null,
    "gpu_density_A_fallback_from_vector": false,
    "xtb_A_used": false,
    "xtb_A_success": false,
    "xtb_charge_length_mismatch": false
  },
  "E:24": {
    "id": "E:24",
    "chain": "E",
    "resseq": 24,
    "resname": "ALA",
    "sasa": 0.8066365718841553,
    "partial_charge_B": -0.10964735536799912,
    "F_metal": 0.0,
    "F_P": 0.0,
    "F_hal": 0.0,
    "total_density": 56870.828125,
    "centroid": [
      3.0209217071533203,
      2.9361743927001953,
      5.371064186096191
    ],
    "dipole_rho": [
      -12578.578125,
      -30505.818359375,
      -16378.5361328125
    ],
    "curv_rho": 176307744.0,
    "curv_rho_failed": false,
    "gpu_density_B_requested": "vector",
    "gpu_density_B_effective": "vector",
    "gpu_density_B_fallback_from_vector": false,
    "gpu_density_A_requested": null,
    "gpu_density_A_effective": null,
    "gpu_density_A_fallback_from_vector": false,
    "xtb_A_used": false,
    "xtb_A_success": false,
    "xtb_charge_length_mismatch": false
  },
  "E:25": {
    "id": "E:25",
    "chain": "E",
    "resseq": 25,
    "resname": "ASN",
    "sasa": 3.6990127563476562,
    "partial_charge_B": -0.30000000000000004,
    "F_metal": 0.0,
    "F_P": 0.0,
    "F_hal": 0.0,
    "total_density": 57059.890625,
    "centroid": [
      2.9474833011627197,
      2.840155839920044,
      5.5896735191345215
    ],
    "dipole_rho": [
      -9664.7919921875,
      -32018.140625,
      -27357.48046875
    ],
    "curv_rho": 176738944.0,
    "curv_rho_failed": false,
    "gpu_density_B_requested": "vector",
    "gpu_density_B_effective": "vector",
    "gpu_density_B_fallback_from_vector": false,
    "gpu_density_A_requested": null,
    "gpu_density_A_effective": null,
    "gpu_density_A_fallback_from_vector": false,
    "xtb_A_used": false,
    "xtb_A_success": false,
    "xtb_charge_length_mismatch": false
  },
  "E:26": {
    "id": "E:26",
    "chain": "E",
    "resseq": 26,
    "resname": "VAL",
    "sasa": 0.0,
    "partial_charge_B": -0.06000000000000002,
    "F_metal": 0.0,
    "F_P": 0.0,
    "F_hal": 0.0,
    "total_density": 70227.78125,
    "centroid": [
      2.76163649559021,
      2.6724445819854736,
      5.445137023925781
    ],
    "dipole_rho": [
      -9967.7783203125,
      -28854.47265625,
      -24310.283203125
    ],
    "curv_rho": 211311088.0,
    "curv_rho_failed": false,
    "gpu_density_B_requested": "vector",
    "gpu_density_B_effective": "vector",
    "gpu_density_B_fallback_from_vector": false,
    "gpu_density_A_requested": null,
    "gpu_density_A_effective": null,
    "gpu_density_A_fallback_from_vector": false,
    "xtb_A_used": false,
    "xtb_A_success": false,
    "xtb_charge_length_mismatch": false
  },
  "E:27": {
    "id": "E:27",
    "chain": "E",
    "resseq": 27,
    "resname": "LYS",
    "sasa": 1.4243342876434326,
    "partial_charge_B": 0.29533157559738044,
    "F_metal": 0.0,
    "F_P": 0.0,
    "F_hal": 0.0,
    "total_density": 76617.6640625,
    "centroid": [
      2.7055158615112305,
      2.411973714828491,
      5.589236736297607
    ],
    "dipole_rho": [
      -16690.384765625,
      -28902.23046875,
      -45434.91015625
    ],
    "curv_rho": 218530480.0,
    "curv_rho_failed": false,
    "gpu_density_B_requested": "vector",
    "gpu_density_B_effective": "vector",
    "gpu_density_B_fallback_from_vector": false,
    "gpu_density_A_requested": null,
    "gpu_density_A_effective": null,
    "gpu_density_A_fallback_from_vector": false,
    "xtb_A_used": false,
    "xtb_A_success": false,
    "xtb_charge_length_mismatch": false
  },
  "E:28": {
    "id": "E:28",
    "chain": "E",
    "resseq": 28,
    "resname": "VAL",
    "sasa": 0.0,
    "partial_charge_B": -0.06000000000000002,
    "F_metal": 0.0,
    "F_P": 0.0,
    "F_hal": 0.0,
    "total_density": 84400.5546875,
    "centroid": [
      2.7750203609466553,
      2.243117332458496,
      5.35921049118042
    ],
    "dipole_rho": [
      -12712.6015625,
      -16618.208984375,
      -29934.736328125
    ],
    "curv_rho": 237970368.0,
    "curv_rho_failed": false,
    "gpu_density_B_requested": "vector",
    "gpu_density_B_effective": "vector",
    "gpu_density_B_fallback_from_vector": false,
    "gpu_density_A_requested": null,
    "gpu_density_A_effective": null,
    "gpu_density_A_fallback_from_vector": false,
    "xtb_A_used": false,
    "xtb_A_success": false,
    "xtb_charge_length_mismatch": false
  },
  "E:29": {
    "id": "E:29",
    "chain": "E",
    "resseq": 29,
    "resname": "ALA",
    "sasa": 0.0,
    "partial_charge_B": -0.06000000000000002,
    "F_metal": 0.0,
    "F_P": 0.0,
    "F_hal": 0.0,
    "total_density": 85106.78125,
    "centroid": [
      2.7041215896606445,
      2.0082437992095947,
      5.4417033195495605
    ],
    "dipole_rho": [
      -10787.9873046875,
      -5712.03369140625,
      -32879.7734375
    ],
    "curv_rho": 235850032.0,
    "curv_rho_failed": false,
    "gpu_density_B_requested": "vector",
    "gpu_density_B_effective": "vector",
    "gpu_density_B_fallback_from_vector": false,
    "gpu_density_A_requested": null,
    "gpu_density_A_effective": null,
    "gpu_density_A_fallback_from_vector": false,
    "xtb_A_used": false,
    "xtb_A_success": false,
    "xtb_charge_length_mismatch": false
  },
  "E:30": {
    "id": "E:30",
    "chain": "E",
    "resseq": 30,
    "resname": "VAL",
    "sasa": 0.0,
    "partial_charge_B": -0.06000000000000002,
    "F_metal": 0.0,
    "F_P": 0.0,
    "F_hal": 0.0,
    "total_density": 84000.1171875,
    "centroid": [
      2.8769800662994385,
      1.8466503620147705,
      5.332403182983398
    ],
    "dipole_rho": [
      -12245.30859375,
      3627.024658203125,
      -21832.58984375
    ],
    "curv_rho": 236956560.0,
    "curv_rho_failed": false,
    "gpu_density_B_requested": "vector",
    "gpu_density_B_effective": "vector",
    "gpu_density_B_fallback_from_vector": false,
    "gpu_density_A_requested": null,
    "gpu_density_A_effective": null,
    "gpu_density_A_fallback_from_vector": false,
    "xtb_A_used": false,
    "xtb_A_success": false,
    "xtb_charge_length_mismatch": false
  },
  "E:31": {
    "id": "E:31",
    "chain": "E",
    "resseq": 31,
    "resname": "LEU",
    "sasa": 0.0,
    "partial_charge_B": -0.06000000000000002,
    "F_metal": 0.0,
    "F_P": 0.0,
    "F_hal": 0.0,
    "total_density": 79629.0078125,
    "centroid": [
      2.656337261199951,
      1.6695408821105957,
      5.480906009674072
    ],
    "dipole_rho": [
      -3444.9697265625,
      11376.279296875,
      -22063.720703125
    ],
    "curv_rho": 225932656.0,
    "curv_rho_failed": false,
    "gpu_density_B_requested": "vector",
    "gpu_density_B_effective": "vector",
    "gpu_density_B_fallback_from_vector": false,
    "gpu_density_A_requested": null,
    "gpu_density_A_effective": null,
    "gpu_density_A_fallback_from_vector": false,
    "xtb_A_used": false,
    "xtb_A_success": false,
    "xtb_charge_length_mismatch": false
  },
  "E:32": {
    "id": "E:32",
    "chain": "E",
    "resseq": 32,
    "resname": "ASP",
    "sasa": 0.0,
    "partial_charge_B": -0.54,
    "F_metal": 0.0,
    "F_P": 0.0,
    "F_hal": 0.0,
    "total_density": 79261.4140625,
    "centroid": [
      2.837303638458252,
      1.5139259099960327,
      5.258458137512207
    ],
    "dipole_rho": [
      -15282.3076171875,
      20411.87890625,
      -14362.5732421875
    ],
    "curv_rho": 221766704.0,
    "curv_rho_failed": false,
    "gpu_density_B_requested": "vector",
    "gpu_density_B_effective": "vector",
    "gpu_density_B_fallback_from_vector": false,
    "gpu_density_A_requested": null,
    "gpu_density_A_effective": null,
    "gpu_density_A_fallback_from_vector": false,
    "xtb_A_used": false,
    "xtb_A_success": false,
    "xtb_charge_length_mismatch": false
  },
  "E:33": {
    "id": "E:33",
    "chain": "E",
    "resseq": 33,
    "resname": "THR",
    "sasa": 0.0,
    "partial_charge_B": -0.3,
    "F_metal": 0.0,
    "F_P": 0.0,
    "F_hal": 0.0,
    "total_density": 70118.84375,
    "centroid": [
      3.0258939266204834,
      1.3410686254501343,
      5.275064945220947
    ],
    "dipole_rho": [
      -22084.845703125,
      23569.7421875,
      -13266.9931640625
    ],
    "curv_rho": 197915680.0,
    "curv_rho_failed": false,
    "gpu_density_B_requested": "vector",
    "gpu_density_B_effective": "vector",
    "gpu_density_B_fallback_from_vector": false,
    "gpu_density_A_requested": null,
    "gpu_density_A_effective": null,
    "gpu_density_A_fallback_from_vector": false,
    "xtb_A_used": false,
    "xtb_A_success": false,
    "xtb_charge_length_mismatch": false
  },
  "E:34": {
    "id": "E:34",
    "chain": "E",
    "resseq": 34,
    "resname": "GLY",
    "sasa": 0.0,
    "partial_charge_B": -0.06000000000000002,
    "F_metal": 0.0,
    "F_P": 0.0,
    "F_hal": 0.0,
    "total_density": 69270.8125,
    "centroid": [
      3.1527035236358643,
      1.5568126440048218,
      5.381662845611572
    ],
    "dipole_rho": [
      -24213.388671875,
      17735.93359375,
      -16196.4091796875
    ],
    "curv_rho": 206297328.0,
    "curv_rho_failed": false,
    "gpu_density_B_requested": "vector",
    "gpu_density_B_effective": "vector",
    "gpu_density_B_fallback_from_vector": false,
    "gpu_density_A_requested": null,
    "gpu_density_A_effective": null,
    "gpu_density_A_fallback_from_vector": false,
    "xtb_A_used": false,
    "xtb_A_success": false,
    "xtb_charge_length_mismatch": false
  },
  "E:35": {
    "id": "E:35",
    "chain": "E",
    "resseq": 35,
    "resname": "ILE",
    "sasa": 0.0,
    "partial_charge_B": -0.06000000000000002,
    "F_metal": 0.0,
    "F_P": 0.0,
    "F_hal": 0.0,
    "total_density": 73954.3359375,
    "centroid": [
      3.260924816131592,
      1.772915244102478,
      5.372397422790527
    ],
    "dipole_rho": [
      -34777.9453125,
      12793.376953125,
      -15440.0283203125
    ],
    "curv_rho": 210835584.0,
    "curv_rho_failed": false,
    "gpu_density_B_requested": "vector",
    "gpu_density_B_effective": "vector",
    "gpu_density_B_fallback_from_vector": false,
    "gpu_density_A_requested": null,
    "gpu_density_A_effective": null,
    "gpu_density_A_fallback_from_vector": false,
    "xtb_A_used": false,
    "xtb_A_success": false,
    "xtb_charge_length_mismatch": false
  },
  "E:36": {
    "id": "E:36",
    "chain": "E",
    "resseq": 36,
    "resname": "GLN",
    "sasa": 0.0,
    "partial_charge_B": -0.12,
    "F_metal": 0.0,
    "F_P": 0.0,
    "F_hal": 0.0,
    "total_density": 59704.9140625,
    "centroid": [
      3.6314942836761475,
      1.6988762617111206,
      5.257781028747559
    ],
    "dipole_rho": [
      -38232.078125,
      10966.365234375,
      -6924.93408203125
    ],
    "curv_rho": 173648368.0,
    "curv_rho_failed": false,
    "gpu_density_B_requested": "vector",
    "gpu_density_B_effective": "vector",
    "gpu_density_B_fallback_from_vector": false,
    "gpu_density_A_requested": null,
    "gpu_density_A_effective": null,
    "gpu_density_A_fallback_from_vector": false,
    "xtb_A_used": false,
    "xtb_A_success": false,
    "xtb_charge_length_mismatch": false
  },
  "E:37": {
    "id": "E:37",
    "chain": "E",
    "resseq": 37,
    "resname": "ALA",
    "sasa": 0.0,
    "partial_charge_B": -0.06000000000000002,
    "F_metal": 0.0,
    "F_P": 0.0,
    "F_hal": 0.0,
    "total_density": 58100.546875,
    "centroid": [
      3.6394777297973633,
      1.7827869653701782,
      5.42902135848999
    ],
    "dipole_rho": [
      -35083.53515625,
      -1137.1968994140625,
      -17100.029296875
    ],
    "curv_rho": 165345056.0,
    "curv_rho_failed": false,
    "gpu_density_B_requested": "vector",
    "gpu_density_B_effective": "vector",
    "gpu_density_B_fallback_from_vector": false,
    "gpu_density_A_requested": null,
    "gpu_density_A_effective": null,
    "gpu_density_A_fallback_from_vector": false,
    "xtb_A_used": false,
    "xtb_A_success": false,
    "xtb_charge_length_mismatch": false
  },
  "E:38": {
    "id": "E:38",
    "chain": "E",
    "resseq": 38,
    "resname": "SER",
    "sasa": 1.9014555215835571,
    "partial_charge_B": -0.75,
    "F_metal": 0.0,
    "F_P": 0.0,
    "F_hal": 0.0,
    "total_density": 49422.39453125,
    "centroid": [
      3.8468129634857178,
      1.8270121812820435,
      5.335912704467773
    ],
    "dipole_rho": [
      -36927.80859375,
      3021.949951171875,
      -11452.2080078125
    ],
    "curv_rho": 147403040.0,
    "curv_rho_failed": false,
    "gpu_density_B_requested": "vector",
    "gpu_density_B_effective": "vector",
    "gpu_density_B_fallback_from_vector": false,
    "gpu_density_A_requested": null,
    "gpu_density_A_effective": null,
    "gpu_density_A_fallback_from_vector": false,
    "xtb_A_used": false,
    "xtb_A_success": false,
    "xtb_charge_length_mismatch": false
  },
  "E:39": {
    "id": "E:39",
    "chain": "E",
    "resseq": 39,
    "resname": "HIS",
    "sasa": 0.0,
    "partial_charge_B": 0.29999999999999993,
    "F_metal": 0.0,
    "F_P": 0.0,
    "F_hal": 0.0,
    "total_density": 58770.26953125,
    "centroid": [
      3.7793190479278564,
      1.925955891609192,
      4.983127117156982
    ],
    "dipole_rho": [
      -36510.51171875,
      837.2238159179688,
      -6974.40576171875
    ],
    "curv_rho": 160895008.0,
    "curv_rho_failed": false,
    "gpu_density_B_requested": "vector",
    "gpu_density_B_effective": "vector",
    "gpu_density_B_fallback_from_vector": false,
    "gpu_density_A_requested": null,
    "gpu_density_A_effective": null,
    "gpu_density_A_fallback_from_vector": false,
    "xtb_A_used": false,
    "xtb_A_success": false,
    "xtb_charge_length_mismatch": false
  },
  "E:40": {
    "id": "E:40",
    "chain": "E",
    "resseq": 40,
    "resname": "PRO",
    "sasa": 0.9349627494812012,
    "partial_charge_B": -0.11754565252466768,
    "F_metal": 0.0,
    "F_P": 0.0,
    "F_hal": 0.0,
    "total_density": 51287.703125,
    "centroid": [
      3.897573471069336,
      2.1177725791931152,
      5.068997859954834
    ],
    "dipole_rho": [
      -38419.50390625,
      -3868.498291015625,
      -2026.674072265625
    ],
    "curv_rho": 148588752.0,
    "curv_rho_failed": false,
    "gpu_density_B_requested": "vector",
    "gpu_density_B_effective": "vector",
    "gpu_density_B_fallback_from_vector": false,
    "gpu_density_A_requested": null,
    "gpu_density_A_effective": null,
    "gpu_density_A_fallback_from_vector": false,
    "xtb_A_used": false,
    "xtb_A_success": false,
    "xtb_charge_length_mismatch": false
  },
  "E:41": {
    "id": "E:41",
    "chain": "E",
    "resseq": 41,
    "resname": "ASP",
    "sasa": 0.0,
    "partial_charge_B": -0.54,
    "F_metal": 0.0,
    "F_P": 0.0,
    "F_hal": 0.0,
    "total_density": 61747.88671875,
    "centroid": [
      3.6391682624816895,
      2.2545809745788574,
      4.880596160888672
    ],
    "dipole_rho": [
      -39390.1328125,
      -8127.189453125,
      -1973.049072265625
    ],
    "curv_rho": 181269184.0,
    "curv_rho_failed": false,
    "gpu_density_B_requested": "vector",
    "gpu_density_B_effective": "vector",
    "gpu_density_B_fallback_from_vector": false,
    "gpu_density_A_requested": null,
    "gpu_density_A_effective": null,
    "gpu_density_A_fallback_from_vector": false,
    "xtb_A_used": false,
    "xtb_A_success": false,
    "xtb_charge_length_mismatch": false
  },
  "E:42": {
    "id": "E:42",
    "chain": "E",
    "resseq": 42,
    "resname": "LEU",
    "sasa": 0.0,
    "partial_charge_B": -0.06000000000000002,
    "F_metal": 0.0,
    "F_P": 0.0,
    "F_hal": 0.0,
    "total_density": 69510.0859375,
    "centroid": [
      3.494187831878662,
      2.052669048309326,
      5.15575647354126
    ],
    "dipole_rho": [
      -39579.0390625,
      -9947.306640625,
      -8925.49609375
    ],
    "curv_rho": 201881136.0,
    "curv_rho_failed": false,
    "gpu_density_B_requested": "vector",
    "gpu_density_B_effective": "vector",
    "gpu_density_B_fallback_from_vector": false,
    "gpu_density_A_requested": null,
    "gpu_density_A_effective": null,
    "gpu_density_A_fallback_from_vector": false,
    "xtb_A_used": false,
    "xtb_A_success": false,
    "xtb_charge_length_mismatch": false
  },
  "E:43": {
    "id": "E:43",
    "chain": "E",
    "resseq": 43,
    "resname": "ASN",
    "sasa": 1.8949638605117798,
    "partial_charge_B": -0.30000000000000004,
    "F_metal": 0.0,
    "F_P": 0.0,
    "F_hal": 0.0,
    "total_density": 61691.375,
    "centroid": [
      3.5195114612579346,
      2.2816309928894043,
      5.412269592285156
    ],
    "dipole_rho": [
      -32098.8671875,
      -15397.0068359375,
      -18914.1171875
    ],
    "curv_rho": 183693712.0,
    "curv_rho_failed": false,
    "gpu_density_B_requested": "vector",
    "gpu_density_B_effective": "vector",
    "gpu_density_B_fallback_from_vector": false,
    "gpu_density_A_requested": null,
    "gpu_density_A_effective": null,
    "gpu_density_A_fallback_from_vector": false,
    "xtb_A_used": false,
    "xtb_A_success": false,
    "xtb_charge_length_mismatch": false
  },
  "E:44": {
    "id": "E:44",
    "chain": "E",
    "resseq": 44,
    "resname": "VAL",
    "sasa": 0.0,
    "partial_charge_B": -0.06000000000000002,
    "F_metal": 0.0,
    "F_P": 0.0,
    "F_hal": 0.0,
    "total_density": 64599.65234375,
    "centroid": [
      3.451021194458008,
      2.0296409130096436,
      5.516243934631348
    ],
    "dipole_rho": [
      -28276.677734375,
      -8372.248046875,
      -26094.509765625
    ],
    "curv_rho": 187248336.0,
    "curv_rho_failed": false,
    "gpu_density_B_requested": "vector",
    "gpu_density_B_effective": "vector",
    "gpu_density_B_fallback_from_vector": false,
    "gpu_density_A_requested": null,
    "gpu_density_A_effective": null,
    "gpu_density_A_fallback_from_vector": false,
    "xtb_A_used": false,
    "xtb_A_success": false,
    "xtb_charge_length_mismatch": false
  },
  "E:45": {
    "id": "E:45",
    "chain": "E",
    "resseq": 45,
    "resname": "VAL",
    "sasa": 2.0003576278686523,
    "partial_charge_B": -0.15000000000000005,
    "F_metal": 0.0,
    "F_P": 0.0,
    "F_hal": 0.0,
    "total_density": 58960.4453125,
    "centroid": [
      3.366145133972168,
      2.24607253074646,
      5.719516754150391
    ],
    "dipole_rho": [
      -22478.07421875,
      -11440.7822265625,
      -30716.544921875
    ],
    "curv_rho": 179663040.0,
    "curv_rho_failed": false,
    "gpu_density_B_requested": "vector",
    "gpu_density_B_effective": "vector",
    "gpu_density_B_fallback_from_vector": false,
    "gpu_density_A_requested": null,
    "gpu_density_A_effective": null,
    "gpu_density_A_fallback_from_vector": false,
    "xtb_A_used": false,
    "xtb_A_success": false,
    "xtb_charge_length_mismatch": false
  },
  "E:46": {
    "id": "E:46",
    "chain": "E",
    "resseq": 46,
    "resname": "GLY",
    "sasa": 0.0,
    "partial_charge_B": -0.06000000000000002,
    "F_metal": 0.0,
    "F_P": 0.0,
    "F_hal": 0.0,
    "total_density": 63451.125,
    "centroid": [
      3.2155492305755615,
      1.9716333150863647,
      5.775869369506836
    ],
    "dipole_rho": [
      -24312.91796875,
      -6542.89501953125,
      -34809.65234375
    ],
    "curv_rho": 185203312.0,
    "curv_rho_failed": false,
    "gpu_density_B_requested": "vector",
    "gpu_density_B_effective": "vector",
    "gpu_density_B_fallback_from_vector": false,
    "gpu_density_A_requested": null,
    "gpu_density_A_effective": null,
    "gpu_density_A_fallback_from_vector": false,
    "xtb_A_used": false,
    "xtb_A_success": false,
    "xtb_charge_length_mismatch": false
  },
  "E:47": {
    "id": "E:47",
    "chain": "E",
    "resseq": 47,
    "resname": "GLY",
    "sasa": 0.09458957612514496,
    "partial_charge_B": -0.06582185641425135,
    "F_metal": 0.0,
    "F_P": 0.0,
    "F_hal": 0.0,
    "total_density": 56597.01953125,
    "centroid": [
      3.1336891651153564,
      1.8823304176330566,
      5.943902492523193
    ],
    "dipole_rho": [
      -16116.5947265625,
      4898.7822265625,
      -30316.0859375
    ],
    "curv_rho": 175080000.0,
    "curv_rho_failed": false,
    "gpu_density_B_requested": "vector",
    "gpu_density_B_effective": "vector",
    "gpu_density_B_fallback_from_vector": false,
    "gpu_density_A_requested": null,
    "gpu_density_A_effective": null,
    "gpu_density_A_fallback_from_vector": false,
    "xtb_A_used": false,
    "xtb_A_success": false,
    "xtb_charge_length_mismatch": false
  },
  "E:48": {
    "id": "E:48",
    "chain": "E",
    "resseq": 48,
    "resname": "ALA",
    "sasa": 0.0,
    "partial_charge_B": -0.06000000000000002,
    "F_metal": 0.0,
    "F_P": 0.0,
    "F_hal": 0.0,
    "total_density": 56821.4375,
    "centroid": [
      3.076184034347534,
      1.6070986986160278,
      5.952648639678955
    ],
    "dipole_rho": [
      -10757.185546875,
      8251.52734375,
      -29962.58984375
    ],
    "curv_rho": 165861344.0,
    "curv_rho_failed": false,
    "gpu_density_B_requested": "vector",
    "gpu_density_B_effective": "vector",
    "gpu_density_B_fallback_from_vector": false,
    "gpu_density_A_requested": null,
    "gpu_density_A_effective": null,
    "gpu_density_A_fallback_from_vector": false,
    "xtb_A_used": false,
    "xtb_A_success": false,
    "xtb_charge_length_mismatch": false
  },
  "E:49": {
    "id": "E:49",
    "chain": "E",
    "resseq": 49,
    "resname": "SER",
    "sasa": 0.2522388696670532,
    "partial_charge_B": -0.37762475219001773,
    "F_metal": 0.0,
    "F_P": 0.0,
    "F_hal": 0.0,
    "total_density": 53064.1171875,
    "centroid": [
      3.0436336994171143,
      1.3578860759735107,
      5.936474800109863
    ],
    "dipole_rho": [
      -14156.5966796875,
      15982.1689453125,
      -28625.90234375
    ],
    "curv_rho": 155352848.0,
    "curv_rho_failed": false,
    "gpu_density_B_requested": "vector",
    "gpu_density_B_effective": "vector",
    "gpu_density_B_fallback_from_vector": false,
    "gpu_density_A_requested": null,
    "gpu_density_A_effective": null,
    "gpu_density_A_fallback_from_vector": false,
    "xtb_A_used": false,
    "xtb_A_success": false,
    "xtb_charge_length_mismatch": false
  },
  "E:50": {
    "id": "E:50",
    "chain": "E",
    "resseq": 50,
    "resname": "PHE",
    "sasa": 0.7743710875511169,
    "partial_charge_B": -0.10766145983258939,
    "F_metal": 0.0,
    "F_P": 0.0,
    "F_hal": 0.0,
    "total_density": 58027.359375,
    "centroid": [
      2.7788822650909424,
      1.4191324710845947,
      6.001157760620117
    ],
    "dipole_rho": [
      -8072.107421875,
      22404.13671875,
      -31996.095703125
    ],
    "curv_rho": 162558400.0,
    "curv_rho_failed": false,
    "gpu_density_B_requested": "vector",
    "gpu_density_B_effective": "vector",
    "gpu_density_B_fallback_from_vector": false,
    "gpu_density_A_requested": null,
    "gpu_density_A_effective": null,
    "gpu_density_A_fallback_from_vector": false,
    "xtb_A_used": false,
    "xtb_A_success": false,
    "xtb_charge_length_mismatch": false
  },
  "E:51": {
    "id": "E:51",
    "chain": "E",
    "resseq": 51,
    "resname": "VAL",
    "sasa": 0.0,
    "partial_charge_B": -0.06000000000000002,
    "F_metal": 0.0,
    "F_P": 0.0,
    "F_hal": 0.0,
    "total_density": 50276.4453125,
    "centroid": [
      2.979794502258301,
      1.083225965499878,
      5.778227806091309
    ],
    "dipole_rho": [
      -13047.0224609375,
      24169.189453125,
      -24173.71484375
    ],
    "curv_rho": 145024928.0,
    "curv_rho_failed": false,
    "gpu_density_B_requested": "vector",
    "gpu_density_B_effective": "vector",
    "gpu_density_B_fallback_from_vector": false,
    "gpu_density_A_requested": null,
    "gpu_density_A_effective": null,
    "gpu_density_A_fallback_from_vector": false,
    "xtb_A_used": false,
    "xtb_A_success": false,
    "xtb_charge_length_mismatch": false
  },
  "E:52": {
    "id": "E:52",
    "chain": "E",
    "resseq": 52,
    "resname": "ALA",
    "sasa": 4.258305549621582,
    "partial_charge_B": -0.15000000000000005,
    "F_metal": 0.0,
    "F_P": 0.0,
    "F_hal": 0.0,
    "total_density": 38026.6953125,
    "centroid": [
      3.0692195892333984,
      0.8883053064346313,
      5.947717189788818
    ],
    "dipole_rho": [
      -12781.5380859375,
      21786.4609375,
      -19707.033203125
    ],
    "curv_rho": 106098672.0,
    "curv_rho_failed": false,
    "gpu_density_B_requested": "vector",
    "gpu_density_B_effective": "vector",
    "gpu_density_B_fallback_from_vector": false,
    "gpu_density_A_requested": null,
    "gpu_density_A_effective": null,
    "gpu_density_A_fallback_from_vector": false,
    "xtb_A_used": false,
    "xtb_A_success": false,
    "xtb_charge_length_mismatch": false
  },
  "E:53": {
    "id": "E:53",
    "chain": "E",
    "resseq": 53,
    "resname": "GLY",
    "sasa": 5.329480171203613,
    "partial_charge_B": -0.15000000000000005,
    "F_metal": 0.0,
    "F_P": 0.0,
    "F_hal": 0.0,
    "total_density": 34316.109375,
    "centroid": [
      3.3907628059387207,
      0.9700904488563538,
      6.0281596183776855
    ],
    "dipole_rho": [
      -13484.9375,
      19576.15234375,
      -14428.76171875
    ],
    "curv_rho": 92366368.0,
    "curv_rho_failed": false,
    "gpu_density_B_requested": "vector",
    "gpu_density_B_effective": "vector",
    "gpu_density_B_fallback_from_vector": false,
    "gpu_density_A_requested": null,
    "gpu_density_A_effective": null,
    "gpu_density_A_fallback_from_vector": false,
    "xtb_A_used": false,
    "xtb_A_success": false,
    "xtb_charge_length_mismatch": false
  },
  "E:54": {
    "id": "E:54",
    "chain": "E",
    "resseq": 54,
    "resname": "GLU",
    "sasa": 0.0,
    "partial_charge_B": -0.54,
    "F_metal": 0.0,
    "F_P": 0.0,
    "F_hal": 0.0,
    "total_density": 48211.05859375,
    "centroid": [
      3.304595470428467,
      1.0466095209121704,
      5.670320987701416
    ],
    "dipole_rho": [
      -19348.91015625,
      20874.244140625,
      -22044.787109375
    ],
    "curv_rho": 129841968.0,
    "curv_rho_failed": false,
    "gpu_density_B_requested": "vector",
    "gpu_density_B_effective": "vector",
    "gpu_density_B_fallback_from_vector": false,
    "gpu_density_A_requested": null,
    "gpu_density_A_effective": null,
    "gpu_density_A_fallback_from_vector": false,
    "xtb_A_used": false,
    "xtb_A_success": false,
    "xtb_charge_length_mismatch": false
  },
  "E:55": {
    "id": "E:55",
    "chain": "E",
    "resseq": 55,
    "resname": "ALA",
    "sasa": 1.2906184196472168,
    "partial_charge_B": -0.13943576271906624,
    "F_metal": 0.0,
    "F_P": 0.0,
    "F_hal": 0.0,
    "total_density": 47558.33203125,
    "centroid": [
      3.406414747238159,
      1.346747875213623,
      5.817366600036621
    ],
    "dipole_rho": [
      -21601.259765625,
      15483.466796875,
      -23689.53125
    ],
    "curv_rho": 141396688.0,
    "curv_rho_failed": false,
    "gpu_density_B_requested": "vector",
    "gpu_density_B_effective": "vector",
    "gpu_density_B_fallback_from_vector": false,
    "gpu_density_A_requested": null,
    "gpu_density_A_effective": null,
    "gpu_density_A_fallback_from_vector": false,
    "xtb_A_used": false,
    "xtb_A_success": false,
    "xtb_charge_length_mismatch": false
  },
  "E:57": {
    "id": "E:57",
    "chain": "E",
    "resseq": 57,
    "resname": "TYR",
    "sasa": 0.923193097114563,
    "partial_charge_B": -0.5841062342280758,
    "F_metal": 0.0,
    "F_P": 0.0,
    "F_hal": 0.0,
    "total_density": 60307.4375,
    "centroid": [
      3.337106943130493,
      1.6151753664016724,
      5.755763053894043
    ],
    "dipole_rho": [
      -23373.21484375,
      6972.08251953125,
      -32518.470703125
    ],
    "curv_rho": 170667584.0,
    "curv_rho_failed": false,
    "gpu_density_B_requested": "vector",
    "gpu_density_B_effective": "vector",
    "gpu_density_B_fallback_from_vector": false,
    "gpu_density_A_requested": null,
    "gpu_density_A_effective": null,
    "gpu_density_A_fallback_from_vector": false,
    "xtb_A_used": false,
    "xtb_A_success": false,
    "xtb_charge_length_mismatch": false
  },
  "E:58": {
    "id": "E:58",
    "chain": "E",
    "resseq": 58,
    "resname": "ASN",
    "sasa": 1.5192899703979492,
    "partial_charge_B": -0.30000000000000004,
    "F_metal": 0.0,
    "F_P": 0.0,
    "F_hal": 0.0,
    "total_density": 52990.6875,
    "centroid": [
      3.554044008255005,
      1.6110655069351196,
      5.709414005279541
    ],
    "dipole_rho": [
      -27481.947265625,
      9389.4443359375,
      -21274.35546875
    ],
    "curv_rho": 151923360.0,
    "curv_rho_failed": false,
    "gpu_density_B_requested": "vector",
    "gpu_density_B_effective": "vector",
    "gpu_density_B_fallback_from_vector": false,
    "gpu_density_A_requested": null,
    "gpu_density_A_effective": null,
    "gpu_density_A_fallback_from_vector": false,
    "xtb_A_used": false,
    "xtb_A_success": false,
    "xtb_charge_length_mismatch": false
  },
  "E:59": {
    "id": "E:59",
    "chain": "E",
    "resseq": 59,
    "resname": "THR",
    "sasa": 0.548512876033783,
    "partial_charge_B": -0.4688010104523465,
    "F_metal": 0.0,
    "F_P": 0.0,
    "F_hal": 0.0,
    "total_density": 54809.546875,
    "centroid": [
      3.4798827171325684,
      1.4299802780151367,
      5.530011177062988
    ],
    "dipole_rho": [
      -30699.787109375,
      18001.5,
      -17915.044921875
    ],
    "curv_rho": 161874608.0,
    "curv_rho_failed": false,
    "gpu_density_B_requested": "vector",
    "gpu_density_B_effective": "vector",
    "gpu_density_B_fallback_from_vector": false,
    "gpu_density_A_requested": null,
    "gpu_density_A_effective": null,
    "gpu_density_A_fallback_from_vector": false,
    "xtb_A_used": false,
    "xtb_A_success": false,
    "xtb_charge_length_mismatch": false
  },
  "E:60": {
    "id": "E:60",
    "chain": "E",
    "resseq": 60,
    "resname": "ASP",
    "sasa": 0.0,
    "partial_charge_B": -0.54,
    "F_metal": 0.0,
    "F_P": 0.0,
    "F_hal": 0.0,
    "total_density": 62465.27734375,
    "centroid": [
      3.3863487243652344,
      1.4205989837646484,
      5.238924980163574
    ],
    "dipole_rho": [
      -29265.818359375,
      22332.046875,
      -9059.80078125
    ],
    "curv_rho": 180455264.0,
    "curv_rho_failed": false,
    "gpu_density_B_requested": "vector",
    "gpu_density_B_effective": "vector",
    "gpu_density_B_fallback_from_vector": false,
    "gpu_density_A_requested": null,
    "gpu_density_A_effective": null,
    "gpu_density_A_fallback_from_vector": false,
    "xtb_A_used": false,
    "xtb_A_success": false,
    "xtb_charge_length_mismatch": false
  },
  "E:61": {
    "id": "E:61",
    "chain": "E",
    "resseq": 61,
    "resname": "GLY",
    "sasa": 0.8828360438346863,
    "partial_charge_B": -0.11433732653301244,
    "F_metal": 0.0,
    "F_P": 0.0,
    "F_hal": 0.0,
    "total_density": 50004.61328125,
    "centroid": [
      3.4892969131469727,
      1.1788780689239502,
      5.208544731140137
    ],
    "dipole_rho": [
      -22139.72265625,
      24148.623046875,
      -5517.029296875
    ],
    "curv_rho": 145054336.0,
    "curv_rho_failed": false,
    "gpu_density_B_requested": "vector",
    "gpu_density_B_effective": "vector",
    "gpu_density_B_fallback_from_vector": false,
    "gpu_density_A_requested": null,
    "gpu_density_A_effective": null,
    "gpu_density_A_fallback_from_vector": false,
    "xtb_A_used": false,
    "xtb_A_success": false,
    "xtb_charge_length_mismatch": false
  },
  "E:62": {
    "id": "E:62",
    "chain": "E",
    "resseq": 62,
    "resname": "ASN",
    "sasa": 0.0,
    "partial_charge_B": -0.12,
    "F_metal": 0.0,
    "F_P": 0.0,
    "F_hal": 0.0,
    "total_density": 59821.66796875,
    "centroid": [
      3.213939905166626,
      1.2100437879562378,
      5.064389705657959
    ],
    "dipole_rho": [
      -23998.078125,
      29354.86328125,
      1124.79248046875
    ],
    "curv_rho": 172411024.0,
    "curv_rho_failed": false,
    "gpu_density_B_requested": "vector",
    "gpu_density_B_effective": "vector",
    "gpu_density_B_fallback_from_vector": false,
    "gpu_density_A_requested": null,
    "gpu_density_A_effective": null,
    "gpu_density_A_fallback_from_vector": false,
    "xtb_A_used": false,
    "xtb_A_success": false,
    "xtb_charge_length_mismatch": false
  },
  "E:63": {
    "id": "E:63",
    "chain": "E",
    "resseq": 63,
    "resname": "GLY",
    "sasa": 0.0,
    "partial_charge_B": -0.06000000000000002,
    "F_metal": 0.0,
    "F_P": 0.0,
    "F_hal": 0.0,
    "total_density": 62013.57421875,
    "centroid": [
      3.300426959991455,
      1.4076794385910034,
      5.0188164710998535
    ],
    "dipole_rho": [
      -24330.88671875,
      19274.09375,
      3396.27392578125
    ],
    "curv_rho": 187826160.0,
    "curv_rho_failed": false,
    "gpu_density_B_requested": "vector",
    "gpu_density_B_effective": "vector",
    "gpu_density_B_fallback_from_vector": false,
    "gpu_density_A_requested": null,
    "gpu_density_A_effective": null,
    "gpu_density_A_fallback_from_vector": false,
    "xtb_A_used": false,
    "xtb_A_success": false,
    "xtb_charge_length_mismatch": false
  },
  "E:64": {
    "id": "E:64",
    "chain": "E",
    "resseq": 64,
    "resname": "HIS",
    "sasa": 0.0,
    "partial_charge_B": 0.29999999999999993,
    "F_metal": 0.0,
    "F_P": 0.0,
    "F_hal": 0.0,
    "total_density": 81100.7109375,
    "centroid": [
      2.9395673274993896,
      1.511785864830017,
      4.969535827636719
    ],
    "dipole_rho": [
      -21336.146484375,
      30173.998046875,
      4115.54833984375
    ],
    "curv_rho": 220865840.0,
    "curv_rho_failed": false,
    "gpu_density_B_requested": "vector",
    "gpu_density_B_effective": "vector",
    "gpu_density_B_fallback_from_vector": false,
    "gpu_density_A_requested": null,
    "gpu_density_A_effective": null,
    "gpu_density_A_fallback_from_vector": false,
    "xtb_A_used": false,
    "xtb_A_success": false,
    "xtb_charge_length_mismatch": false
  },
  "E:65": {
    "id": "E:65",
    "chain": "E",
    "resseq": 65,
    "resname": "GLY",
    "sasa": 0.0,
    "partial_charge_B": -0.06000000000000002,
    "F_metal": 0.0,
    "F_P": 0.0,
    "F_hal": 0.0,
    "total_density": 76184.3359375,
    "centroid": [
      3.129110813140869,
      1.585127592086792,
      5.132556915283203
    ],
    "dipole_rho": [
      -22105.95703125,
      12182.05078125,
      -3366.82470703125
    ],
    "curv_rho": 214340144.0,
    "curv_rho_failed": false,
    "gpu_density_B_requested": "vector",
    "gpu_density_B_effective": "vector",
    "gpu_density_B_fallback_from_vector": false,
    "gpu_density_A_requested": null,
    "gpu_density_A_effective": null,
    "gpu_density_A_fallback_from_vector": false,
    "xtb_A_used": false,
    "xtb_A_success": false,
    "xtb_charge_length_mismatch": false
  },
  "E:66": {
    "id": "E:66",
    "chain": "E",
    "resseq": 66,
    "resname": "THR",
    "sasa": 0.0,
    "partial_charge_B": -0.3,
    "F_metal": 0.0,
    "F_P": 0.0,
    "F_hal": 0.0,
    "total_density": 72365.515625,
    "centroid": [
      3.292003870010376,
      1.7092678546905518,
      5.04879903793335
    ],
    "dipole_rho": [
      -32126.87890625,
      11676.4208984375,
      -2726.251220703125
    ],
    "curv_rho": 212443840.0,
    "curv_rho_failed": false,
    "gpu_density_B_requested": "vector",
    "gpu_density_B_effective": "vector",
    "gpu_density_B_fallback_from_vector": false,
    "gpu_density_A_requested": null,
    "gpu_density_A_effective": null,
    "gpu_density_A_fallback_from_vector": false,
    "xtb_A_used": false,
    "xtb_A_success": false,
    "xtb_charge_length_mismatch": false
  },
  "E:67": {
    "id": "E:67",
    "chain": "E",
    "resseq": 67,
    "resname": "HIS",
    "sasa": 0.0,
    "partial_charge_B": 0.29999999999999993,
    "F_metal": 0.0,
    "F_P": 0.0,
    "F_hal": 0.0,
    "total_density": 79619.7421875,
    "centroid": [
      3.154862642288208,
      1.7938103675842285,
      4.7719645500183105
    ],
    "dipole_rho": [
      -26893.734375,
      15611.08984375,
      14513.4716796875
    ],
    "curv_rho": 220289184.0,
    "curv_rho_failed": false,
    "gpu_density_B_requested": "vector",
    "gpu_density_B_effective": "vector",
    "gpu_density_B_fallback_from_vector": false,
    "gpu_density_A_requested": null,
    "gpu_density_A_effective": null,
    "gpu_density_A_fallback_from_vector": false,
    "xtb_A_used": false,
    "xtb_A_success": false,
    "xtb_charge_length_mismatch": false
  },
  "E:68": {
    "id": "E:68",
    "chain": "E",
    "resseq": 68,
    "resname": "VAL",
    "sasa": 0.0,
    "partial_charge_B": -0.06000000000000002,
    "F_metal": 0.0,
    "F_P": 0.0,
    "F_hal": 0.0,
    "total_density": 86130.765625,
    "centroid": [
      2.903358221054077,
      1.8266048431396484,
      4.974533557891846
    ],
    "dipole_rho": [
      -22644.88671875,
      8095.4736328125,
      3723.774658203125
    ],
    "curv_rho": 241530832.0,
    "curv_rho_failed": false,
    "gpu_density_B_requested": "vector",
    "gpu_density_B_effective": "vector",
    "gpu_density_B_fallback_from_vector": false,
    "gpu_density_A_requested": null,
    "gpu_density_A_effective": null,
    "gpu_density_A_fallback_from_vector": false,
    "xtb_A_used": false,
    "xtb_A_success": false,
    "xtb_charge_length_mismatch": false
  },
  "E:69": {
    "id": "E:69",
    "chain": "E",
    "resseq": 69,
    "resname": "ALA",
    "sasa": 0.0,
    "partial_charge_B": -0.06000000000000002,
    "F_metal": 0.0,
    "F_P": 0.0,
    "F_hal": 0.0,
    "total_density": 83968.875,
    "centroid": [
      3.094011068344116,
      1.9380170106887817,
      5.0376763343811035
    ],
    "dipole_rho": [
      -26921.181640625,
      -4751.1875,
      -5700.06494140625
    ],
    "curv_rho": 232179024.0,
    "curv_rho_failed": false,
    "gpu_density_B_requested": "vector",
    "gpu_density_B_effective": "vector",
    "gpu_density_B_fallback_from_vector": false,
    "gpu_density_A_requested": null,
    "gpu_density_A_effective": null,
    "gpu_density_A_fallback_from_vector": false,
    "xtb_A_used": false,
    "xtb_A_success": false,
    "xtb_charge_length_mismatch": false
  },
  "E:70": {
    "id": "E:70",
    "chain": "E",
    "resseq": 70,
    "resname": "GLY",
    "sasa": 0.0,
    "partial_charge_B": -0.06000000000000002,
    "F_metal": 0.0,
    "F_P": 0.0,
    "F_hal": 0.0,
    "total_density": 76521.0234375,
    "centroid": [
      3.217581033706665,
      2.092736005783081,
      4.902251243591309
    ],
    "dipole_rho": [
      -24968.357421875,
      -4768.35546875,
      5433.0986328125
    ],
    "curv_rho": 226227280.0,
    "curv_rho_failed": false,
    "gpu_density_B_requested": "vector",
    "gpu_density_B_effective": "vector",
    "gpu_density_B_fallback_from_vector": false,
    "gpu_density_A_requested": null,
    "gpu_density_A_effective": null,
    "gpu_density_A_fallback_from_vector": false,
    "xtb_A_used": false,
    "xtb_A_success": false,
    "xtb_charge_length_mismatch": false
  },
  "E:71": {
    "id": "E:71",
    "chain": "E",
    "resseq": 71,
    "resname": "THR",
    "sasa": 0.0,
    "partial_charge_B": -0.3,
    "F_metal": 0.0,
    "F_P": 0.0,
    "F_hal": 0.0,
    "total_density": 83057.2109375,
    "centroid": [
      3.00522780418396,
      2.1637802124023438,
      4.748693943023682
    ],
    "dipole_rho": [
      -19755.853515625,
      -3444.94921875,
      8917.529296875
    ],
    "curv_rho": 234645504.0,
    "curv_rho_failed": false,
    "gpu_density_B_requested": "vector",
    "gpu_density_B_effective": "vector",
    "gpu_density_B_fallback_from_vector": false,
    "gpu_density_A_requested": null,
    "gpu_density_A_effective": null,
    "gpu_density_A_fallback_from_vector": false,
    "xtb_A_used": false,
    "xtb_A_success": false,
    "xtb_charge_length_mismatch": false
  },
  "E:72": {
    "id": "E:72",
    "chain": "E",
    "resseq": 72,
    "resname": "VAL",
    "sasa": 0.0,
    "partial_charge_B": -0.06000000000000002,
    "F_metal": 0.0,
    "F_P": 0.0,
    "F_hal": 0.0,
    "total_density": 84840.125,
    "centroid": [
      2.9404211044311523,
      2.2263481616973877,
      4.99476432800293
    ],
    "dipole_rho": [
      -18374.58203125,
      -16031.9033203125,
      -1995.465576171875
    ],
    "curv_rho": 241147456.0,
    "curv_rho_failed": false,
    "gpu_density_B_requested": "vector",
    "gpu_density_B_effective": "vector",
    "gpu_density_B_fallback_from_vector": false,
    "gpu_density_A_requested": null,
    "gpu_density_A_effective": null,
    "gpu_density_A_fallback_from_vector": false,
    "xtb_A_used": false,
    "xtb_A_success": false,
    "xtb_charge_length_mismatch": false
  },
  "E:73": {
    "id": "E:73",
    "chain": "E",
    "resseq": 73,
    "resname": "ALA",
    "sasa": 0.0,
    "partial_charge_B": -0.06000000000000002,
    "F_metal": 0.0,
    "F_P": 0.0,
    "F_hal": 0.0,
    "total_density": 81786.9375,
    "centroid": [
      3.126450300216675,
      2.320631265640259,
      5.003775119781494
    ],
    "dipole_rho": [
      -33664.3046875,
      -17825.369140625,
      -6523.7734375
    ],
    "curv_rho": 227122400.0,
    "curv_rho_failed": false,
    "gpu_density_B_requested": "vector",
    "gpu_density_B_effective": "vector",
    "gpu_density_B_fallback_from_vector": false,
    "gpu_density_A_requested": null,
    "gpu_density_A_effective": null,
    "gpu_density_A_fallback_from_vector": false,
    "xtb_A_used": false,
    "xtb_A_success": false,
    "xtb_charge_length_mismatch": false
  },
  "E:74": {
    "id": "E:74",
    "chain": "E",
    "resseq": 74,
    "resname": "ALA",
    "sasa": 0.0,
    "partial_charge_B": -0.06000000000000002,
    "F_metal": 0.0,
    "F_P": 0.0,
    "F_hal": 0.0,
    "total_density": 70193.109375,
    "centroid": [
      3.370098829269409,
      2.329209089279175,
      4.93533182144165
    ],
    "dipole_rho": [
      -30421.76171875,
      -15704.3505859375,
      4862.4306640625
    ],
    "curv_rho": 208865184.0,
    "curv_rho_failed": false,
    "gpu_density_B_requested": "vector",
    "gpu_density_B_effective": "vector",
    "gpu_density_B_fallback_from_vector": false,
    "gpu_density_A_requested": null,
    "gpu_density_A_effective": null,
    "gpu_density_A_fallback_from_vector": false,
    "xtb_A_used": false,
    "xtb_A_success": false,
    "xtb_charge_length_mismatch": false
  },
  "E:75": {
    "id": "E:75",
    "chain": "E",
    "resseq": 75,
    "resname": "LEU",
    "sasa": 0.03226546198129654,
    "partial_charge_B": -0.061985894159691246,
    "F_metal": 0.0,
    "F_P": 0.0,
    "F_hal": 0.0,
    "total_density": 63932.32421875,
    "centroid": [
      3.544614791870117,
      2.4905176162719727,
      4.981412887573242
    ],
    "dipole_rho": [
      -35736.3828125,
      -17155.12109375,
      -4253.87158203125
    ],
    "curv_rho": 185329904.0,
    "curv_rho_failed": false,
    "gpu_density_B_requested": "vector",
    "gpu_density_B_effective": "vector",
    "gpu_density_B_fallback_from_vector": false,
    "gpu_density_A_requested": null,
    "gpu_density_A_effective": null,
    "gpu_density_A_fallback_from_vector": false,
    "xtb_A_used": false,
    "xtb_A_success": false,
    "xtb_charge_length_mismatch": false
  },
  "E:76": {
    "id": "E:76",
    "chain": "E",
    "resseq": 76,
    "resname": "ASP",
    "sasa": 0.37835830450057983,
    "partial_charge_B": -0.7495868309130479,
    "F_metal": 0.0,
    "F_P": 0.0,
    "F_hal": 0.0,
    "total_density": 56629.63671875,
    "centroid": [
      3.5025432109832764,
      2.7473645210266113,
      4.78881311416626
    ],
    "dipole_rho": [
      -31402.927734375,
      -25338.109375,
      3387.9267578125
    ],
    "curv_rho": 169821872.0,
    "curv_rho_failed": false,
    "gpu_density_B_requested": "vector",
    "gpu_density_B_effective": "vector",
    "gpu_density_B_fallback_from_vector": false,
    "gpu_density_A_requested": null,
    "gpu_density_A_effective": null,
    "gpu_density_A_fallback_from_vector": false,
    "xtb_A_used": false,
    "xtb_A_success": false,
    "xtb_charge_length_mismatch": false
  },
  "E:77": {
    "id": "E:77",
    "chain": "E",
    "resseq": 77,
    "resname": "ASN",
    "sasa": 0.3226546049118042,
    "partial_charge_B": -0.1597178813595331,
    "F_metal": 0.0,
    "F_P": 0.0,
    "F_hal": 0.0,
    "total_density": 49423.34765625,
    "centroid": [
      3.8055553436279297,
      2.5862538814544678,
      4.753600597381592
    ],
    "dipole_rho": [
      -31375.54296875,
      -19268.125,
      3032.769775390625
    ],
    "curv_rho": 141484736.0,
    "curv_rho_failed": false,
    "gpu_density_B_requested": "vector",
    "gpu_density_B_effective": "vector",
    "gpu_density_B_fallback_from_vector": false,
    "gpu_density_A_requested": null,
    "gpu_density_A_effective": null,
    "gpu_density_A_fallback_from_vector": false,
    "xtb_A_used": false,
    "xtb_A_success": false,
    "xtb_charge_length_mismatch": false
  },
  "E:78": {
    "id": "E:78",
    "chain": "E",
    "resseq": 78,
    "resname": "THR",
    "sasa": 6.871605396270752,
    "partial_charge_B": -0.75,
    "F_metal": 0.0,
    "F_P": 0.0,
    "F_hal": 0.0,
    "total_density": 39323.26171875,
    "centroid": [
      3.9915199279785156,
      2.597018003463745,
      4.64136266708374
    ],
    "dipole_rho": [
      -30201.1796875,
      -16630.802734375,
      8722.1103515625
    ],
    "curv_rho": 115506288.0,
    "curv_rho_failed": false,
    "gpu_density_B_requested": "vector",
    "gpu_density_B_effective": "vector",
    "gpu_density_B_fallback_from_vector": false,
    "gpu_density_A_requested": null,
    "gpu_density_A_effective": null,
    "gpu_density_A_fallback_from_vector": false,
    "xtb_A_used": false,
    "xtb_A_success": false,
    "xtb_charge_length_mismatch": false
  },
  "E:79": {
    "id": "E:79",
    "chain": "E",
    "resseq": 79,
    "resname": "THR",
    "sasa": 0.09458957612514496,
    "partial_charge_B": -0.32910928207125667,
    "F_metal": 0.0,
    "F_P": 0.0,
    "F_hal": 0.0,
    "total_density": 46396.63671875,
    "centroid": [
      3.883782386779785,
      2.435918092727661,
      4.659963130950928
    ],
    "dipole_rho": [
      -34794.33203125,
      -7855.439453125,
      8239.6611328125
    ],
    "curv_rho": 134980896.0,
    "curv_rho_failed": false,
    "gpu_density_B_requested": "vector",
    "gpu_density_B_effective": "vector",
    "gpu_density_B_fallback_from_vector": false,
    "gpu_density_A_requested": null,
    "gpu_density_A_effective": null,
    "gpu_density_A_fallback_from_vector": false,
    "xtb_A_used": false,
    "xtb_A_success": false,
    "xtb_charge_length_mismatch": false
  },
  "E:80": {
    "id": "E:80",
    "chain": "E",
    "resseq": 80,
    "resname": "GLY",
    "sasa": 0.0,
    "partial_charge_B": -0.06000000000000002,
    "F_metal": 0.0,
    "F_P": 0.0,
    "F_hal": 0.0,
    "total_density": 51780.37890625,
    "centroid": [
      3.7409298419952393,
      2.3005332946777344,
      4.5407891273498535
    ],
    "dipole_rho": [
      -32657.642578125,
      -5920.65869140625,
      11967.1630859375
    ],
    "curv_rho": 152808832.0,
    "curv_rho_failed": false,
    "gpu_density_B_requested": "vector",
    "gpu_density_B_effective": "vector",
    "gpu_density_B_fallback_from_vector": false,
    "gpu_density_A_requested": null,
    "gpu_density_A_effective": null,
    "gpu_density_A_fallback_from_vector": false,
    "xtb_A_used": false,
    "xtb_A_success": false,
    "xtb_charge_length_mismatch": false
  },
  "E:81": {
    "id": "E:81",
    "chain": "E",
    "resseq": 81,
    "resname": "VAL",
    "sasa": 0.0,
    "partial_charge_B": -0.06000000000000002,
    "F_metal": 0.0,
    "F_P": 0.0,
    "F_hal": 0.0,
    "total_density": 63630.4453125,
    "centroid": [
      3.506995916366577,
      2.235358476638794,
      4.556478977203369
    ],
    "dipole_rho": [
      -31996.380859375,
      -11488.8583984375,
      12125.7548828125
    ],
    "curv_rho": 183256960.0,
    "curv_rho_failed": false,
    "gpu_density_B_requested": "vector",
    "gpu_density_B_effective": "vector",
    "gpu_density_B_fallback_from_vector": false,
    "gpu_density_A_requested": null,
    "gpu_density_A_effective": null,
    "gpu_density_A_fallback_from_vector": false,
    "xtb_A_used": false,
    "xtb_A_success": false,
    "xtb_charge_length_mismatch": false
  },
  "E:82": {
    "id": "E:82",
    "chain": "E",
    "resseq": 82,
    "resname": "LEU",
    "sasa": 0.0,
    "partial_charge_B": -0.06000000000000002,
    "F_metal": 0.0,
    "F_P": 0.0,
    "F_hal": 0.0,
    "total_density": 68634.5546875,
    "centroid": [
      3.2865610122680664,
      2.491952419281006,
      4.611946105957031
    ],
    "dipole_rho": [
      -30388.91796875,
      -22110.4453125,
      13476.9990234375
    ],
    "curv_rho": 201427216.0,
    "curv_rho_failed": false,
    "gpu_density_B_requested": "vector",
    "gpu_density_B_effective": "vector",
    "gpu_density_B_fallback_from_vector": false,
    "gpu_density_A_requested": null,
    "gpu_density_A_effective": null,
    "gpu_density_A_fallback_from_vector": false,
    "xtb_A_used": false,
    "xtb_A_success": false,
    "xtb_charge_length_mismatch": false
  },
  "E:83": {
    "id": "E:83",
    "chain": "E",
    "resseq": 83,
    "resname": "GLY",
    "sasa": 0.0,
    "partial_charge_B": -0.06000000000000002,
    "F_metal": 0.0,
    "F_P": 0.0,
    "F_hal": 0.0,
    "total_density": 73953.109375,
    "centroid": [
      3.154843330383301,
      2.4842722415924072,
      4.792854309082031
    ],
    "dipole_rho": [
      -24403.130859375,
      -19396.25390625,
      11699.7265625
    ],
    "curv_rho": 218291488.0,
    "curv_rho_failed": false,
    "gpu_density_B_requested": "vector",
    "gpu_density_B_effective": "vector",
    "gpu_density_B_fallback_from_vector": false,
    "gpu_density_A_requested": null,
    "gpu_density_A_effective": null,
    "gpu_density_A_fallback_from_vector": false,
    "xtb_A_used": false,
    "xtb_A_success": false,
    "xtb_charge_length_mismatch": false
  },
  "E:84": {
    "id": "E:84",
    "chain": "E",
    "resseq": 84,
    "resname": "VAL",
    "sasa": 0.0,
    "partial_charge_B": -0.06000000000000002,
    "F_metal": 0.0,
    "F_P": 0.0,
    "F_hal": 0.0,
    "total_density": 83418.4921875,
    "centroid": [
      2.8468589782714844,
      2.490511655807495,
      4.726822853088379
    ],
    "dipole_rho": [
      -20962.912109375,
      -27691.578125,
      5244.1904296875
    ],
    "curv_rho": 229154992.0,
    "curv_rho_failed": false,
    "gpu_density_B_requested": "vector",
    "gpu_density_B_effective": "vector",
    "gpu_density_B_fallback_from_vector": false,
    "gpu_density_A_requested": null,
    "gpu_density_A_effective": null,
    "gpu_density_A_fallback_from_vector": false,
    "xtb_A_used": false,
    "xtb_A_success": false,
    "xtb_charge_length_mismatch": false
  },
  "E:85": {
    "id": "E:85",
    "chain": "E",
    "resseq": 85,
    "resname": "ALA",
    "sasa": 0.0,
    "partial_charge_B": -0.06000000000000002,
    "F_metal": 0.0,
    "F_P": 0.0,
    "F_hal": 0.0,
    "total_density": 74875.6875,
    "centroid": [
      2.986696243286133,
      2.608006238937378,
      4.980334758758545
    ],
    "dipole_rho": [
      -18499.126953125,
      -24328.171875,
      -3685.8232421875
    ],
    "curv_rho": 221826208.0,
    "curv_rho_failed": false,
    "gpu_density_B_requested": "vector",
    "gpu_density_B_effective": "vector",
    "gpu_density_B_fallback_from_vector": false,
    "gpu_density_A_requested": null,
    "gpu_density_A_effective": null,
    "gpu_density_A_fallback_from_vector": false,
    "xtb_A_used": false,
    "xtb_A_success": false,
    "xtb_charge_length_mismatch": false
  },
  "E:86": {
    "id": "E:86",
    "chain": "E",
    "resseq": 86,
    "resname": "PRO",
    "sasa": 0.0,
    "partial_charge_B": -0.06000000000000002,
    "F_metal": 0.0,
    "F_P": 0.0,
    "F_hal": 0.0,
    "total_density": 68958.9765625,
    "centroid": [
      3.207616090774536,
      2.6872928142547607,
      4.952356338500977
    ],
    "dipole_rho": [
      -25287.134765625,
      -23856.39453125,
      -4522.86474609375
    ],
    "curv_rho": 203775424.0,
    "curv_rho_failed": false,
    "gpu_density_B_requested": "vector",
    "gpu_density_B_effective": "vector",
    "gpu_density_B_fallback_from_vector": false,
    "gpu_density_A_requested": null,
    "gpu_density_A_effective": null,
    "gpu_density_A_fallback_from_vector": false,
    "xtb_A_used": false,
    "xtb_A_success": false,
    "xtb_charge_length_mismatch": false
  },
  "E:87": {
    "id": "E:87",
    "chain": "E",
    "resseq": 87,
    "resname": "SER",
    "sasa": 0.03152985870838165,
    "partial_charge_B": -0.3097030940237522,
    "F_metal": 0.0,
    "F_P": 0.0,
    "F_hal": 0.0,
    "total_density": 67933.3203125,
    "centroid": [
      3.18306565284729,
      2.7194314002990723,
      5.127957344055176
    ],
    "dipole_rho": [
      -24779.900390625,
      -32854.96875,
      -18751.4453125
    ],
    "curv_rho": 197697728.0,
    "curv_rho_failed": false,
    "gpu_density_B_requested": "vector",
    "gpu_density_B_effective": "vector",
    "gpu_density_B_fallback_from_vector": false,
    "gpu_density_A_requested": null,
    "gpu_density_A_effective": null,
    "gpu_density_A_fallback_from_vector": false,
    "xtb_A_used": false,
    "xtb_A_success": false,
    "xtb_charge_length_mismatch": false
  },
  "E:88": {
    "id": "E:88",
    "chain": "E",
    "resseq": 88,
    "resname": "VAL",
    "sasa": 0.0,
    "partial_charge_B": -0.06000000000000002,
    "F_metal": 0.0,
    "F_P": 0.0,
    "F_hal": 0.0,
    "total_density": 73834.4296875,
    "centroid": [
      3.0272088050842285,
      2.5135438442230225,
      5.331541061401367
    ],
    "dipole_rho": [
      -21960.845703125,
      -25824.0390625,
      -16657.20703125
    ],
    "curv_rho": 219265952.0,
    "curv_rho_failed": false,
    "gpu_density_B_requested": "vector",
    "gpu_density_B_effective": "vector",
    "gpu_density_B_fallback_from_vector": false,
    "gpu_density_A_requested": null,
    "gpu_density_A_effective": null,
    "gpu_density_A_fallback_from_vector": false,
    "xtb_A_used": false,
    "xtb_A_success": false,
    "xtb_charge_length_mismatch": false
  },
  "E:89": {
    "id": "E:89",
    "chain": "E",
    "resseq": 89,
    "resname": "SER",
    "sasa": 0.0,
    "partial_charge_B": -0.3,
    "F_metal": 0.0,
    "F_P": 0.0,
    "F_hal": 0.0,
    "total_density": 72883.0,
    "centroid": [
      3.0361626148223877,
      2.4110267162323,
      5.513881683349609
    ],
    "dipole_rho": [
      -22659.65234375,
      -26936.857421875,
      -29481.298828125
    ],
    "curv_rho": 212960720.0,
    "curv_rho_failed": false,
    "gpu_density_B_requested": "vector",
    "gpu_density_B_effective": "vector",
    "gpu_density_B_fallback_from_vector": false,
    "gpu_density_A_requested": null,
    "gpu_density_A_effective": null,
    "gpu_density_A_fallback_from_vector": false,
    "xtb_A_used": false,
    "xtb_A_success": false,
    "xtb_charge_length_mismatch": false
  },
  "E:90": {
    "id": "E:90",
    "chain": "E",
    "resseq": 90,
    "resname": "LEU",
    "sasa": 0.0,
    "partial_charge_B": -0.06000000000000002,
    "F_metal": 0.0,
    "F_P": 0.0,
    "F_hal": 0.0,
    "total_density": 80357.9453125,
    "centroid": [
      3.111161947250366,
      2.1740267276763916,
      5.349799156188965
    ],
    "dipole_rho": [
      -28361.39453125,
      -13114.30078125,
      -30789.177734375
    ],
    "curv_rho": 225922192.0,
    "curv_rho_failed": false,
    "gpu_density_B_requested": "vector",
    "gpu_density_B_effective": "vector",
    "gpu_density_B_fallback_from_vector": false,
    "gpu_density_A_requested": null,
    "gpu_density_A_effective": null,
    "gpu_density_A_fallback_from_vector": false,
    "xtb_A_used": false,
    "xtb_A_success": false,
    "xtb_charge_length_mismatch": false
  },
  "E:91": {
    "id": "E:91",
    "chain": "E",
    "resseq": 91,
    "resname": "TYR",
    "sasa": 0.0,
    "partial_charge_B": -0.3,
    "F_metal": 0.0,
    "F_P": 0.0,
    "F_hal": 0.0,
    "total_density": 81088.2578125,
    "centroid": [
      2.9955434799194336,
      2.06244158744812,
      5.600332260131836
    ],
    "dipole_rho": [
      -22477.509765625,
      -18319.85546875,
      -46314.32421875
    ],
    "curv_rho": 217155888.0,
    "curv_rho_failed": false,
    "gpu_density_B_requested": "vector",
    "gpu_density_B_effective": "vector",
    "gpu_density_B_fallback_from_vector": false,
    "gpu_density_A_requested": null,
    "gpu_density_A_effective": null,
    "gpu_density_A_fallback_from_vector": false,
    "xtb_A_used": false,
    "xtb_A_success": false,
    "xtb_charge_length_mismatch": false
  },
  "E:92": {
    "id": "E:92",
    "chain": "E",
    "resseq": 92,
    "resname": "ALA",
    "sasa": 0.0,
    "partial_charge_B": -0.06000000000000002,
    "F_metal": 0.0,
    "F_P": 0.0,
    "F_hal": 0.0,
    "total_density": 69936.4921875,
    "centroid": [
      3.094698429107666,
      1.829611897468567,
      5.636715412139893
    ],
    "dipole_rho": [
      -19690.02734375,
      6412.5966796875,
      -25798.478515625
    ],
    "curv_rho": 208430480.0,
    "curv_rho_failed": false,
    "gpu_density_B_requested": "vector",
    "gpu_density_B_effective": "vector",
    "gpu_density_B_fallback_from_vector": false,
    "gpu_density_A_requested": null,
    "gpu_density_A_effective": null,
    "gpu_density_A_fallback_from_vector": false,
    "xtb_A_used": false,
    "xtb_A_success": false,
    "xtb_charge_length_mismatch": false
  },
  "E:93": {
    "id": "E:93",
    "chain": "E",
    "resseq": 93,
    "resname": "VAL",
    "sasa": 0.0,
    "partial_charge_B": -0.06000000000000002,
    "F_metal": 0.0,
    "F_P": 0.0,
    "F_hal": 0.0,
    "total_density": 69909.203125,
    "centroid": [
      2.895357131958008,
      1.644342303276062,
      5.692662239074707
    ],
    "dipole_rho": [
      -9875.1748046875,
      7425.31591796875,
      -26790.830078125
    ],
    "curv_rho": 202405952.0,
    "curv_rho_failed": false,
    "gpu_density_B_requested": "vector",
    "gpu_density_B_effective": "vector",
    "gpu_density_B_fallback_from_vector": false,
    "gpu_density_A_requested": null,
    "gpu_density_A_effective": null,
    "gpu_density_A_fallback_from_vector": false,
    "xtb_A_used": false,
    "xtb_A_success": false,
    "xtb_charge_length_mismatch": false
  },
  "E:94": {
    "id": "E:94",
    "chain": "E",
    "resseq": 94,
    "resname": "LYS",
    "sasa": 0.0,
    "partial_charge_B": 0.11999999999999997,
    "F_metal": 0.0,
    "F_P": 0.0,
    "F_hal": 0.0,
    "total_density": 63778.56640625,
    "centroid": [
      3.021151542663574,
      1.3531076908111572,
      5.692294597625732
    ],
    "dipole_rho": [
      -18796.501953125,
      19255.94140625,
      -20551.203125
    ],
    "curv_rho": 178573952.0,
    "curv_rho_failed": false,
    "gpu_density_B_requested": "vector",
    "gpu_density_B_effective": "vector",
    "gpu_density_B_fallback_from_vector": false,
    "gpu_density_A_requested": null,
    "gpu_density_A_effective": null,
    "gpu_density_A_fallback_from_vector": false,
    "xtb_A_used": false,
    "xtb_A_success": false,
    "xtb_charge_length_mismatch": false
  },
  "E:95": {
    "id": "E:95",
    "chain": "E",
    "resseq": 95,
    "resname": "VAL",
    "sasa": 0.0,
    "partial_charge_B": -0.06000000000000002,
    "F_metal": 0.0,
    "F_P": 0.0,
    "F_hal": 0.0,
    "total_density": 65457.41015625,
    "centroid": [
      2.7339391708374023,
      1.2980979681015015,
      5.629953861236572
    ],
    "dipole_rho": [
      -5124.65087890625,
      20488.97265625,
      -19450.466796875
    ],
    "curv_rho": 184832416.0,
    "curv_rho_failed": false,
    "gpu_density_B_requested": "vector",
    "gpu_density_B_effective": "vector",
    "gpu_density_B_fallback_from_vector": false,
    "gpu_density_A_requested": null,
    "gpu_density_A_effective": null,
    "gpu_density_A_fallback_from_vector": false,
    "xtb_A_used": false,
    "xtb_A_success": false,
    "xtb_charge_length_mismatch": false
  },
  "E:96": {
    "id": "E:96",
    "chain": "E",
    "resseq": 96,
    "resname": "LEU",
    "sasa": 0.0,
    "partial_charge_B": -0.06000000000000002,
    "F_metal": 0.0,
    "F_P": 0.0,
    "F_hal": 0.0,
    "total_density": 69436.6015625,
    "centroid": [
      2.7686078548431396,
      1.2607706785202026,
      5.3712663650512695
    ],
    "dipole_rho": [
      -12320.095703125,
      32472.59765625,
      -16271.34375
    ],
    "curv_rho": 195641152.0,
    "curv_rho_failed": false,
    "gpu_density_B_requested": "vector",
    "gpu_density_B_effective": "vector",
    "gpu_density_B_fallback_from_vector": false,
    "gpu_density_A_requested": null,
    "gpu_density_A_effective": null,
    "gpu_density_A_fallback_from_vector": false,
    "xtb_A_used": false,
    "xtb_A_success": false,
    "xtb_charge_length_mismatch": false
  },
  "E:97": {
    "id": "E:97",
    "chain": "E",
    "resseq": 97,
    "resname": "ASN",
    "sasa": 0.4098881483078003,
    "partial_charge_B": -0.1704560870892202,
    "F_metal": 0.0,
    "F_P": 0.0,
    "F_hal": 0.0,
    "total_density": 50862.91015625,
    "centroid": [
      3.0007405281066895,
      0.9295746088027954,
      5.4337005615234375
    ],
    "dipole_rho": [
      -8979.0693359375,
      28167.84765625,
      -9016.119140625
    ],
    "curv_rho": 139279264.0,
    "curv_rho_failed": false,
    "gpu_density_B_requested": "vector",
    "gpu_density_B_effective": "vector",
    "gpu_density_B_fallback_from_vector": false,
    "gpu_density_A_requested": null,
    "gpu_density_A_effective": null,
    "gpu_density_A_fallback_from_vector": false,
    "xtb_A_used": false,
    "xtb_A_success": false,
    "xtb_charge_length_mismatch": false
  },
  "E:98": {
    "id": "E:98",
    "chain": "E",
    "resseq": 98,
    "resname": "SER",
    "sasa": 0.6313328146934509,
    "partial_charge_B": -0.49428826871406917,
    "F_metal": 0.0,
    "F_P": 0.0,
    "F_hal": 0.0,
    "total_density": 48705.47265625,
    "centroid": [
      3.2058753967285156,
      0.9808945059776306,
      5.283941268920898
    ],
    "dipole_rho": [
      -15835.357421875,
      30358.66796875,
      -6966.8994140625
    ],
    "curv_rho": 142046240.0,
    "curv_rho_failed": false,
    "gpu_density_B_requested": "vector",
    "gpu_density_B_effective": "vector",
    "gpu_density_B_fallback_from_vector": false,
    "gpu_density_A_requested": null,
    "gpu_density_A_effective": null,
    "gpu_density_A_fallback_from_vector": false,
    "xtb_A_used": false,
    "xtb_A_success": false,
    "xtb_charge_length_mismatch": false
  },
  "E:99": {
    "id": "E:99",
    "chain": "E",
    "resseq": 99,
    "resname": "SER",
    "sasa": 4.832159996032715,
    "partial_charge_B": -0.75,
    "F_metal": 0.0,
    "F_P": 0.0,
    "F_hal": 0.0,
    "total_density": 47409.41015625,
    "centroid": [
      3.032646894454956,
      0.8492558002471924,
      5.209346771240234
    ],
    "dipole_rho": [
      -10163.1474609375,
      30456.078125,
      -57.864933013916016
    ],
    "curv_rho": 131421976.0,
    "curv_rho_failed": false,
    "gpu_density_B_requested": "vector",
    "gpu_density_B_effective": "vector",
    "gpu_density_B_fallback_from_vector": false,
    "gpu_density_A_requested": null,
    "gpu_density_A_effective": null,
    "gpu_density_A_fallback_from_vector": false,
    "xtb_A_used": false,
    "xtb_A_success": false,
    "xtb_charge_length_mismatch": false
  },
  "E:100": {
    "id": "E:100",
    "chain": "E",
    "resseq": 100,
    "resname": "GLY",
    "sasa": 0.0,
    "partial_charge_B": -0.06000000000000002,
    "F_metal": 0.0,
    "F_P": 0.0,
    "F_hal": 0.0,
    "total_density": 58455.02734375,
    "centroid": [
      2.7541592121124268,
      1.074912428855896,
      5.191174030303955
    ],
    "dipole_rho": [
      -13891.29296875,
      33388.78125,
      -1790.236083984375
    ],
    "curv_rho": 177198928.0,
    "curv_rho_failed": false,
    "gpu_density_B_requested": "vector",
    "gpu_density_B_effective": "vector",
    "gpu_density_B_fallback_from_vector": false,
    "gpu_density_A_requested": null,
    "gpu_density_A_effective": null,
    "gpu_density_A_fallback_from_vector": false,
    "xtb_A_used": false,
    "xtb_A_success": false,
    "xtb_charge_length_mismatch": false
  },
  "E:101": {
    "id": "E:101",
    "chain": "E",
    "resseq": 101,
    "resname": "SER",
    "sasa": 0.8205119371414185,
    "partial_charge_B": -0.5525068236851257,
    "F_metal": 0.0,
    "F_P": 0.0,
    "F_hal": 0.0,
    "total_density": 55665.5625,
    "centroid": [
      2.694519519805908,
      0.9387635588645935,
      5.322878837585449
    ],
    "dipole_rho": [
      -5167.46337890625,
      33308.24609375,
      -6435.1875
    ],
    "curv_rho": 155607888.0,
    "curv_rho_failed": false,
    "gpu_density_B_requested": "vector",
    "gpu_density_B_effective": "vector",
    "gpu_density_B_fallback_from_vector": false,
    "gpu_density_A_requested": null,
    "gpu_density_A_effective": null,
    "gpu_density_A_fallback_from_vector": false,
    "xtb_A_used": false,
    "xtb_A_success": false,
    "xtb_charge_length_mismatch": false
  },
  "E:102": {
    "id": "E:102",
    "chain": "E",
    "resseq": 102,
    "resname": "GLY",
    "sasa": 0.0,
    "partial_charge_B": -0.06000000000000002,
    "F_metal": 0.0,
    "F_P": 0.0,
    "F_hal": 0.0,
    "total_density": 51345.80859375,
    "centroid": [
      2.5523836612701416,
      0.968970775604248,
      5.510599613189697
    ],
    "dipole_rho": [
      462.5569763183594,
      27985.810546875,
      -9839.1494140625
    ],
    "curv_rho": 156604896.0,
    "curv_rho_failed": false,
    "gpu_density_B_requested": "vector",
    "gpu_density_B_effective": "vector",
    "gpu_density_B_fallback_from_vector": false,
    "gpu_density_A_requested": null,
    "gpu_density_A_effective": null,
    "gpu_density_A_fallback_from_vector": false,
    "xtb_A_used": false,
    "xtb_A_success": false,
    "xtb_charge_length_mismatch": false
  },
  "E:103": {
    "id": "E:103",
    "chain": "E",
    "resseq": 103,
    "resname": "SER",
    "sasa": 0.6453092098236084,
    "partial_charge_B": -0.4985894067976655,
    "F_metal": 0.0,
    "F_P": 0.0,
    "F_hal": 0.0,
    "total_density": 49678.69921875,
    "centroid": [
      2.399352550506592,
      0.9567665457725525,
      5.680660247802734
    ],
    "dipole_rho": [
      632.68896484375,
      26271.74609375,
      -18024.634765625
    ],
    "curv_rho": 141496352.0,
    "curv_rho_failed": false,
    "gpu_density_B_requested": "vector",
    "gpu_density_B_effective": "vector",
    "gpu_density_B_fallback_from_vector": false,
    "gpu_density_A_requested": null,
    "gpu_density_A_effective": null,
    "gpu_density_A_fallback_from_vector": false,
    "xtb_A_used": false,
    "xtb_A_success": false,
    "xtb_charge_length_mismatch": false
  },
  "E:104": {
    "id": "E:104",
    "chain": "E",
    "resseq": 104,
    "resname": "TYR",
    "sasa": 1.4519457817077637,
    "partial_charge_B": -0.7468261836376608,
    "F_metal": 0.0,
    "F_P": 0.0,
    "F_hal": 0.0,
    "total_density": 57016.390625,
    "centroid": [
      2.116210699081421,
      1.0584912300109863,
      5.618710517883301
    ],
    "dipole_rho": [
      12367.4658203125,
      33069.01171875,
      -18156.712890625
    ],
    "curv_rho": 150448160.0,
    "curv_rho_failed": false,
    "gpu_density_B_requested": "vector",
    "gpu_density_B_effective": "vector",
    "gpu_density_B_fallback_from_vector": false,
    "gpu_density_A_requested": null,
    "gpu_density_A_effective": null,
    "gpu_density_A_fallback_from_vector": false,
    "xtb_A_used": false,
    "xtb_A_success": false,
    "xtb_charge_length_mismatch": false
  },
  "E:105": {
    "id": "E:105",
    "chain": "E",
    "resseq": 105,
    "resname": "SER",
    "sasa": 2.303987503051758,
    "partial_charge_B": -0.75,
    "F_metal": 0.0,
    "F_P": 0.0,
    "F_hal": 0.0,
    "total_density": 47741.21875,
    "centroid": [
      2.350825071334839,
      1.0857802629470825,
      5.957354545593262
    ],
    "dipole_rho": [
      5923.49609375,
      23118.53515625,
      -23415.263671875
    ],
    "curv_rho": 133466592.0,
    "curv_rho_failed": false,
    "gpu_density_B_requested": "vector",
    "gpu_density_B_effective": "vector",
    "gpu_density_B_fallback_from_vector": false,
    "gpu_density_A_requested": null,
    "gpu_density_A_effective": null,
    "gpu_density_A_fallback_from_vector": false,
    "xtb_A_used": false,
    "xtb_A_success": false,
    "xtb_charge_length_mismatch": false
  },
  "E:106": {
    "id": "E:106",
    "chain": "E",
    "resseq": 106,
    "resname": "GLY",
    "sasa": 0.0,
    "partial_charge_B": -0.06000000000000002,
    "F_metal": 0.0,
    "F_P": 0.0,
    "F_hal": 0.0,
    "total_density": 53608.5,
    "centroid": [
      2.484142780303955,
      1.1867393255233765,
      5.8739013671875
    ],
    "dipole_rho": [
      1010.1254272460938,
      20326.423828125,
      -22532.947265625
    ],
    "curv_rho": 154623440.0,
    "curv_rho_failed": false,
    "gpu_density_B_requested": "vector",
    "gpu_density_B_effective": "vector",
    "gpu_density_B_fallback_from_vector": false,
    "gpu_density_A_requested": null,
    "gpu_density_A_effective": null,
    "gpu_density_A_fallback_from_vector": false,
    "xtb_A_used": false,
    "xtb_A_success": false,
    "xtb_charge_length_mismatch": false
  },
  "E:107": {
    "id": "E:107",
    "chain": "E",
    "resseq": 107,
    "resname": "ILE",
    "sasa": 0.0,
    "partial_charge_B": -0.06000000000000002,
    "F_metal": 0.0,
    "F_P": 0.0,
    "F_hal": 0.0,
    "total_density": 68720.640625,
    "centroid": [
      2.399425745010376,
      1.3276708126068115,
      5.5832343101501465
    ],
    "dipole_rho": [
      6899.60107421875,
      23722.072265625,
      -28517.59375
    ],
    "curv_rho": 189377088.0,
    "curv_rho_failed": false,
    "gpu_density_B_requested": "vector",
    "gpu_density_B_effective": "vector",
    "gpu_density_B_fallback_from_vector": false,
    "gpu_density_A_requested": null,
    "gpu_density_A_effective": null,
    "gpu_density_A_fallback_from_vector": false,
    "xtb_A_used": false,
    "xtb_A_success": false,
    "xtb_charge_length_mismatch": false
  },
  "E:108": {
    "id": "E:108",
    "chain": "E",
    "resseq": 108,
    "resname": "VAL",
    "sasa": 0.0,
    "partial_charge_B": -0.06000000000000002,
    "F_metal": 0.0,
    "F_P": 0.0,
    "F_hal": 0.0,
    "total_density": 59071.08984375,
    "centroid": [
      2.183328866958618,
      1.3816312551498413,
      5.871955871582031
    ],
    "dipole_rho": [
      7097.00439453125,
      17220.23046875,
      -29960.046875
    ],
    "curv_rho": 163002160.0,
    "curv_rho_failed": false,
    "gpu_density_B_requested": "vector",
    "gpu_density_B_effective": "vector",
    "gpu_density_B_fallback_from_vector": false,
    "gpu_density_A_requested": null,
    "gpu_density_A_effective": null,
    "gpu_density_A_fallback_from_vector": false,
    "xtb_A_used": false,
    "xtb_A_success": false,
    "xtb_charge_length_mismatch": false
  },
  "E:109": {
    "id": "E:109",
    "chain": "E",
    "resseq": 109,
    "resname": "SER",
    "sasa": 0.2522388696670532,
    "partial_charge_B": -0.37762475219001773,
    "F_metal": 0.0,
    "F_P": 0.0,
    "F_hal": 0.0,
    "total_density": 53999.33984375,
    "centroid": [
      2.4326372146606445,
      1.4393872022628784,
      6.045139312744141
    ],
    "dipole_rho": [
      1329.4693603515625,
      15263.1240234375,
      -29296.150390625
    ],
    "curv_rho": 157114416.0,
    "curv_rho_failed": false,
    "gpu_density_B_requested": "vector",
    "gpu_density_B_effective": "vector",
    "gpu_density_B_fallback_from_vector": false,
    "gpu_density_A_requested": null,
    "gpu_density_A_effective": null,
    "gpu_density_A_fallback_from_vector": false,
    "xtb_A_used": false,
    "xtb_A_success": false,
    "xtb_charge_length_mismatch": false
  },
  "E:110": {
    "id": "E:110",
    "chain": "E",
    "resseq": 110,
    "resname": "GLY",
    "sasa": 0.0,
    "partial_charge_B": -0.06000000000000002,
    "F_metal": 0.0,
    "F_P": 0.0,
    "F_hal": 0.0,
    "total_density": 62350.65625,
    "centroid": [
      2.5426435470581055,
      1.5599607229232788,
      5.885917663574219
    ],
    "dipole_rho": [
      2708.73876953125,
      7680.71435546875,
      -28792.423828125
    ],
    "curv_rho": 184593632.0,
    "curv_rho_failed": false,
    "gpu_density_B_requested": "vector",
    "gpu_density_B_effective": "vector",
    "gpu_density_B_fallback_from_vector": false,
    "gpu_density_A_requested": null,
    "gpu_density_A_effective": null,
    "gpu_density_A_fallback_from_vector": false,
    "xtb_A_used": false,
    "xtb_A_success": false,
    "xtb_charge_length_mismatch": false
  },
  "E:111": {
    "id": "E:111",
    "chain": "E",
    "resseq": 111,
    "resname": "ILE",
    "sasa": 0.0,
    "partial_charge_B": -0.06000000000000002,
    "F_metal": 0.0,
    "F_P": 0.0,
    "F_hal": 0.0,
    "total_density": 72305.6640625,
    "centroid": [
      2.2596371173858643,
      1.64846932888031,
      5.714420795440674
    ],
    "dipole_rho": [
      6528.2607421875,
      5749.7021484375,
      -37289.2578125
    ],
    "curv_rho": 198503952.0,
    "curv_rho_failed": false,
    "gpu_density_B_requested": "vector",
    "gpu_density_B_effective": "vector",
    "gpu_density_B_fallback_from_vector": false,
    "gpu_density_A_requested": null,
    "gpu_density_A_effective": null,
    "gpu_density_A_fallback_from_vector": false,
    "xtb_A_used": false,
    "xtb_A_success": false,
    "xtb_charge_length_mismatch": false
  },
  "E:112": {
    "id": "E:112",
    "chain": "E",
    "resseq": 112,
    "resname": "GLU",
    "sasa": 1.0404853820800781,
    "partial_charge_B": -1.116363809773815,
    "F_metal": 0.0,
    "F_P": 0.0,
    "F_hal": 0.0,
    "total_density": 56884.796875,
    "centroid": [
      2.2811105251312256,
      1.6817282438278198,
      6.073516845703125
    ],
    "dipole_rho": [
      9681.12109375,
      8719.5263671875,
      -36711.85546875
    ],
    "curv_rho": 160783104.0,
    "curv_rho_failed": false,
    "gpu_density_B_requested": "vector",
    "gpu_density_B_effective": "vector",
    "gpu_density_B_fallback_from_vector": false,
    "gpu_density_A_requested": null,
    "gpu_density_A_effective": null,
    "gpu_density_A_fallback_from_vector": false,
    "xtb_A_used": false,
    "xtb_A_success": false,
    "xtb_charge_length_mismatch": false
  },
  "E:113": {
    "id": "E:113",
    "chain": "E",
    "resseq": 113,
    "resname": "TRP",
    "sasa": 0.22156311571598053,
    "partial_charge_B": 0.14727380117838776,
    "F_metal": 0.0,
    "F_P": 0.0,
    "F_hal": 0.0,
    "total_density": 64651.0078125,
    "centroid": [
      2.71329665184021,
      1.8163751363754272,
      5.98856782913208
    ],
    "dipole_rho": [
      -5995.216796875,
      562.2329711914062,
      -43023.14453125
    ],
    "curv_rho": 183147456.0,
    "curv_rho_failed": false,
    "gpu_density_B_requested": "vector",
    "gpu_density_B_effective": "vector",
    "gpu_density_B_fallback_from_vector": false,
    "gpu_density_A_requested": null,
    "gpu_density_A_effective": null,
    "gpu_density_A_fallback_from_vector": false,
    "xtb_A_used": false,
    "xtb_A_success": false,
    "xtb_charge_length_mismatch": false
  },
  "E:114": {
    "id": "E:114",
    "chain": "E",
    "resseq": 114,
    "resname": "ALA",
    "sasa": 0.0,
    "partial_charge_B": -0.06000000000000002,
    "F_metal": 0.0,
    "F_P": 0.0,
    "F_hal": 0.0,
    "total_density": 66975.7421875,
    "centroid": [
      2.530602216720581,
      1.9599533081054688,
      5.854412078857422
    ],
    "dipole_rho": [
      2550.5908203125,
      -3937.28369140625,
      -38748.6796875
    ],
    "curv_rho": 202312176.0,
    "curv_rho_failed": false,
    "gpu_density_B_requested": "vector",
    "gpu_density_B_effective": "vector",
    "gpu_density_B_fallback_from_vector": false,
    "gpu_density_A_requested": null,
    "gpu_density_A_effective": null,
    "gpu_density_A_fallback_from_vector": false,
    "xtb_A_used": false,
    "xtb_A_success": false,
    "xtb_charge_length_mismatch": false
  },
  "E:115": {
    "id": "E:115",
    "chain": "E",
    "resseq": 115,
    "resname": "THR",
    "sasa": 0.0,
    "partial_charge_B": -0.3,
    "F_metal": 0.0,
    "F_P": 0.0,
    "F_hal": 0.0,
    "total_density": 62154.20703125,
    "centroid": [
      2.2342703342437744,
      2.002965211868286,
      5.958826065063477
    ],
    "dipole_rho": [
      4500.77294921875,
      -8092.87939453125,
      -39534.7109375
    ],
    "curv_rho": 178927664.0,
    "curv_rho_failed": false,
    "gpu_density_B_requested": "vector",
    "gpu_density_B_effective": "vector",
    "gpu_density_B_fallback_from_vector": false,
    "gpu_density_A_requested": null,
    "gpu_density_A_effective": null,
    "gpu_density_A_fallback_from_vector": false,
    "xtb_A_used": false,
    "xtb_A_success": false,
    "xtb_charge_length_mismatch": false
  },
  "E:116": {
    "id": "E:116",
    "chain": "E",
    "resseq": 116,
    "resname": "THR",
    "sasa": 2.8502936363220215,
    "partial_charge_B": -0.75,
    "F_metal": 0.0,
    "F_P": 0.0,
    "F_hal": 0.0,
    "total_density": 50401.703125,
    "centroid": [
      2.439453363418579,
      2.049694299697876,
      6.215487003326416
    ],
    "dipole_rho": [
      1797.0089111328125,
      -3696.168701171875,
      -37829.2890625
    ],
    "curv_rho": 151957632.0,
    "curv_rho_failed": false,
    "gpu_density_B_requested": "vector",
    "gpu_density_B_effective": "vector",
    "gpu_density_B_fallback_from_vector": false,
    "gpu_density_A_requested": null,
    "gpu_density_A_effective": null,
    "gpu_density_A_fallback_from_vector": false,
    "xtb_A_used": false,
    "xtb_A_success": false,
    "xtb_charge_length_mismatch": false
  },
  "E:117": {
    "id": "E:117",
    "chain": "E",
    "resseq": 117,
    "resname": "ASN",
    "sasa": 1.3873138427734375,
    "partial_charge_B": -0.2907744621552044,
    "F_metal": 0.0,
    "F_P": 0.0,
    "F_hal": 0.0,
    "total_density": 56226.8203125,
    "centroid": [
      2.641509771347046,
      2.110743761062622,
      6.117888927459717
    ],
    "dipole_rho": [
      -5702.27099609375,
      -6616.1279296875,
      -39381.16015625
    ],
    "curv_rho": 166122912.0,
    "curv_rho_failed": false,
    "gpu_density_B_requested": "vector",
    "gpu_density_B_effective": "vector",
    "gpu_density_B_fallback_from_vector": false,
    "gpu_density_A_requested": null,
    "gpu_density_A_effective": null,
    "gpu_density_A_fallback_from_vector": false,
    "xtb_A_used": false,
    "xtb_A_success": false,
    "xtb_charge_length_mismatch": false
  },
  "E:118": {
    "id": "E:118",
    "chain": "E",
    "resseq": 118,
    "resname": "GLY",
    "sasa": 0.0,
    "partial_charge_B": -0.06000000000000002,
    "F_metal": 0.0,
    "F_P": 0.0,
    "F_hal": 0.0,
    "total_density": 55931.19921875,
    "centroid": [
      2.5492031574249268,
      2.387669801712036,
      5.98980188369751
    ],
    "dipole_rho": [
      -573.115966796875,
      -10983.7998046875,
      -32444.15625
    ],
    "curv_rho": 174472752.0,
    "curv_rho_failed": false,
    "gpu_density_B_requested": "vector",
    "gpu_density_B_effective": "vector",
    "gpu_density_B_fallback_from_vector": false,
    "gpu_density_A_requested": null,
    "gpu_density_A_effective": null,
    "gpu_density_A_fallback_from_vector": false,
    "xtb_A_used": false,
    "xtb_A_success": false,
    "xtb_charge_length_mismatch": false
  },
  "E:119": {
    "id": "E:119",
    "chain": "E",
    "resseq": 119,
    "resname": "MET",
    "sasa": 0.0,
    "partial_charge_B": -0.21000000000000002,
    "F_metal": 0.0,
    "F_P": 0.0,
    "F_hal": 0.0,
    "total_density": 70761.328125,
    "centroid": [
      2.5913820266723633,
      2.2369775772094727,
      5.780921459197998
    ],
    "dipole_rho": [
      -2410.6708984375,
      -14603.162109375,
      -34942.14453125
    ],
    "curv_rho": 208888912.0,
    "curv_rho_failed": false,
    "gpu_density_B_requested": "vector",
    "gpu_density_B_effective": "vector",
    "gpu_density_B_fallback_from_vector": false,
    "gpu_density_A_requested": null,
    "gpu_density_A_effective": null,
    "gpu_density_A_fallback_from_vector": false,
    "xtb_A_used": false,
    "xtb_A_success": false,
    "xtb_charge_length_mismatch": false
  },
  "E:120": {
    "id": "E:120",
    "chain": "E",
    "resseq": 120,
    "resname": "ASP",
    "sasa": 0.0,
    "partial_charge_B": -0.54,
    "F_metal": 0.0,
    "F_P": 0.0,
    "F_hal": 0.0,
    "total_density": 76161.328125,
    "centroid": [
      2.3901002407073975,
      2.4334304332733154,
      5.54109525680542
    ],
    "dipole_rho": [
      -4304.98974609375,
      -29130.369140625,
      -36347.3984375
    ],
    "curv_rho": 217678272.0,
    "curv_rho_failed": false,
    "gpu_density_B_requested": "vector",
    "gpu_density_B_effective": "vector",
    "gpu_density_B_fallback_from_vector": false,
    "gpu_density_A_requested": null,
    "gpu_density_A_effective": null,
    "gpu_density_A_fallback_from_vector": false,
    "xtb_A_used": false,
    "xtb_A_success": false,
    "xtb_charge_length_mismatch": false
  },
  "E:121": {
    "id": "E:121",
    "chain": "E",
    "resseq": 121,
    "resname": "VAL",
    "sasa": 0.0,
    "partial_charge_B": -0.06000000000000002,
    "F_metal": 0.0,
    "F_P": 0.0,
    "F_hal": 0.0,
    "total_density": 83816.5546875,
    "centroid": [
      2.518073797225952,
      2.2952349185943604,
      5.351834774017334
    ],
    "dipole_rho": [
      5890.12255859375,
      -16285.00390625,
      -27309.24609375
    ],
    "curv_rho": 239605984.0,
    "curv_rho_failed": false,
    "gpu_density_B_requested": "vector",
    "gpu_density_B_effective": "vector",
    "gpu_density_B_fallback_from_vector": false,
    "gpu_density_A_requested": null,
    "gpu_density_A_effective": null,
    "gpu_density_A_fallback_from_vector": false,
    "xtb_A_used": false,
    "xtb_A_success": false,
    "xtb_charge_length_mismatch": false
  },
  "E:122": {
    "id": "E:122",
    "chain": "E",
    "resseq": 122,
    "resname": "ILE",
    "sasa": 0.0,
    "partial_charge_B": -0.06000000000000002,
    "F_metal": 0.0,
    "F_P": 0.0,
    "F_hal": 0.0,
    "total_density": 85092.3984375,
    "centroid": [
      2.396564483642578,
      2.0309367179870605,
      5.430172443389893
    ],
    "dipole_rho": [
      4959.982421875,
      -2641.146728515625,
      -27653.173828125
    ],
    "curv_rho": 237342496.0,
    "curv_rho_failed": false,
    "gpu_density_B_requested": "vector",
    "gpu_density_B_effective": "vector",
    "gpu_density_B_fallback_from_vector": false,
    "gpu_density_A_requested": null,
    "gpu_density_A_effective": null,
    "gpu_density_A_fallback_from_vector": false,
    "xtb_A_used": false,
    "xtb_A_success": false,
    "xtb_charge_length_mismatch": false
  },
  "E:123": {
    "id": "E:123",
    "chain": "E",
    "resseq": 123,
    "resname": "ASN",
    "sasa": 0.0,
    "partial_charge_B": -0.12,
    "F_metal": 0.0,
    "F_P": 0.0,
    "F_hal": 0.0,
    "total_density": 91169.921875,
    "centroid": [
      2.5577809810638428,
      1.9060888290405273,
      5.153727054595947
    ],
    "dipole_rho": [
      -1543.6578369140625,
      2666.831787109375,
      -15293.6416015625
    ],
    "curv_rho": 246033888.0,
    "curv_rho_failed": false,
    "gpu_density_B_requested": "vector",
    "gpu_density_B_effective": "vector",
    "gpu_density_B_fallback_from_vector": false,
    "gpu_density_A_requested": null,
    "gpu_density_A_effective": null,
    "gpu_density_A_fallback_from_vector": false,
    "xtb_A_used": false,
    "xtb_A_success": false,
    "xtb_charge_length_mismatch": false
  },
  "E:124": {
    "id": "E:124",
    "chain": "E",
    "resseq": 124,
    "resname": "MET",
    "sasa": 0.0,
    "partial_charge_B": -0.21000000000000002,
    "F_metal": 0.0,
    "F_P": 0.0,
    "F_hal": 0.0,
    "total_density": 83916.8671875,
    "centroid": [
      2.3481321334838867,
      1.7155439853668213,
      5.260014533996582
    ],
    "dipole_rho": [
      5242.2509765625,
      14018.857421875,
      -14317.0087890625
    ],
    "curv_rho": 234621808.0,
    "curv_rho_failed": false,
    "gpu_density_B_requested": "vector",
    "gpu_density_B_effective": "vector",
    "gpu_density_B_fallback_from_vector": false,
    "gpu_density_A_requested": null,
    "gpu_density_A_effective": null,
    "gpu_density_A_fallback_from_vector": false,
    "xtb_A_used": false,
    "xtb_A_success": false,
    "xtb_charge_length_mismatch": false
  },
  "E:125": {
    "id": "E:125",
    "chain": "E",
    "resseq": 125,
    "resname": "SER",
    "sasa": 0.0,
    "partial_charge_B": -0.3,
    "F_metal": 0.0,
    "F_P": 0.0,
    "F_hal": 0.0,
    "total_density": 81632.7734375,
    "centroid": [
      2.573462963104248,
      1.5808265209197998,
      5.02620267868042
    ],
    "dipole_rho": [
      -1851.973876953125,
      15765.4384765625,
      -1304.5294189453125
    ],
    "curv_rho": 235232240.0,
    "curv_rho_failed": false,
    "gpu_density_B_requested": "vector",
    "gpu_density_B_effective": "vector",
    "gpu_density_B_fallback_from_vector": false,
    "gpu_density_A_requested": null,
    "gpu_density_A_effective": null,
    "gpu_density_A_fallback_from_vector": false,
    "xtb_A_used": false,
    "xtb_A_success": false,
    "xtb_charge_length_mismatch": false
  },
  "E:126": {
    "id": "E:126",
    "chain": "E",
    "resseq": 126,
    "resname": "LEU",
    "sasa": 0.0,
    "partial_charge_B": -0.06000000000000002,
    "F_metal": 0.0,
    "F_P": 0.0,
    "F_hal": 0.0,
    "total_density": 81220.15625,
    "centroid": [
      2.4020168781280518,
      1.5019655227661133,
      5.183842658996582
    ],
    "dipole_rho": [
      2766.8994140625,
      31512.642578125,
      -6862.66357421875
    ],
    "curv_rho": 223594416.0,
    "curv_rho_failed": false,
    "gpu_density_B_requested": "vector",
    "gpu_density_B_effective": "vector",
    "gpu_density_B_fallback_from_vector": false,
    "gpu_density_A_requested": null,
    "gpu_density_A_effective": null,
    "gpu_density_A_fallback_from_vector": false,
    "xtb_A_used": false,
    "xtb_A_success": false,
    "xtb_charge_length_mismatch": false
  },
  "E:127": {
    "id": "E:127",
    "chain": "E",
    "resseq": 127,
    "resname": "GLY",
    "sasa": 0.0,
    "partial_charge_B": -0.06000000000000002,
    "F_metal": 0.0,
    "F_P": 0.0,
    "F_hal": 0.0,
    "total_density": 66615.015625,
    "centroid": [
      2.2431819438934326,
      1.2288503646850586,
      5.091000556945801
    ],
    "dipole_rho": [
      8908.583984375,
      27362.146484375,
      -2831.109130859375
    ],
    "curv_rho": 196138624.0,
    "curv_rho_failed": false,
    "gpu_density_B_requested": "vector",
    "gpu_density_B_effective": "vector",
    "gpu_density_B_fallback_from_vector": false,
    "gpu_density_A_requested": null,
    "gpu_density_A_effective": null,
    "gpu_density_A_fallback_from_vector": false,
    "xtb_A_used": false,
    "xtb_A_success": false,
    "xtb_charge_length_mismatch": false
  },
  "E:128": {
    "id": "E:128",
    "chain": "E",
    "resseq": 128,
    "resname": "GLY",
    "sasa": 0.0,
    "partial_charge_B": -0.06000000000000002,
    "F_metal": 0.0,
    "F_P": 0.0,
    "F_hal": 0.0,
    "total_density": 59226.234375,
    "centroid": [
      1.997795820236206,
      1.165229082107544,
      5.0679097175598145
    ],
    "dipole_rho": [
      11913.1181640625,
      30828.982421875,
      -2144.86083984375
    ],
    "curv_rho": 175281264.0,
    "curv_rho_failed": false,
    "gpu_density_B_requested": "vector",
    "gpu_density_B_effective": "vector",
    "gpu_density_B_fallback_from_vector": false,
    "gpu_density_A_requested": null,
    "gpu_density_A_effective": null,
    "gpu_density_A_fallback_from_vector": false,
    "xtb_A_used": false,
    "xtb_A_success": false,
    "xtb_charge_length_mismatch": false
  },
  "E:129": {
    "id": "E:129",
    "chain": "E",
    "resseq": 129,
    "resname": "ALA",
    "sasa": 1.2583529949188232,
    "partial_charge_B": -0.1374498708522392,
    "F_metal": 0.0,
    "F_P": 0.0,
    "F_hal": 0.0,
    "total_density": 46583.13671875,
    "centroid": [
      1.8031578063964844,
      0.9758097529411316,
      5.018061637878418
    ],
    "dipole_rho": [
      13582.61328125,
      25390.125,
      -1582.82080078125
    ],
    "curv_rho": 136688368.0,
    "curv_rho_failed": false,
    "gpu_density_B_requested": "vector",
    "gpu_density_B_effective": "vector",
    "gpu_density_B_fallback_from_vector": false,
    "gpu_density_A_requested": null,
    "gpu_density_A_effective": null,
    "gpu_density_A_fallback_from_vector": false,
    "xtb_A_used": false,
    "xtb_A_success": false,
    "xtb_charge_length_mismatch": false
  },
  "E:130": {
    "id": "E:130",
    "chain": "E",
    "resseq": 130,
    "resname": "SER",
    "sasa": 2.5223886966705322,
    "partial_charge_B": -0.75,
    "F_metal": 0.0,
    "F_P": 0.0,
    "F_hal": 0.0,
    "total_density": 48704.7890625,
    "centroid": [
      1.8281866312026978,
      1.0125662088394165,
      5.314487934112549
    ],
    "dipole_rho": [
      18824.56640625,
      27781.185546875,
      -4080.454833984375
    ],
    "curv_rho": 137990960.0,
    "curv_rho_failed": false,
    "gpu_density_B_requested": "vector",
    "gpu_density_B_effective": "vector",
    "gpu_density_B_fallback_from_vector": false,
    "gpu_density_A_requested": null,
    "gpu_density_A_effective": null,
    "gpu_density_A_fallback_from_vector": false,
    "xtb_A_used": false,
    "xtb_A_success": false,
    "xtb_charge_length_mismatch": false
  },
  "E:131": {
    "id": "E:131",
    "chain": "E",
    "resseq": 131,
    "resname": "GLY",
    "sasa": 0.0,
    "partial_charge_B": -0.06000000000000002,
    "F_metal": 0.0,
    "F_P": 0.0,
    "F_hal": 0.0,
    "total_density": 47855.21484375,
    "centroid": [
      1.7706702947616577,
      1.1007291078567505,
      5.388271331787109
    ],
    "dipole_rho": [
      18255.345703125,
      22880.9765625,
      -13765.7353515625
    ],
    "curv_rho": 141425776.0,
    "curv_rho_failed": false,
    "gpu_density_B_requested": "vector",
    "gpu_density_B_effective": "vector",
    "gpu_density_B_fallback_from_vector": false,
    "gpu_density_A_requested": null,
    "gpu_density_A_effective": null,
    "gpu_density_A_fallback_from_vector": false,
    "xtb_A_used": false,
    "xtb_A_success": false,
    "xtb_charge_length_mismatch": false
  },
  "E:132": {
    "id": "E:132",
    "chain": "E",
    "resseq": 132,
    "resname": "SER",
    "sasa": 0.0,
    "partial_charge_B": -0.3,
    "F_metal": 0.0,
    "F_P": 0.0,
    "F_hal": 0.0,
    "total_density": 46249.72265625,
    "centroid": [
      1.7422844171524048,
      1.1301629543304443,
      5.626913547515869
    ],
    "dipole_rho": [
      16515.052734375,
      18401.048828125,
      -19323.318359375
    ],
    "curv_rho": 130038832.0,
    "curv_rho_failed": false,
    "gpu_density_B_requested": "vector",
    "gpu_density_B_effective": "vector",
    "gpu_density_B_fallback_from_vector": false,
    "gpu_density_A_requested": null,
    "gpu_density_A_effective": null,
    "gpu_density_A_fallback_from_vector": false,
    "xtb_A_used": false,
    "xtb_A_success": false,
    "xtb_charge_length_mismatch": false
  },
  "E:133": {
    "id": "E:133",
    "chain": "E",
    "resseq": 133,
    "resname": "THR",
    "sasa": 4.867569923400879,
    "partial_charge_B": -0.75,
    "F_metal": 0.0,
    "F_P": 0.0,
    "F_hal": 0.0,
    "total_density": 39044.17578125,
    "centroid": [
      1.6083792448043823,
      1.2122116088867188,
      5.875946998596191
    ],
    "dipole_rho": [
      19168.763671875,
      14962.734375,
      -16849.63671875
    ],
    "curv_rho": 108173704.0,
    "curv_rho_failed": false,
    "gpu_density_B_requested": "vector",
    "gpu_density_B_effective": "vector",
    "gpu_density_B_fallback_from_vector": false,
    "gpu_density_A_requested": null,
    "gpu_density_A_effective": null,
    "gpu_density_A_fallback_from_vector": false,
    "xtb_A_used": false,
    "xtb_A_success": false,
    "xtb_charge_length_mismatch": false
  },
  "E:134": {
    "id": "E:134",
    "chain": "E",
    "resseq": 134,
    "resname": "ALA",
    "sasa": 0.03226546198129654,
    "partial_charge_B": -0.061985894159691246,
    "F_metal": 0.0,
    "F_P": 0.0,
    "F_hal": 0.0,
    "total_density": 45517.14453125,
    "centroid": [
      1.8014954328536987,
      1.2988133430480957,
      5.911555290222168
    ],
    "dipole_rho": [
      15440.126953125,
      14150.0712890625,
      -22883.46484375
    ],
    "curv_rho": 127489216.0,
    "curv_rho_failed": false,
    "gpu_density_B_requested": "vector",
    "gpu_density_B_effective": "vector",
    "gpu_density_B_fallback_from_vector": false,
    "gpu_density_A_requested": null,
    "gpu_density_A_effective": null,
    "gpu_density_A_fallback_from_vector": false,
    "xtb_A_used": false,
    "xtb_A_success": false,
    "xtb_charge_length_mismatch": false
  },
  "E:135": {
    "id": "E:135",
    "chain": "E",
    "resseq": 135,
    "resname": "MET",
    "sasa": 0.0,
    "partial_charge_B": -0.21000000000000002,
    "F_metal": 0.0,
    "F_P": 0.0,
    "F_hal": 0.0,
    "total_density": 60359.19140625,
    "centroid": [
      1.95479154586792,
      1.3969792127609253,
      5.628122806549072
    ],
    "dipole_rho": [
      19196.75,
      19657.73828125,
      -22594.05078125
    ],
    "curv_rho": 172218192.0,
    "curv_rho_failed": false,
    "gpu_density_B_requested": "vector",
    "gpu_density_B_effective": "vector",
    "gpu_density_B_fallback_from_vector": false,
    "gpu_density_A_requested": null,
    "gpu_density_A_effective": null,
    "gpu_density_A_fallback_from_vector": false,
    "xtb_A_used": false,
    "xtb_A_success": false,
    "xtb_charge_length_mismatch": false
  },
  "E:136": {
    "id": "E:136",
    "chain": "E",
    "resseq": 136,
    "resname": "LYS",
    "sasa": 1.6996383666992188,
    "partial_charge_B": 0.29999999999999993,
    "F_metal": 0.0,
    "F_P": 0.0,
    "F_hal": 0.0,
    "total_density": 51834.0078125,
    "centroid": [
      1.6230722665786743,
      1.5466891527175903,
      5.701777458190918
    ],
    "dipole_rho": [
      27357.134765625,
      10635.2060546875,
      -17147.2421875
    ],
    "curv_rho": 143128480.0,
    "curv_rho_failed": false,
    "gpu_density_B_requested": "vector",
    "gpu_density_B_effective": "vector",
    "gpu_density_B_fallback_from_vector": false,
    "gpu_density_A_requested": null,
    "gpu_density_A_effective": null,
    "gpu_density_A_fallback_from_vector": false,
    "xtb_A_used": false,
    "xtb_A_success": false,
    "xtb_charge_length_mismatch": false
  },
  "E:137": {
    "id": "E:137",
    "chain": "E",
    "resseq": 137,
    "resname": "GLN",
    "sasa": 4.1368818283081055,
    "partial_charge_B": -0.30000000000000004,
    "F_metal": 0.0,
    "F_P": 0.0,
    "F_hal": 0.0,
    "total_density": 46321.2578125,
    "centroid": [
      1.6734733581542969,
      1.5891083478927612,
      5.939499378204346
    ],
    "dipole_rho": [
      21089.857421875,
      11577.6123046875,
      -26552.931640625
    ],
    "curv_rho": 128105736.0,
    "curv_rho_failed": false,
    "gpu_density_B_requested": "vector",
    "gpu_density_B_effective": "vector",
    "gpu_density_B_fallback_from_vector": false,
    "gpu_density_A_requested": null,
    "gpu_density_A_effective": null,
    "gpu_density_A_fallback_from_vector": false,
    "xtb_A_used": false,
    "xtb_A_success": false,
    "xtb_charge_length_mismatch": false
  },
  "E:138": {
    "id": "E:138",
    "chain": "E",
    "resseq": 138,
    "resname": "ALA",
    "sasa": 0.0,
    "partial_charge_B": -0.06000000000000002,
    "F_metal": 0.0,
    "F_P": 0.0,
    "F_hal": 0.0,
    "total_density": 56199.53515625,
    "centroid": [
      1.9365228414535522,
      1.668247103691101,
      5.852426528930664
    ],
    "dipole_rho": [
      17242.181640625,
      5838.40478515625,
      -26773.09375
    ],
    "curv_rho": 164466624.0,
    "curv_rho_failed": false,
    "gpu_density_B_requested": "vector",
    "gpu_density_B_effective": "vector",
    "gpu_density_B_fallback_from_vector": false,
    "gpu_density_A_requested": null,
    "gpu_density_A_effective": null,
    "gpu_density_A_fallback_from_vector": false,
    "xtb_A_used": false,
    "xtb_A_success": false,
    "xtb_charge_length_mismatch": false
  },
  "E:139": {
    "id": "E:139",
    "chain": "E",
    "resseq": 139,
    "resname": "VAL",
    "sasa": 0.0,
    "partial_charge_B": -0.06000000000000002,
    "F_metal": 0.0,
    "F_P": 0.0,
    "F_hal": 0.0,
    "total_density": 67078.0859375,
    "centroid": [
      1.8951637744903564,
      1.7486789226531982,
      5.577647686004639
    ],
    "dipole_rho": [
      22163.03125,
      3081.300048828125,
      -27573.548828125
    ],
    "curv_rho": 190191408.0,
    "curv_rho_failed": false,
    "gpu_density_B_requested": "vector",
    "gpu_density_B_effective": "vector",
    "gpu_density_B_fallback_from_vector": false,
    "gpu_density_A_requested": null,
    "gpu_density_A_effective": null,
    "gpu_density_A_fallback_from_vector": false,
    "xtb_A_used": false,
    "xtb_A_success": false,
    "xtb_charge_length_mismatch": false
  },
  "E:140": {
    "id": "E:140",
    "chain": "E",
    "resseq": 140,
    "resname": "ASP",
    "sasa": 0.0,
    "partial_charge_B": -0.54,
    "F_metal": 0.0,
    "F_P": 0.0,
    "F_hal": 0.0,
    "total_density": 54414.71484375,
    "centroid": [
      1.625650405883789,
      1.8383411169052124,
      5.677412509918213
    ],
    "dipole_rho": [
      23876.509765625,
      -153.5202178955078,
      -24326.09375
    ],
    "curv_rho": 154144464.0,
    "curv_rho_failed": false,
    "gpu_density_B_requested": "vector",
    "gpu_density_B_effective": "vector",
    "gpu_density_B_fallback_from_vector": false,
    "gpu_density_A_requested": null,
    "gpu_density_A_effective": null,
    "gpu_density_A_fallback_from_vector": false,
    "xtb_A_used": false,
    "xtb_A_success": false,
    "xtb_charge_length_mismatch": false
  },
  "E:141": {
    "id": "E:141",
    "chain": "E",
    "resseq": 141,
    "resname": "ASN",
    "sasa": 1.2024050951004028,
    "partial_charge_B": -0.2680127113832763,
    "F_metal": 0.0,
    "F_P": 0.0,
    "F_hal": 0.0,
    "total_density": 52541.8046875,
    "centroid": [
      1.8022732734680176,
      1.9541494846343994,
      5.922117233276367
    ],
    "dipole_rho": [
      21163.0859375,
      -488.01715087890625,
      -32078.509765625
    ],
    "curv_rho": 150319152.0,
    "curv_rho_failed": false,
    "gpu_density_B_requested": "vector",
    "gpu_density_B_effective": "vector",
    "gpu_density_B_fallback_from_vector": false,
    "gpu_density_A_requested": null,
    "gpu_density_A_effective": null,
    "gpu_density_A_fallback_from_vector": false,
    "xtb_A_used": false,
    "xtb_A_success": false,
    "xtb_charge_length_mismatch": false
  },
  "E:142": {
    "id": "E:142",
    "chain": "E",
    "resseq": 142,
    "resname": "ALA",
    "sasa": 0.0,
    "partial_charge_B": -0.06000000000000002,
    "F_metal": 0.0,
    "F_P": 0.0,
    "F_hal": 0.0,
    "total_density": 61959.890625,
    "centroid": [
      2.0263688564300537,
      2.053884744644165,
      5.791277885437012
    ],
    "dipole_rho": [
      19427.447265625,
      -7104.03857421875,
      -28630.552734375
    ],
    "curv_rho": 185737696.0,
    "curv_rho_failed": false,
    "gpu_density_B_requested": "vector",
    "gpu_density_B_effective": "vector",
    "gpu_density_B_fallback_from_vector": false,
    "gpu_density_A_requested": null,
    "gpu_density_A_effective": null,
    "gpu_density_A_fallback_from_vector": false,
    "xtb_A_used": false,
    "xtb_A_success": false,
    "xtb_charge_length_mismatch": false
  },
  "E:143": {
    "id": "E:143",
    "chain": "E",
    "resseq": 143,
    "resname": "TYR",
    "sasa": 0.0,
    "partial_charge_B": -0.3,
    "F_metal": 0.0,
    "F_P": 0.0,
    "F_hal": 0.0,
    "total_density": 64492.5078125,
    "centroid": [
      1.7647849321365356,
      2.2570812702178955,
      5.509531497955322
    ],
    "dipole_rho": [
      25021.044921875,
      -10997.208984375,
      -22448.375
    ],
    "curv_rho": 183165984.0,
    "curv_rho_failed": false,
    "gpu_density_B_requested": "vector",
    "gpu_density_B_effective": "vector",
    "gpu_density_B_fallback_from_vector": false,
    "gpu_density_A_requested": null,
    "gpu_density_A_effective": null,
    "gpu_density_A_fallback_from_vector": false,
    "xtb_A_used": false,
    "xtb_A_success": false,
    "xtb_charge_length_mismatch": false
  },
  "E:144": {
    "id": "E:144",
    "chain": "E",
    "resseq": 144,
    "resname": "ALA",
    "sasa": 2.5826070308685303,
    "partial_charge_B": -0.15000000000000005,
    "F_metal": 0.0,
    "F_P": 0.0,
    "F_hal": 0.0,
    "total_density": 50785.328125,
    "centroid": [
      1.7652021646499634,
      2.2506561279296875,
      5.812329292297363
    ],
    "dipole_rho": [
      22968.283203125,
      -11824.04296875,
      -27385.01171875
    ],
    "curv_rho": 154882752.0,
    "curv_rho_failed": false,
    "gpu_density_B_requested": "vector",
    "gpu_density_B_effective": "vector",
    "gpu_density_B_fallback_from_vector": false,
    "gpu_density_A_requested": null,
    "gpu_density_A_effective": null,
    "gpu_density_A_fallback_from_vector": false,
    "xtb_A_used": false,
    "xtb_A_success": false,
    "xtb_charge_length_mismatch": false
  },
  "E:145": {
    "id": "E:145",
    "chain": "E",
    "resseq": 145,
    "resname": "ARG",
    "sasa": 4.510274887084961,
    "partial_charge_B": 1.2,
    "F_metal": 0.0,
    "F_P": 0.0,
    "F_hal": 0.0,
    "total_density": 52040.96875,
    "centroid": [
      1.9496562480926514,
      2.3162245750427246,
      6.023308753967285
    ],
    "dipole_rho": [
      12507.4169921875,
      -6887.04443359375,
      -36360.08203125
    ],
    "curv_rho": 149830416.0,
    "curv_rho_failed": false,
    "gpu_density_B_requested": "vector",
    "gpu_density_B_effective": "vector",
    "gpu_density_B_fallback_from_vector": false,
    "gpu_density_A_requested": null,
    "gpu_density_A_effective": null,
    "gpu_density_A_fallback_from_vector": false,
    "xtb_A_used": false,
    "xtb_A_success": false,
    "xtb_charge_length_mismatch": false
  },
  "E:146": {
    "id": "E:146",
    "chain": "E",
    "resseq": 146,
    "resname": "GLY",
    "sasa": 0.0,
    "partial_charge_B": -0.06000000000000002,
    "F_metal": 0.0,
    "F_P": 0.0,
    "F_hal": 0.0,
    "total_density": 59285.484375,
    "centroid": [
      2.0585436820983887,
      2.457930088043213,
      5.697376728057861
    ],
    "dipole_rho": [
      17287.279296875,
      -17730.517578125,
      -27709.9453125
    ],
    "curv_rho": 185043344.0,
    "curv_rho_failed": false,
    "gpu_density_B_requested": "vector",
    "gpu_density_B_effective": "vector",
    "gpu_density_B_fallback_from_vector": false,
    "gpu_density_A_requested": null,
    "gpu_density_A_effective": null,
    "gpu_density_A_fallback_from_vector": false,
    "xtb_A_used": false,
    "xtb_A_success": false,
    "xtb_charge_length_mismatch": false
  },
  "E:147": {
    "id": "E:147",
    "chain": "E",
    "resseq": 147,
    "resname": "VAL",
    "sasa": 0.0,
    "partial_charge_B": -0.06000000000000002,
    "F_metal": 0.0,
    "F_P": 0.0,
    "F_hal": 0.0,
    "total_density": 69855.8828125,
    "centroid": [
      2.1616361141204834,
      2.2731337547302246,
      5.58346700668335
    ],
    "dipole_rho": [
      14040.5673828125,
      -14749.212890625,
      -31486.27734375
    ],
    "curv_rho": 211313376.0,
    "curv_rho_failed": false,
    "gpu_density_B_requested": "vector",
    "gpu_density_B_effective": "vector",
    "gpu_density_B_fallback_from_vector": false,
    "gpu_density_A_requested": null,
    "gpu_density_A_effective": null,
    "gpu_density_A_fallback_from_vector": false,
    "xtb_A_used": false,
    "xtb_A_success": false,
    "xtb_charge_length_mismatch": false
  },
  "E:148": {
    "id": "E:148",
    "chain": "E",
    "resseq": 148,
    "resname": "VAL",
    "sasa": 0.0,
    "partial_charge_B": -0.06000000000000002,
    "F_metal": 0.0,
    "F_P": 0.0,
    "F_hal": 0.0,
    "total_density": 79297.859375,
    "centroid": [
      2.2239654064178467,
      2.3212380409240723,
      5.329331874847412
    ],
    "dipole_rho": [
      18511.0625,
      -17410.7890625,
      -21806.634765625
    ],
    "curv_rho": 230334240.0,
    "curv_rho_failed": false,
    "gpu_density_B_requested": "vector",
    "gpu_density_B_effective": "vector",
    "gpu_density_B_fallback_from_vector": false,
    "gpu_density_A_requested": null,
    "gpu_density_A_effective": null,
    "gpu_density_A_fallback_from_vector": false,
    "xtb_A_used": false,
    "xtb_A_success": false,
    "xtb_charge_length_mismatch": false
  },
  "E:149": {
    "id": "E:149",
    "chain": "E",
    "resseq": 149,
    "resname": "VAL",
    "sasa": 0.0,
    "partial_charge_B": -0.06000000000000002,
    "F_metal": 0.0,
    "F_P": 0.0,
    "F_hal": 0.0,
    "total_density": 80840.65625,
    "centroid": [
      2.1378962993621826,
      2.0427780151367188,
      5.318450927734375
    ],
    "dipole_rho": [
      20286.083984375,
      -5740.29736328125,
      -21656.509765625
    ],
    "curv_rho": 231072416.0,
    "curv_rho_failed": false,
    "gpu_density_B_requested": "vector",
    "gpu_density_B_effective": "vector",
    "gpu_density_B_fallback_from_vector": false,
    "gpu_density_A_requested": null,
    "gpu_density_A_effective": null,
    "gpu_density_A_fallback_from_vector": false,
    "xtb_A_used": false,
    "xtb_A_success": false,
    "xtb_charge_length_mismatch": false
  },
  "E:150": {
    "id": "E:150",
    "chain": "E",
    "resseq": 150,
    "resname": "VAL",
    "sasa": 0.0,
    "partial_charge_B": -0.06000000000000002,
    "F_metal": 0.0,
    "F_P": 0.0,
    "F_hal": 0.0,
    "total_density": 87746.59375,
    "centroid": [
      2.275228500366211,
      2.021860122680664,
      5.08101749420166
    ],
    "dipole_rho": [
      14026.9189453125,
      -2254.810546875,
      -10971.8037109375
    ],
    "curv_rho": 243456272.0,
    "curv_rho_failed": false,
    "gpu_density_B_requested": "vector",
    "gpu_density_B_effective": "vector",
    "gpu_density_B_fallback_from_vector": false,
    "gpu_density_A_requested": null,
    "gpu_density_A_effective": null,
    "gpu_density_A_fallback_from_vector": false,
    "xtb_A_used": false,
    "xtb_A_success": false,
    "xtb_charge_length_mismatch": false
  },
  "E:151": {
    "id": "E:151",
    "chain": "E",
    "resseq": 151,
    "resname": "ALA",
    "sasa": 0.0,
    "partial_charge_B": -0.06000000000000002,
    "F_metal": 0.0,
    "F_P": 0.0,
    "F_hal": 0.0,
    "total_density": 82231.2578125,
    "centroid": [
      2.1951348781585693,
      1.8135231733322144,
      4.960540294647217
    ],
    "dipole_rho": [
      13602.2890625,
      10555.46484375,
      -6282.4326171875
    ],
    "curv_rho": 236930656.0,
    "curv_rho_failed": false,
    "gpu_density_B_requested": "vector",
    "gpu_density_B_effective": "vector",
    "gpu_density_B_fallback_from_vector": false,
    "gpu_density_A_requested": null,
    "gpu_density_A_effective": null,
    "gpu_density_A_fallback_from_vector": false,
    "xtb_A_used": false,
    "xtb_A_success": false,
    "xtb_charge_length_mismatch": false
  },
  "E:152": {
    "id": "E:152",
    "chain": "E",
    "resseq": 152,
    "resname": "ALA",
    "sasa": 0.0,
    "partial_charge_B": -0.06000000000000002,
    "F_metal": 0.0,
    "F_P": 0.0,
    "F_hal": 0.0,
    "total_density": 80229.953125,
    "centroid": [
      2.195439338684082,
      1.6377629041671753,
      4.839870452880859
    ],
    "dipole_rho": [
      7275.19287109375,
      16062.2646484375,
      3526.103271484375
    ],
    "curv_rho": 228352752.0,
    "curv_rho_failed": false,
    "gpu_density_B_requested": "vector",
    "gpu_density_B_effective": "vector",
    "gpu_density_B_fallback_from_vector": false,
    "gpu_density_A_requested": null,
    "gpu_density_A_effective": null,
    "gpu_density_A_fallback_from_vector": false,
    "xtb_A_used": false,
    "xtb_A_success": false,
    "xtb_charge_length_mismatch": false
  },
  "E:153": {
    "id": "E:153",
    "chain": "E",
    "resseq": 153,
    "resname": "ALA",
    "sasa": 0.0,
    "partial_charge_B": -0.06000000000000002,
    "F_metal": 0.0,
    "F_P": 0.0,
    "F_hal": 0.0,
    "total_density": 71230.2421875,
    "centroid": [
      2.0284907817840576,
      1.5626850128173828,
      4.695624828338623
    ],
    "dipole_rho": [
      15177.080078125,
      16679.623046875,
      8681.919921875
    ],
    "curv_rho": 207337488.0,
    "curv_rho_failed": false,
    "gpu_density_B_requested": "vector",
    "gpu_density_B_effective": "vector",
    "gpu_density_B_fallback_from_vector": false,
    "gpu_density_A_requested": null,
    "gpu_density_A_effective": null,
    "gpu_density_A_fallback_from_vector": false,
    "xtb_A_used": false,
    "xtb_A_success": false,
    "xtb_charge_length_mismatch": false
  },
  "E:154": {
    "id": "E:154",
    "chain": "E",
    "resseq": 154,
    "resname": "GLY",
    "sasa": 0.0,
    "partial_charge_B": -0.06000000000000002,
    "F_metal": 0.0,
    "F_P": 0.0,
    "F_hal": 0.0,
    "total_density": 67968.8046875,
    "centroid": [
      2.1262621879577637,
      1.461538314819336,
      4.563164234161377
    ],
    "dipole_rho": [
      9655.7919921875,
      25161.255859375,
      10595.6044921875
    ],
    "curv_rho": 198938864.0,
    "curv_rho_failed": false,
    "gpu_density_B_requested": "vector",
    "gpu_density_B_effective": "vector",
    "gpu_density_B_fallback_from_vector": false,
    "gpu_density_A_requested": null,
    "gpu_density_A_effective": null,
    "gpu_density_A_fallback_from_vector": false,
    "xtb_A_used": false,
    "xtb_A_success": false,
    "xtb_charge_length_mismatch": false
  },
  "E:155": {
    "id": "E:155",
    "chain": "E",
    "resseq": 155,
    "resname": "ASN",
    "sasa": 0.5675374269485474,
    "partial_charge_B": -0.18986227330243324,
    "F_metal": 0.0,
    "F_P": 0.0,
    "F_hal": 0.0,
    "total_density": 66272.7578125,
    "centroid": [
      2.305999279022217,
      1.356718897819519,
      4.502640724182129
    ],
    "dipole_rho": [
      5926.3955078125,
      29993.806640625,
      19351.857421875
    ],
    "curv_rho": 196069680.0,
    "curv_rho_failed": false,
    "gpu_density_B_requested": "vector",
    "gpu_density_B_effective": "vector",
    "gpu_density_B_fallback_from_vector": false,
    "gpu_density_A_requested": null,
    "gpu_density_A_effective": null,
    "gpu_density_A_fallback_from_vector": false,
    "xtb_A_used": false,
    "xtb_A_success": false,
    "xtb_charge_length_mismatch": false
  },
  "E:156": {
    "id": "E:156",
    "chain": "E",
    "resseq": 156,
    "resname": "SER",
    "sasa": 0.2522388696670532,
    "partial_charge_B": -0.37762475219001773,
    "F_metal": 0.0,
    "F_P": 0.0,
    "F_hal": 0.0,
    "total_density": 52082.15625,
    "centroid": [
      1.9558757543563843,
      1.1662062406539917,
      4.358689308166504
    ],
    "dipole_rho": [
      7774.59765625,
      26237.576171875,
      14361.1083984375
    ],
    "curv_rho": 148299376.0,
    "curv_rho_failed": false,
    "gpu_density_B_requested": "vector",
    "gpu_density_B_effective": "vector",
    "gpu_density_B_fallback_from_vector": false,
    "gpu_density_A_requested": null,
    "gpu_density_A_effective": null,
    "gpu_density_A_fallback_from_vector": false,
    "xtb_A_used": false,
    "xtb_A_success": false,
    "xtb_charge_length_mismatch": false
  },
  "E:157": {
    "id": "E:157",
    "chain": "E",
    "resseq": 157,
    "resname": "GLY",
    "sasa": 0.0,
    "partial_charge_B": -0.06000000000000002,
    "F_metal": 0.0,
    "F_P": 0.0,
    "F_hal": 0.0,
    "total_density": 49205.625,
    "centroid": [
      1.859410285949707,
      1.2781707048416138,
      4.198155403137207
    ],
    "dipole_rho": [
      9525.48046875,
      22209.978515625,
      18876.796875
    ],
    "curv_rho": 139758000.0,
    "curv_rho_failed": false,
    "gpu_density_B_requested": "vector",
    "gpu_density_B_effective": "vector",
    "gpu_density_B_fallback_from_vector": false,
    "gpu_density_A_requested": null,
    "gpu_density_A_effective": null,
    "gpu_density_A_fallback_from_vector": false,
    "xtb_A_used": false,
    "xtb_A_success": false,
    "xtb_charge_length_mismatch": false
  },
  "E:158": {
    "id": "E:158",
    "chain": "E",
    "resseq": 158,
    "resname": "ASN",
    "sasa": 0.5360075831413269,
    "partial_charge_B": -0.18598103752722372,
    "F_metal": 0.0,
    "F_P": 0.0,
    "F_hal": 0.0,
    "total_density": 41259.0859375,
    "centroid": [
      1.7743110656738281,
      1.2637628316879272,
      4.011290550231934
    ],
    "dipole_rho": [
      15469.0029296875,
      18147.8203125,
      20409.447265625
    ],
    "curv_rho": 117294088.0,
    "curv_rho_failed": false,
    "gpu_density_B_requested": "vector",
    "gpu_density_B_effective": "vector",
    "gpu_density_B_fallback_from_vector": false,
    "gpu_density_A_requested": null,
    "gpu_density_A_effective": null,
    "gpu_density_A_fallback_from_vector": false,
    "xtb_A_used": false,
    "xtb_A_success": false,
    "xtb_charge_length_mismatch": false
  },
  "E:159": {
    "id": "E:159",
    "chain": "E",
    "resseq": 159,
    "resname": "SER",
    "sasa": 3.761082649230957,
    "partial_charge_B": -0.75,
    "F_metal": 0.0,
    "F_P": 0.0,
    "F_hal": 0.0,
    "total_density": 31152.0546875,
    "centroid": [
      1.4685245752334595,
      1.0205177068710327,
      4.014142990112305
    ],
    "dipole_rho": [
      11216.01953125,
      16118.625,
      12465.2568359375
    ],
    "curv_rho": 79180952.0,
    "curv_rho_failed": false,
    "gpu_density_B_requested": "vector",
    "gpu_density_B_effective": "vector",
    "gpu_density_B_fallback_from_vector": false,
    "gpu_density_A_requested": null,
    "gpu_density_A_effective": null,
    "gpu_density_A_fallback_from_vector": false,
    "xtb_A_used": false,
    "xtb_A_success": false,
    "xtb_charge_length_mismatch": false
  },
  "E:160": {
    "id": "E:160",
    "chain": "E",
    "resseq": 160,
    "resname": "GLY",
    "sasa": 2.641472816467285,
    "partial_charge_B": -0.15000000000000005,
    "F_metal": 0.0,
    "F_P": 0.0,
    "F_hal": 0.0,
    "total_density": 28705.23046875,
    "centroid": [
      1.3084999322891235,
      1.119503378868103,
      3.9097774028778076
    ],
    "dipole_rho": [
      13080.255859375,
      12461.7587890625,
      12171.0927734375
    ],
    "curv_rho": 70389984.0,
    "curv_rho_failed": false,
    "gpu_density_B_requested": "vector",
    "gpu_density_B_effective": "vector",
    "gpu_density_B_fallback_from_vector": false,
    "gpu_density_A_requested": null,
    "gpu_density_A_effective": null,
    "gpu_density_A_fallback_from_vector": false,
    "xtb_A_used": false,
    "xtb_A_success": false,
    "xtb_charge_length_mismatch": false
  },
  "E:161": {
    "id": "E:161",
    "chain": "E",
    "resseq": 161,
    "resname": "SER",
    "sasa": 6.2614030838012695,
    "partial_charge_B": -0.75,
    "F_metal": 0.0,
    "F_P": 0.0,
    "F_hal": 0.0,
    "total_density": 30596.69140625,
    "centroid": [
      1.1849886178970337,
      1.2429488897323608,
      4.131910800933838
    ],
    "dipole_rho": [
      18799.28515625,
      13118.8037109375,
      13692.3408203125
    ],
    "curv_rho": 78603800.0,
    "curv_rho_failed": false,
    "gpu_density_B_requested": "vector",
    "gpu_density_B_effective": "vector",
    "gpu_density_B_fallback_from_vector": false,
    "gpu_density_A_requested": null,
    "gpu_density_A_effective": null,
    "gpu_density_A_fallback_from_vector": false,
    "xtb_A_used": false,
    "xtb_A_success": false,
    "xtb_charge_length_mismatch": false
  },
  "E:162": {
    "id": "E:162",
    "chain": "E",
    "resseq": 162,
    "resname": "THR",
    "sasa": 2.745405673980713,
    "partial_charge_B": -0.75,
    "F_metal": 0.0,
    "F_P": 0.0,
    "F_hal": 0.0,
    "total_density": 35365.296875,
    "centroid": [
      1.385746955871582,
      1.1651997566223145,
      4.223494052886963
    ],
    "dipole_rho": [
      19216.12890625,
      18284.357421875,
      8541.5419921875
    ],
    "curv_rho": 97503728.0,
    "curv_rho_failed": false,
    "gpu_density_B_requested": "vector",
    "gpu_density_B_effective": "vector",
    "gpu_density_B_fallback_from_vector": false,
    "gpu_density_A_requested": null,
    "gpu_density_A_effective": null,
    "gpu_density_A_fallback_from_vector": false,
    "xtb_A_used": false,
    "xtb_A_success": false,
    "xtb_charge_length_mismatch": false
  },
  "E:163": {
    "id": "E:163",
    "chain": "E",
    "resseq": 163,
    "resname": "ASN",
    "sasa": 0.0,
    "partial_charge_B": -0.12,
    "F_metal": 0.0,
    "F_P": 0.0,
    "F_hal": 0.0,
    "total_density": 49148.96875,
    "centroid": [
      1.4835013151168823,
      1.367205023765564,
      4.568650722503662
    ],
    "dipole_rho": [
      26396.138671875,
      21055.6640625,
      10112.4638671875
    ],
    "curv_rho": 139501776.0,
    "curv_rho_failed": false,
    "gpu_density_B_requested": "vector",
    "gpu_density_B_effective": "vector",
    "gpu_density_B_fallback_from_vector": false,
    "gpu_density_A_requested": null,
    "gpu_density_A_effective": null,
    "gpu_density_A_fallback_from_vector": false,
    "xtb_A_used": false,
    "xtb_A_success": false,
    "xtb_charge_length_mismatch": false
  },
  "E:164": {
    "id": "E:164",
    "chain": "E",
    "resseq": 164,
    "resname": "THR",
    "sasa": 0.0,
    "partial_charge_B": -0.3,
    "F_metal": 0.0,
    "F_P": 0.0,
    "F_hal": 0.0,
    "total_density": 54189.23046875,
    "centroid": [
      1.7564655542373657,
      1.311464786529541,
      4.519629955291748
    ],
    "dipole_rho": [
      21290.630859375,
      26827.177734375,
      14410.5439453125
    ],
    "curv_rho": 159097488.0,
    "curv_rho_failed": false,
    "gpu_density_B_requested": "vector",
    "gpu_density_B_effective": "vector",
    "gpu_density_B_fallback_from_vector": false,
    "gpu_density_A_requested": null,
    "gpu_density_A_effective": null,
    "gpu_density_A_fallback_from_vector": false,
    "xtb_A_used": false,
    "xtb_A_success": false,
    "xtb_charge_length_mismatch": false
  },
  "E:165": {
    "id": "E:165",
    "chain": "E",
    "resseq": 165,
    "resname": "ILE",
    "sasa": 0.0,
    "partial_charge_B": -0.06000000000000002,
    "F_metal": 0.0,
    "F_P": 0.0,
    "F_hal": 0.0,
    "total_density": 62202.62109375,
    "centroid": [
      1.7411330938339233,
      1.4672796726226807,
      4.675629615783691
    ],
    "dipole_rho": [
      24303.05859375,
      20635.244140625,
      5907.98388671875
    ],
    "curv_rho": 175696640.0,
    "curv_rho_failed": false,
    "gpu_density_B_requested": "vector",
    "gpu_density_B_effective": "vector",
    "gpu_density_B_fallback_from_vector": false,
    "gpu_density_A_requested": null,
    "gpu_density_A_effective": null,
    "gpu_density_A_fallback_from_vector": false,
    "xtb_A_used": false,
    "xtb_A_success": false,
    "xtb_charge_length_mismatch": false
  },
  "E:166": {
    "id": "E:166",
    "chain": "E",
    "resseq": 166,
    "resname": "GLY",
    "sasa": 0.0,
    "partial_charge_B": -0.06000000000000002,
    "F_metal": 0.0,
    "F_P": 0.0,
    "F_hal": 0.0,
    "total_density": 63738.30859375,
    "centroid": [
      1.8672826290130615,
      1.3749406337738037,
      4.859689235687256
    ],
    "dipole_rho": [
      19668.560546875,
      23031.25,
      -2374.91650390625
    ],
    "curv_rho": 184116048.0,
    "curv_rho_failed": false,
    "gpu_density_B_requested": "vector",
    "gpu_density_B_effective": "vector",
    "gpu_density_B_fallback_from_vector": false,
    "gpu_density_A_requested": null,
    "gpu_density_A_effective": null,
    "gpu_density_A_fallback_from_vector": false,
    "xtb_A_used": false,
    "xtb_A_success": false,
    "xtb_charge_length_mismatch": false
  },
  "E:167": {
    "id": "E:167",
    "chain": "E",
    "resseq": 167,
    "resname": "TYR",
    "sasa": 0.31529858708381653,
    "partial_charge_B": -0.39703094023752217,
    "F_metal": 0.0,
    "F_P": 0.0,
    "F_hal": 0.0,
    "total_density": 67815.3203125,
    "centroid": [
      1.924676775932312,
      1.3073948621749878,
      5.1351094245910645
    ],
    "dipole_rho": [
      35988.015625,
      26596.25390625,
      -9253.32421875
    ],
    "curv_rho": 187302112.0,
    "curv_rho_failed": false,
    "gpu_density_B_requested": "vector",
    "gpu_density_B_effective": "vector",
    "gpu_density_B_fallback_from_vector": false,
    "gpu_density_A_requested": null,
    "gpu_density_A_effective": null,
    "gpu_density_A_fallback_from_vector": false,
    "xtb_A_used": false,
    "xtb_A_success": false,
    "xtb_charge_length_mismatch": false
  },
  "E:168": {
    "id": "E:168",
    "chain": "E",
    "resseq": 168,
    "resname": "PRO",
    "sasa": 0.0,
    "partial_charge_B": -0.06000000000000002,
    "F_metal": 0.0,
    "F_P": 0.0,
    "F_hal": 0.0,
    "total_density": 68823.25,
    "centroid": [
      1.9535499811172485,
      1.517523169517517,
      5.229767322540283
    ],
    "dipole_rho": [
      15800.3330078125,
      16302.876953125,
      -11229.2412109375
    ],
    "curv_rho": 200998784.0,
    "curv_rho_failed": false,
    "gpu_density_B_requested": "vector",
    "gpu_density_B_effective": "vector",
    "gpu_density_B_fallback_from_vector": false,
    "gpu_density_A_requested": null,
    "gpu_density_A_effective": null,
    "gpu_density_A_fallback_from_vector": false,
    "xtb_A_used": false,
    "xtb_A_success": false,
    "xtb_charge_length_mismatch": false
  },
  "E:169": {
    "id": "E:169",
    "chain": "E",
    "resseq": 169,
    "resname": "ALA",
    "sasa": 0.0,
    "partial_charge_B": -0.06000000000000002,
    "F_metal": 0.0,
    "F_P": 0.0,
    "F_hal": 0.0,
    "total_density": 69454.4296875,
    "centroid": [
      1.8424370288848877,
      1.6156705617904663,
      4.989326477050781
    ],
    "dipole_rho": [
      19334.529296875,
      10805.0703125,
      -6069.86669921875
    ],
    "curv_rho": 200853424.0,
    "curv_rho_failed": false,
    "gpu_density_B_requested": "vector",
    "gpu_density_B_effective": "vector",
    "gpu_density_B_fallback_from_vector": false,
    "gpu_density_A_requested": null,
    "gpu_density_A_effective": null,
    "gpu_density_A_fallback_from_vector": false,
    "xtb_A_used": false,
    "xtb_A_success": false,
    "xtb_charge_length_mismatch": false
  },
  "E:170": {
    "id": "E:170",
    "chain": "E",
    "resseq": 170,
    "resname": "LYS",
    "sasa": 0.31651872396469116,
    "partial_charge_B": 0.1589625715397328,
    "F_metal": 0.0,
    "F_P": 0.0,
    "F_hal": 0.0,
    "total_density": 64067.7421875,
    "centroid": [
      1.6487042903900146,
      1.5351781845092773,
      4.957800388336182
    ],
    "dipole_rho": [
      33937.6640625,
      19772.751953125,
      -4461.22119140625
    ],
    "curv_rho": 182199392.0,
    "curv_rho_failed": false,
    "gpu_density_B_requested": "vector",
    "gpu_density_B_effective": "vector",
    "gpu_density_B_fallback_from_vector": false,
    "gpu_density_A_requested": null,
    "gpu_density_A_effective": null,
    "gpu_density_A_fallback_from_vector": false,
    "xtb_A_used": false,
    "xtb_A_success": false,
    "xtb_charge_length_mismatch": false
  },
  "E:171": {
    "id": "E:171",
    "chain": "E",
    "resseq": 171,
    "resname": "TYR",
    "sasa": 0.0,
    "partial_charge_B": -0.3,
    "F_metal": 0.0,
    "F_P": 0.0,
    "F_hal": 0.0,
    "total_density": 69252.3828125,
    "centroid": [
      1.7073211669921875,
      1.726433277130127,
      5.271143436431885
    ],
    "dipole_rho": [
      33037.1796875,
      25575.482421875,
      -18816.880859375
    ],
    "curv_rho": 189818016.0,
    "curv_rho_failed": false,
    "gpu_density_B_requested": "vector",
    "gpu_density_B_effective": "vector",
    "gpu_density_B_fallback_from_vector": false,
    "gpu_density_A_requested": null,
    "gpu_density_A_effective": null,
    "gpu_density_A_fallback_from_vector": false,
    "xtb_A_used": false,
    "xtb_A_success": false,
    "xtb_charge_length_mismatch": false
  },
  "E:172": {
    "id": "E:172",
    "chain": "E",
    "resseq": 172,
    "resname": "ASP",
    "sasa": 2.0809707641601562,
    "partial_charge_B": -1.35,
    "F_metal": 0.0,
    "F_P": 0.0,
    "F_hal": 0.0,
    "total_density": 57212.52734375,
    "centroid": [
      1.4847179651260376,
      1.9088459014892578,
      5.234796524047852
    ],
    "dipole_rho": [
      32697.99609375,
      427.43243408203125,
      -10846.2578125
    ],
    "curv_rho": 160634304.0,
    "curv_rho_failed": false,
    "gpu_density_B_requested": "vector",
    "gpu_density_B_effective": "vector",
    "gpu_density_B_fallback_from_vector": false,
    "gpu_density_A_requested": null,
    "gpu_density_A_effective": null,
    "gpu_density_A_fallback_from_vector": false,
    "xtb_A_used": false,
    "xtb_A_success": false,
    "xtb_charge_length_mismatch": false
  },
  "E:173": {
    "id": "E:173",
    "chain": "E",
    "resseq": 173,
    "resname": "SER",
    "sasa": 0.0,
    "partial_charge_B": -0.3,
    "F_metal": 0.0,
    "F_P": 0.0,
    "F_hal": 0.0,
    "total_density": 63555.84765625,
    "centroid": [
      1.6855331659317017,
      1.9634536504745483,
      5.343216896057129
    ],
    "dipole_rho": [
      25457.291015625,
      -1519.80126953125,
      -18149.4453125
    ],
    "curv_rho": 187568400.0,
    "curv_rho_failed": false,
    "gpu_density_B_requested": "vector",
    "gpu_density_B_effective": "vector",
    "gpu_density_B_fallback_from_vector": false,
    "gpu_density_A_requested": null,
    "gpu_density_A_effective": null,
    "gpu_density_A_fallback_from_vector": false,
    "xtb_A_used": false,
    "xtb_A_success": false,
    "xtb_charge_length_mismatch": false
  },
  "E:174": {
    "id": "E:174",
    "chain": "E",
    "resseq": 174,
    "resname": "VAL",
    "sasa": 0.0,
    "partial_charge_B": -0.06000000000000002,
    "F_metal": 0.0,
    "F_P": 0.0,
    "F_hal": 0.0,
    "total_density": 72158.75,
    "centroid": [
      1.8408269882202148,
      1.8740962743759155,
      5.147714138031006
    ],
    "dipole_rho": [
      22134.064453125,
      767.7118530273438,
      -14382.296875
    ],
    "curv_rho": 209859760.0,
    "curv_rho_failed": false,
    "gpu_density_B_requested": "vector",
    "gpu_density_B_effective": "vector",
    "gpu_density_B_fallback_from_vector": false,
    "gpu_density_A_requested": null,
    "gpu_density_A_effective": null,
    "gpu_density_A_fallback_from_vector": false,
    "xtb_A_used": false,
    "xtb_A_success": false,
    "xtb_charge_length_mismatch": false
  },
  "E:175": {
    "id": "E:175",
    "chain": "E",
    "resseq": 175,
    "resname": "ILE",
    "sasa": 0.0,
    "partial_charge_B": -0.06000000000000002,
    "F_metal": 0.0,
    "F_P": 0.0,
    "F_hal": 0.0,
    "total_density": 82885.1640625,
    "centroid": [
      2.0042471885681152,
      2.0748448371887207,
      4.953415870666504
    ],
    "dipole_rho": [
      25795.693359375,
      -6057.2470703125,
      -6210.88720703125
    ],
    "curv_rho": 226511968.0,
    "curv_rho_failed": false,
    "gpu_density_B_requested": "vector",
    "gpu_density_B_effective": "vector",
    "gpu_density_B_fallback_from_vector": false,
    "gpu_density_A_requested": null,
    "gpu_density_A_effective": null,
    "gpu_density_A_fallback_from_vector": false,
    "xtb_A_used": false,
    "xtb_A_success": false,
    "xtb_charge_length_mismatch": false
  },
  "E:176": {
    "id": "E:176",
    "chain": "E",
    "resseq": 176,
    "resname": "ALA",
    "sasa": 0.0,
    "partial_charge_B": -0.06000000000000002,
    "F_metal": 0.0,
    "F_P": 0.0,
    "F_hal": 0.0,
    "total_density": 73232.71875,
    "centroid": [
      1.8871508836746216,
      1.8837236166000366,
      4.749931812286377
    ],
    "dipole_rho": [
      18908.00390625,
      3634.0478515625,
      2314.9794921875
    ],
    "curv_rho": 212596288.0,
    "curv_rho_failed": false,
    "gpu_density_B_requested": "vector",
    "gpu_density_B_effective": "vector",
    "gpu_density_B_fallback_from_vector": false,
    "gpu_density_A_requested": null,
    "gpu_density_A_effective": null,
    "gpu_density_A_fallback_from_vector": false,
    "xtb_A_used": false,
    "xtb_A_success": false,
    "xtb_charge_length_mismatch": false
  },
  "E:177": {
    "id": "E:177",
    "chain": "E",
    "resseq": 177,
    "resname": "VAL",
    "sasa": 0.0,
    "partial_charge_B": -0.06000000000000002,
    "F_metal": 0.0,
    "F_P": 0.0,
    "F_hal": 0.0,
    "total_density": 84104.90625,
    "centroid": [
      2.188196897506714,
      1.9304208755493164,
      4.697779655456543
    ],
    "dipole_rho": [
      17517.609375,
      5145.39306640625,
      14949.7412109375
    ],
    "curv_rho": 231005744.0,
    "curv_rho_failed": false,
    "gpu_density_B_requested": "vector",
    "gpu_density_B_effective": "vector",
    "gpu_density_B_fallback_from_vector": false,
    "gpu_density_A_requested": null,
    "gpu_density_A_effective": null,
    "gpu_density_A_fallback_from_vector": false,
    "xtb_A_used": false,
    "xtb_A_success": false,
    "xtb_charge_length_mismatch": false
  },
  "E:178": {
    "id": "E:178",
    "chain": "E",
    "resseq": 178,
    "resname": "GLY",
    "sasa": 0.0,
    "partial_charge_B": -0.06000000000000002,
    "F_metal": 0.0,
    "F_P": 0.0,
    "F_hal": 0.0,
    "total_density": 73226.921875,
    "centroid": [
      2.127291440963745,
      1.8602898120880127,
      4.425417423248291
    ],
    "dipole_rho": [
      9969.2119140625,
      4762.6728515625,
      19148.30859375
    ],
    "curv_rho": 211987776.0,
    "curv_rho_failed": false,
    "gpu_density_B_requested": "vector",
    "gpu_density_B_effective": "vector",
    "gpu_density_B_fallback_from_vector": false,
    "gpu_density_A_requested": null,
    "gpu_density_A_effective": null,
    "gpu_density_A_fallback_from_vector": false,
    "xtb_A_used": false,
    "xtb_A_success": false,
    "xtb_charge_length_mismatch": false
  },
  "E:179": {
    "id": "E:179",
    "chain": "E",
    "resseq": 179,
    "resname": "ALA",
    "sasa": 0.0,
    "partial_charge_B": -0.06000000000000002,
    "F_metal": 0.0,
    "F_P": 0.0,
    "F_hal": 0.0,
    "total_density": 67216.203125,
    "centroid": [
      2.2602171897888184,
      1.8044065237045288,
      4.193313121795654
    ],
    "dipole_rho": [
      4566.49267578125,
      7137.45458984375,
      22221.2578125
    ],
    "curv_rho": 195743200.0,
    "curv_rho_failed": false,
    "gpu_density_B_requested": "vector",
    "gpu_density_B_effective": "vector",
    "gpu_density_B_fallback_from_vector": false,
    "gpu_density_A_requested": null,
    "gpu_density_A_effective": null,
    "gpu_density_A_fallback_from_vector": false,
    "xtb_A_used": false,
    "xtb_A_success": false,
    "xtb_charge_length_mismatch": false
  },
  "E:180": {
    "id": "E:180",
    "chain": "E",
    "resseq": 180,
    "resname": "VAL",
    "sasa": 0.0,
    "partial_charge_B": -0.06000000000000002,
    "F_metal": 0.0,
    "F_P": 0.0,
    "F_hal": 0.0,
    "total_density": 65655.828125,
    "centroid": [
      2.315264940261841,
      1.9761053323745728,
      4.0790886878967285
    ],
    "dipole_rho": [
      304.4209899902344,
      131.6724853515625,
      31019.767578125
    ],
    "curv_rho": 189018752.0,
    "curv_rho_failed": false,
    "gpu_density_B_requested": "vector",
    "gpu_density_B_effective": "vector",
    "gpu_density_B_fallback_from_vector": false,
    "gpu_density_A_requested": null,
    "gpu_density_A_effective": null,
    "gpu_density_A_fallback_from_vector": false,
    "xtb_A_used": false,
    "xtb_A_success": false,
    "xtb_charge_length_mismatch": false
  },
  "E:181": {
    "id": "E:181",
    "chain": "E",
    "resseq": 181,
    "resname": "ASP",
    "sasa": 0.0,
    "partial_charge_B": -0.54,
    "F_metal": 0.0,
    "F_P": 0.0,
    "F_hal": 0.0,
    "total_density": 55087.69140625,
    "centroid": [
      2.523092269897461,
      1.988837718963623,
      3.811347484588623
    ],
    "dipole_rho": [
      -1637.909423828125,
      3681.2353515625,
      30638.947265625
    ],
    "curv_rho": 154496528.0,
    "curv_rho_failed": false,
    "gpu_density_B_requested": "vector",
    "gpu_density_B_effective": "vector",
    "gpu_density_B_fallback_from_vector": false,
    "gpu_density_A_requested": null,
    "gpu_density_A_effective": null,
    "gpu_density_A_fallback_from_vector": false,
    "xtb_A_used": false,
    "xtb_A_success": false,
    "xtb_charge_length_mismatch": false
  },
  "E:182": {
    "id": "E:182",
    "chain": "E",
    "resseq": 182,
    "resname": "SER",
    "sasa": 0.44141802191734314,
    "partial_charge_B": -0.43584331633253104,
    "F_metal": 0.0,
    "F_P": 0.0,
    "F_hal": 0.0,
    "total_density": 50861.484375,
    "centroid": [
      2.645037889480591,
      2.0994491577148438,
      3.7854392528533936
    ],
    "dipole_rho": [
      -9888.076171875,
      -5015.8330078125,
      31124.119140625
    ],
    "curv_rho": 150324864.0,
    "curv_rho_failed": false,
    "gpu_density_B_requested": "vector",
    "gpu_density_B_effective": "vector",
    "gpu_density_B_fallback_from_vector": false,
    "gpu_density_A_requested": null,
    "gpu_density_A_effective": null,
    "gpu_density_A_fallback_from_vector": false,
    "xtb_A_used": false,
    "xtb_A_success": false,
    "xtb_charge_length_mismatch": false
  },
  "E:183": {
    "id": "E:183",
    "chain": "E",
    "resseq": 183,
    "resname": "ASN",
    "sasa": 6.504790306091309,
    "partial_charge_B": -0.30000000000000004,
    "F_metal": 0.0,
    "F_P": 0.0,
    "F_hal": 0.0,
    "total_density": 44892.29296875,
    "centroid": [
      2.510127067565918,
      2.1856961250305176,
      3.617237091064453
    ],
    "dipole_rho": [
      -2720.936767578125,
      39.6619987487793,
      32843.1640625
    ],
    "curv_rho": 123772592.0,
    "curv_rho_failed": false,
    "gpu_density_B_requested": "vector",
    "gpu_density_B_effective": "vector",
    "gpu_density_B_fallback_from_vector": false,
    "gpu_density_A_requested": null,
    "gpu_density_A_effective": null,
    "gpu_density_A_fallback_from_vector": false,
    "xtb_A_used": false,
    "xtb_A_success": false,
    "xtb_charge_length_mismatch": false
  },
  "E:184": {
    "id": "E:184",
    "chain": "E",
    "resseq": 184,
    "resname": "SER",
    "sasa": 0.0,
    "partial_charge_B": -0.3,
    "F_metal": 0.0,
    "F_P": 0.0,
    "F_hal": 0.0,
    "total_density": 54565.51953125,
    "centroid": [
      2.225059747695923,
      2.2182483673095703,
      3.825413703918457
    ],
    "dipole_rho": [
      -1738.2889404296875,
      -5486.63525390625,
      34015.9765625
    ],
    "curv_rho": 151999936.0,
    "curv_rho_failed": false,
    "gpu_density_B_requested": "vector",
    "gpu_density_B_effective": "vector",
    "gpu_density_B_fallback_from_vector": false,
    "gpu_density_A_requested": null,
    "gpu_density_A_effective": null,
    "gpu_density_A_fallback_from_vector": false,
    "xtb_A_used": false,
    "xtb_A_success": false,
    "xtb_charge_length_mismatch": false
  },
  "E:185": {
    "id": "E:185",
    "chain": "E",
    "resseq": 185,
    "resname": "ASN",
    "sasa": 2.272346019744873,
    "partial_charge_B": -0.30000000000000004,
    "F_metal": 0.0,
    "F_P": 0.0,
    "F_hal": 0.0,
    "total_density": 51624.40234375,
    "centroid": [
      2.31164288520813,
      1.9880861043930054,
      3.7812743186950684
    ],
    "dipole_rho": [
      7501.3125,
      1429.933349609375,
      38091.70703125
    ],
    "curv_rho": 151937744.0,
    "curv_rho_failed": false,
    "gpu_density_B_requested": "vector",
    "gpu_density_B_effective": "vector",
    "gpu_density_B_fallback_from_vector": false,
    "gpu_density_A_requested": null,
    "gpu_density_A_effective": null,
    "gpu_density_A_fallback_from_vector": false,
    "xtb_A_used": false,
    "xtb_A_success": false,
    "xtb_charge_length_mismatch": false
  },
  "E:186": {
    "id": "E:186",
    "chain": "E",
    "resseq": 186,
    "resname": "ARG",
    "sasa": 0.0,
    "partial_charge_B": 0.4799999999999999,
    "F_metal": 0.0,
    "F_P": 0.0,
    "F_hal": 0.0,
    "total_density": 56097.9921875,
    "centroid": [
      2.043156147003174,
      1.7732387781143188,
      3.9150283336639404
    ],
    "dipole_rho": [
      12037.18359375,
      14569.796875,
      28635.013671875
    ],
    "curv_rho": 154986048.0,
    "curv_rho_failed": false,
    "gpu_density_B_requested": "vector",
    "gpu_density_B_effective": "vector",
    "gpu_density_B_fallback_from_vector": false,
    "gpu_density_A_requested": null,
    "gpu_density_A_effective": null,
    "gpu_density_A_fallback_from_vector": false,
    "xtb_A_used": false,
    "xtb_A_success": false,
    "xtb_charge_length_mismatch": false
  },
  "E:187": {
    "id": "E:187",
    "chain": "E",
    "resseq": 187,
    "resname": "ALA",
    "sasa": 0.0,
    "partial_charge_B": -0.06000000000000002,
    "F_metal": 0.0,
    "F_P": 0.0,
    "F_hal": 0.0,
    "total_density": 56715.11328125,
    "centroid": [
      2.202932596206665,
      1.6273549795150757,
      3.9855775833129883
    ],
    "dipole_rho": [
      2109.38037109375,
      12159.4482421875,
      29850.16796875
    ],
    "curv_rho": 161765744.0,
    "curv_rho_failed": false,
    "gpu_density_B_requested": "vector",
    "gpu_density_B_effective": "vector",
    "gpu_density_B_fallback_from_vector": false,
    "gpu_density_A_requested": null,
    "gpu_density_A_effective": null,
    "gpu_density_A_fallback_from_vector": false,
    "xtb_A_used": false,
    "xtb_A_success": false,
    "xtb_charge_length_mismatch": false
  },
  "E:188": {
    "id": "E:188",
    "chain": "E",
    "resseq": 188,
    "resname": "SER",
    "sasa": 2.7651658058166504,
    "partial_charge_B": -0.75,
    "F_metal": 0.0,
    "F_P": 0.0,
    "F_hal": 0.0,
    "total_density": 46097.30859375,
    "centroid": [
      2.131861686706543,
      1.4508765935897827,
      3.867147445678711
    ],
    "dipole_rho": [
      1905.8983154296875,
      17897.740234375,
      23256.7578125
    ],
    "curv_rho": 131084248.0,
    "curv_rho_failed": false,
    "gpu_density_B_requested": "vector",
    "gpu_density_B_effective": "vector",
    "gpu_density_B_fallback_from_vector": false,
    "gpu_density_A_requested": null,
    "gpu_density_A_effective": null,
    "gpu_density_A_fallback_from_vector": false,
    "xtb_A_used": false,
    "xtb_A_success": false,
    "xtb_charge_length_mismatch": false
  },
  "E:189": {
    "id": "E:189",
    "chain": "E",
    "resseq": 189,
    "resname": "PHE",
    "sasa": 0.09679638594388962,
    "partial_charge_B": -0.06595768247907369,
    "F_metal": 0.0,
    "F_P": 0.0,
    "F_hal": 0.0,
    "total_density": 61690.2109375,
    "centroid": [
      2.3378732204437256,
      1.5062707662582397,
      4.17397928237915
    ],
    "dipole_rho": [
      1564.1708984375,
      25637.751953125,
      25422.373046875
    ],
    "curv_rho": 178841280.0,
    "curv_rho_failed": false,
    "gpu_density_B_requested": "vector",
    "gpu_density_B_effective": "vector",
    "gpu_density_B_fallback_from_vector": false,
    "gpu_density_A_requested": null,
    "gpu_density_A_effective": null,
    "gpu_density_A_fallback_from_vector": false,
    "xtb_A_used": false,
    "xtb_A_success": false,
    "xtb_charge_length_mismatch": false
  },
  "E:190": {
    "id": "E:190",
    "chain": "E",
    "resseq": 190,
    "resname": "SER",
    "sasa": 0.0,
    "partial_charge_B": -0.3,
    "F_metal": 0.0,
    "F_P": 0.0,
    "F_hal": 0.0,
    "total_density": 60535.578125,
    "centroid": [
      1.9866329431533813,
      1.5675694942474365,
      4.212141513824463
    ],
    "dipole_rho": [
      5170.7177734375,
      17777.45703125,
      21348.365234375
    ],
    "curv_rho": 172308912.0,
    "curv_rho_failed": false,
    "gpu_density_B_requested": "vector",
    "gpu_density_B_effective": "vector",
    "gpu_density_B_fallback_from_vector": false,
    "gpu_density_A_requested": null,
    "gpu_density_A_effective": null,
    "gpu_density_A_fallback_from_vector": false,
    "xtb_A_used": false,
    "xtb_A_success": false,
    "xtb_charge_length_mismatch": false
  },
  "E:191": {
    "id": "E:191",
    "chain": "E",
    "resseq": 191,
    "resname": "SER",
    "sasa": 0.0,
    "partial_charge_B": -0.3,
    "F_metal": 0.0,
    "F_P": 0.0,
    "F_hal": 0.0,
    "total_density": 59317.125,
    "centroid": [
      1.9257811307907104,
      1.4286365509033203,
      4.383460998535156
    ],
    "dipole_rho": [
      15564.6826171875,
      16117.634765625,
      16118.140625
    ],
    "curv_rho": 172201072.0,
    "curv_rho_failed": false,
    "gpu_density_B_requested": "vector",
    "gpu_density_B_effective": "vector",
    "gpu_density_B_fallback_from_vector": false,
    "gpu_density_A_requested": null,
    "gpu_density_A_effective": null,
    "gpu_density_A_fallback_from_vector": false,
    "xtb_A_used": false,
    "xtb_A_success": false,
    "xtb_charge_length_mismatch": false
  },
  "E:192": {
    "id": "E:192",
    "chain": "E",
    "resseq": 192,
    "resname": "VAL",
    "sasa": 0.0,
    "partial_charge_B": -0.06000000000000002,
    "F_metal": 0.0,
    "F_P": 0.0,
    "F_hal": 0.0,
    "total_density": 49943.65234375,
    "centroid": [
      1.6413052082061768,
      1.4557068347930908,
      4.23222017288208
    ],
    "dipole_rho": [
      17894.36328125,
      13555.771484375,
      12860.0947265625
    ],
    "curv_rho": 139558160.0,
    "curv_rho_failed": false,
    "gpu_density_B_requested": "vector",
    "gpu_density_B_effective": "vector",
    "gpu_density_B_fallback_from_vector": false,
    "gpu_density_A_requested": null,
    "gpu_density_A_effective": null,
    "gpu_density_A_fallback_from_vector": false,
    "xtb_A_used": false,
    "xtb_A_success": false,
    "xtb_charge_length_mismatch": false
  },
  "E:193": {
    "id": "E:193",
    "chain": "E",
    "resseq": 193,
    "resname": "GLY",
    "sasa": 0.0,
    "partial_charge_B": -0.06000000000000002,
    "F_metal": 0.0,
    "F_P": 0.0,
    "F_hal": 0.0,
    "total_density": 50526.03125,
    "centroid": [
      1.4839892387390137,
      1.567225694656372,
      4.388600826263428
    ],
    "dipole_rho": [
      23777.001953125,
      8621.029296875,
      9300.587890625
    ],
    "curv_rho": 141310256.0,
    "curv_rho_failed": false,
    "gpu_density_B_requested": "vector",
    "gpu_density_B_effective": "vector",
    "gpu_density_B_fallback_from_vector": false,
    "gpu_density_A_requested": null,
    "gpu_density_A_effective": null,
    "gpu_density_A_fallback_from_vector": false,
    "xtb_A_used": false,
    "xtb_A_success": false,
    "xtb_charge_length_mismatch": false
  },
  "E:194": {
    "id": "E:194",
    "chain": "E",
    "resseq": 194,
    "resname": "ALA",
    "sasa": 1.6132731437683105,
    "partial_charge_B": -0.15000000000000005,
    "F_metal": 0.0,
    "F_P": 0.0,
    "F_hal": 0.0,
    "total_density": 47576.72265625,
    "centroid": [
      1.3172413110733032,
      1.6857632398605347,
      4.51386833190918
    ],
    "dipole_rho": [
      26032.140625,
      5218.3720703125,
      5578.2890625
    ],
    "curv_rho": 131873608.0,
    "curv_rho_failed": false,
    "gpu_density_B_requested": "vector",
    "gpu_density_B_effective": "vector",
    "gpu_density_B_fallback_from_vector": false,
    "gpu_density_A_requested": null,
    "gpu_density_A_effective": null,
    "gpu_density_A_fallback_from_vector": false,
    "xtb_A_used": false,
    "xtb_A_success": false,
    "xtb_charge_length_mismatch": false
  },
  "E:195": {
    "id": "E:195",
    "chain": "E",
    "resseq": 195,
    "resname": "GLU",
    "sasa": 0.15764929354190826,
    "partial_charge_B": -0.6273278462137699,
    "F_metal": 0.0,
    "F_P": 0.0,
    "F_hal": 0.0,
    "total_density": 60537.36328125,
    "centroid": [
      1.508737564086914,
      1.761635422706604,
      4.751255035400391
    ],
    "dipole_rho": [
      32176.53125,
      13583.357421875,
      4581.93017578125
    ],
    "curv_rho": 165526160.0,
    "curv_rho_failed": false,
    "gpu_density_B_requested": "vector",
    "gpu_density_B_effective": "vector",
    "gpu_density_B_fallback_from_vector": false,
    "gpu_density_A_requested": null,
    "gpu_density_A_effective": null,
    "gpu_density_A_fallback_from_vector": false,
    "xtb_A_used": false,
    "xtb_A_success": false,
    "xtb_charge_length_mismatch": false
  },
  "E:196": {
    "id": "E:196",
    "chain": "E",
    "resseq": 196,
    "resname": "LEU",
    "sasa": 0.0,
    "partial_charge_B": -0.06000000000000002,
    "F_metal": 0.0,
    "F_P": 0.0,
    "F_hal": 0.0,
    "total_density": 64730.53125,
    "centroid": [
      1.7263994216918945,
      1.8997904062271118,
      4.466750621795654
    ],
    "dipole_rho": [
      25812.869140625,
      8492.8232421875,
      10950.833984375
    ],
    "curv_rho": 183594016.0,
    "curv_rho_failed": false,
    "gpu_density_B_requested": "vector",
    "gpu_density_B_effective": "vector",
    "gpu_density_B_fallback_from_vector": false,
    "gpu_density_A_requested": null,
    "gpu_density_A_effective": null,
    "gpu_density_A_fallback_from_vector": false,
    "xtb_A_used": false,
    "xtb_A_success": false,
    "xtb_charge_length_mismatch": false
  },
  "E:197": {
    "id": "E:197",
    "chain": "E",
    "resseq": 197,
    "resname": "GLU",
    "sasa": 0.0,
    "partial_charge_B": -0.54,
    "F_metal": 0.0,
    "F_P": 0.0,
    "F_hal": 0.0,
    "total_density": 74978.171875,
    "centroid": [
      1.79871666431427,
      2.1293156147003174,
      4.697845935821533
    ],
    "dipole_rho": [
      33146.609375,
      -6112.04248046875,
      6147.48876953125
    ],
    "curv_rho": 204106976.0,
    "curv_rho_failed": false,
    "gpu_density_B_requested": "vector",
    "gpu_density_B_effective": "vector",
    "gpu_density_B_fallback_from_vector": false,
    "gpu_density_A_requested": null,
    "gpu_density_A_effective": null,
    "gpu_density_A_fallback_from_vector": false,
    "xtb_A_used": false,
    "xtb_A_success": false,
    "xtb_charge_length_mismatch": false
  },
  "E:198": {
    "id": "E:198",
    "chain": "E",
    "resseq": 198,
    "resname": "VAL",
    "sasa": 0.0,
    "partial_charge_B": -0.06000000000000002,
    "F_metal": 0.0,
    "F_P": 0.0,
    "F_hal": 0.0,
    "total_density": 77999.3125,
    "centroid": [
      2.014536142349243,
      2.1853675842285156,
      4.570104122161865
    ],
    "dipole_rho": [
      24600.458984375,
      -6791.828125,
      17337.3203125
    ],
    "curv_rho": 215266480.0,
    "curv_rho_failed": false,
    "gpu_density_B_requested": "vector",
    "gpu_density_B_effective": "vector",
    "gpu_density_B_fallback_from_vector": false,
    "gpu_density_A_requested": null,
    "gpu_density_A_effective": null,
    "gpu_density_A_fallback_from_vector": false,
    "xtb_A_used": false,
    "xtb_A_success": false,
    "xtb_charge_length_mismatch": false
  },
  "E:199": {
    "id": "E:199",
    "chain": "E",
    "resseq": 199,
    "resname": "MET",
    "sasa": 0.0,
    "partial_charge_B": -0.21000000000000002,
    "F_metal": 0.0,
    "F_P": 0.0,
    "F_hal": 0.0,
    "total_density": 76621.2109375,
    "centroid": [
      2.10984468460083,
      2.102715253829956,
      4.29890251159668
    ],
    "dipole_rho": [
      16364.931640625,
      -1536.0439453125,
      24135.849609375
    ],
    "curv_rho": 204137680.0,
    "curv_rho_failed": false,
    "gpu_density_B_requested": "vector",
    "gpu_density_B_effective": "vector",
    "gpu_density_B_fallback_from_vector": false,
    "gpu_density_A_requested": null,
    "gpu_density_A_effective": null,
    "gpu_density_A_fallback_from_vector": false,
    "xtb_A_used": false,
    "xtb_A_success": false,
    "xtb_charge_length_mismatch": false
  },
  "E:200": {
    "id": "E:200",
    "chain": "E",
    "resseq": 200,
    "resname": "ALA",
    "sasa": 0.0,
    "partial_charge_B": -0.06000000000000002,
    "F_metal": 0.0,
    "F_P": 0.0,
    "F_hal": 0.0,
    "total_density": 77572.3671875,
    "centroid": [
      2.356417655944824,
      2.123713493347168,
      4.379885196685791
    ],
    "dipole_rho": [
      2924.2568359375,
      -3038.2626953125,
      24119.162109375
    ],
    "curv_rho": 221208000.0,
    "curv_rho_failed": false,
    "gpu_density_B_requested": "vector",
    "gpu_density_B_effective": "vector",
    "gpu_density_B_fallback_from_vector": false,
    "gpu_density_A_requested": null,
    "gpu_density_A_effective": null,
    "gpu_density_A_fallback_from_vector": false,
    "xtb_A_used": false,
    "xtb_A_success": false,
    "xtb_charge_length_mismatch": false
  },
  "E:201": {
    "id": "E:201",
    "chain": "E",
    "resseq": 201,
    "resname": "PRO",
    "sasa": 0.0,
    "partial_charge_B": -0.06000000000000002,
    "F_metal": 0.0,
    "F_P": 0.0,
    "F_hal": 0.0,
    "total_density": 76448.0703125,
    "centroid": [
      2.5907483100891113,
      2.094156265258789,
      4.337969779968262
    ],
    "dipole_rho": [
      -3839.457763671875,
      -5017.2431640625,
      28543.4765625
    ],
    "curv_rho": 220458224.0,
    "curv_rho_failed": false,
    "gpu_density_B_requested": "vector",
    "gpu_density_B_effective": "vector",
    "gpu_density_B_fallback_from_vector": false,
    "gpu_density_A_requested": null,
    "gpu_density_A_effective": null,
    "gpu_density_A_fallback_from_vector": false,
    "xtb_A_used": false,
    "xtb_A_success": false,
    "xtb_charge_length_mismatch": false
  },
  "E:202": {
    "id": "E:202",
    "chain": "E",
    "resseq": 202,
    "resname": "GLY",
    "sasa": 0.0,
    "partial_charge_B": -0.06000000000000002,
    "F_metal": 0.0,
    "F_P": 0.0,
    "F_hal": 0.0,
    "total_density": 69790.8515625,
    "centroid": [
      2.6134681701660156,
      1.7883830070495605,
      4.2974724769592285
    ],
    "dipole_rho": [
      -5934.4248046875,
      6627.20751953125,
      26785.578125
    ],
    "curv_rho": 210891280.0,
    "curv_rho_failed": false,
    "gpu_density_B_requested": "vector",
    "gpu_density_B_effective": "vector",
    "gpu_density_B_fallback_from_vector": false,
    "gpu_density_A_requested": null,
    "gpu_density_A_effective": null,
    "gpu_density_A_fallback_from_vector": false,
    "xtb_A_used": false,
    "xtb_A_success": false,
    "xtb_charge_length_mismatch": false
  },
  "E:203": {
    "id": "E:203",
    "chain": "E",
    "resseq": 203,
    "resname": "ALA",
    "sasa": 0.0,
    "partial_charge_B": -0.06000000000000002,
    "F_metal": 0.0,
    "F_P": 0.0,
    "F_hal": 0.0,
    "total_density": 62356.17578125,
    "centroid": [
      2.6652090549468994,
      1.7966636419296265,
      4.0575971603393555
    ],
    "dipole_rho": [
      -11970.58984375,
      9438.4755859375,
      26647.126953125
    ],
    "curv_rho": 184134640.0,
    "curv_rho_failed": false,
    "gpu_density_B_requested": "vector",
    "gpu_density_B_effective": "vector",
    "gpu_density_B_fallback_from_vector": false,
    "gpu_density_A_requested": null,
    "gpu_density_A_effective": null,
    "gpu_density_A_fallback_from_vector": false,
    "xtb_A_used": false,
    "xtb_A_success": false,
    "xtb_charge_length_mismatch": false
  },
  "E:204": {
    "id": "E:204",
    "chain": "E",
    "resseq": 204,
    "resname": "GLY",
    "sasa": 0.0,
    "partial_charge_B": -0.06000000000000002,
    "F_metal": 0.0,
    "F_P": 0.0,
    "F_hal": 0.0,
    "total_density": 62162.703125,
    "centroid": [
      2.882061243057251,
      1.797726035118103,
      4.120479583740234
    ],
    "dipole_rho": [
      -20542.498046875,
      8096.75927734375,
      29692.28125
    ],
    "curv_rho": 185660448.0,
    "curv_rho_failed": false,
    "gpu_density_B_requested": "vector",
    "gpu_density_B_effective": "vector",
    "gpu_density_B_fallback_from_vector": false,
    "gpu_density_A_requested": null,
    "gpu_density_A_effective": null,
    "gpu_density_A_fallback_from_vector": false,
    "xtb_A_used": false,
    "xtb_A_success": false,
    "xtb_charge_length_mismatch": false
  },
  "E:205": {
    "id": "E:205",
    "chain": "E",
    "resseq": 205,
    "resname": "VAL",
    "sasa": 0.0,
    "partial_charge_B": -0.06000000000000002,
    "F_metal": 0.0,
    "F_P": 0.0,
    "F_hal": 0.0,
    "total_density": 69157.8046875,
    "centroid": [
      2.9889392852783203,
      1.9445751905441284,
      4.326718330383301
    ],
    "dipole_rho": [
      -18887.236328125,
      10246.490234375,
      23494.216796875
    ],
    "curv_rho": 207162560.0,
    "curv_rho_failed": false,
    "gpu_density_B_requested": "vector",
    "gpu_density_B_effective": "vector",
    "gpu_density_B_fallback_from_vector": false,
    "gpu_density_A_requested": null,
    "gpu_density_A_effective": null,
    "gpu_density_A_fallback_from_vector": false,
    "xtb_A_used": false,
    "xtb_A_success": false,
    "xtb_charge_length_mismatch": false
  },
  "E:206": {
    "id": "E:206",
    "chain": "E",
    "resseq": 206,
    "resname": "TYR",
    "sasa": 0.945895791053772,
    "partial_charge_B": -0.5910928298840232,
    "F_metal": 0.0,
    "F_P": 0.0,
    "F_hal": 0.0,
    "total_density": 68118.4765625,
    "centroid": [
      3.2811131477355957,
      1.9952114820480347,
      4.378990650177002
    ],
    "dipole_rho": [
      -39901.23046875,
      5502.50146484375,
      28019.322265625
    ],
    "curv_rho": 195075296.0,
    "curv_rho_failed": false,
    "gpu_density_B_requested": "vector",
    "gpu_density_B_effective": "vector",
    "gpu_density_B_fallback_from_vector": false,
    "gpu_density_A_requested": null,
    "gpu_density_A_effective": null,
    "gpu_density_A_fallback_from_vector": false,
    "xtb_A_used": false,
    "xtb_A_success": false,
    "xtb_charge_length_mismatch": false
  },
  "E:207": {
    "id": "E:207",
    "chain": "E",
    "resseq": 207,
    "resname": "SER",
    "sasa": 0.0,
    "partial_charge_B": -0.3,
    "F_metal": 0.0,
    "F_P": 0.0,
    "F_hal": 0.0,
    "total_density": 67660.171875,
    "centroid": [
      3.3186769485473633,
      1.9509282112121582,
      4.604485511779785
    ],
    "dipole_rho": [
      -28324.103515625,
      5739.49267578125,
      13435.185546875
    ],
    "curv_rho": 204411472.0,
    "curv_rho_failed": false,
    "gpu_density_B_requested": "vector",
    "gpu_density_B_effective": "vector",
    "gpu_density_B_fallback_from_vector": false,
    "gpu_density_A_requested": null,
    "gpu_density_A_effective": null,
    "gpu_density_A_fallback_from_vector": false,
    "xtb_A_used": false,
    "xtb_A_success": false,
    "xtb_charge_length_mismatch": false
  },
  "E:208": {
    "id": "E:208",
    "chain": "E",
    "resseq": 208,
    "resname": "THR",
    "sasa": 0.0,
    "partial_charge_B": -0.3,
    "F_metal": 0.0,
    "F_P": 0.0,
    "F_hal": 0.0,
    "total_density": 68047.3203125,
    "centroid": [
      3.4453635215759277,
      1.8772915601730347,
      4.809083938598633
    ],
    "dipole_rho": [
      -31638.671875,
      3011.0048828125,
      7180.84765625
    ],
    "curv_rho": 199036912.0,
    "curv_rho_failed": false,
    "gpu_density_B_requested": "vector",
    "gpu_density_B_effective": "vector",
    "gpu_density_B_fallback_from_vector": false,
    "gpu_density_A_requested": null,
    "gpu_density_A_effective": null,
    "gpu_density_A_fallback_from_vector": false,
    "xtb_A_used": false,
    "xtb_A_success": false,
    "xtb_charge_length_mismatch": false
  },
  "E:209": {
    "id": "E:209",
    "chain": "E",
    "resseq": 209,
    "resname": "TYR",
    "sasa": 1.0529906749725342,
    "partial_charge_B": -0.6240505331752955,
    "F_metal": 0.0,
    "F_P": 0.0,
    "F_hal": 0.0,
    "total_density": 64030.67578125,
    "centroid": [
      3.4958319664001465,
      1.5396500825881958,
      4.778619766235352
    ],
    "dipole_rho": [
      -31787.041015625,
      17626.57421875,
      10669.8388671875
    ],
    "curv_rho": 175652816.0,
    "curv_rho_failed": false,
    "gpu_density_B_requested": "vector",
    "gpu_density_B_effective": "vector",
    "gpu_density_B_fallback_from_vector": false,
    "gpu_density_A_requested": null,
    "gpu_density_A_effective": null,
    "gpu_density_A_fallback_from_vector": false,
    "xtb_A_used": false,
    "xtb_A_success": false,
    "xtb_charge_length_mismatch": false
  },
  "E:210": {
    "id": "E:210",
    "chain": "E",
    "resseq": 210,
    "resname": "PRO",
    "sasa": 0.0630597174167633,
    "partial_charge_B": -0.0638812376095009,
    "F_metal": 0.0,
    "F_P": 0.0,
    "F_hal": 0.0,
    "total_density": 55546.10546875,
    "centroid": [
      3.5912046432495117,
      1.5253797769546509,
      4.9319939613342285
    ],
    "dipole_rho": [
      -33976.453125,
      17572.083984375,
      2516.724365234375
    ],
    "curv_rho": 167248000.0,
    "curv_rho_failed": false,
    "gpu_density_B_requested": "vector",
    "gpu_density_B_effective": "vector",
    "gpu_density_B_fallback_from_vector": false,
    "gpu_density_A_requested": null,
    "gpu_density_A_effective": null,
    "gpu_density_A_fallback_from_vector": false,
    "xtb_A_used": false,
    "xtb_A_success": false,
    "xtb_charge_length_mismatch": false
  },
  "E:211": {
    "id": "E:211",
    "chain": "E",
    "resseq": 211,
    "resname": "THR",
    "sasa": 3.7045421600341797,
    "partial_charge_B": -0.75,
    "F_metal": 0.0,
    "F_P": 0.0,
    "F_hal": 0.0,
    "total_density": 44504.84765625,
    "centroid": [
      3.9104607105255127,
      1.5141551494598389,
      4.966566562652588
    ],
    "dipole_rho": [
      -32674.072265625,
      11917.6728515625,
      762.042724609375
    ],
    "curv_rho": 126767992.0,
    "curv_rho_failed": false,
    "gpu_density_B_requested": "vector",
    "gpu_density_B_effective": "vector",
    "gpu_density_B_fallback_from_vector": false,
    "gpu_density_A_requested": null,
    "gpu_density_A_effective": null,
    "gpu_density_A_fallback_from_vector": false,
    "xtb_A_used": false,
    "xtb_A_success": false,
    "xtb_charge_length_mismatch": false
  },
  "E:212": {
    "id": "E:212",
    "chain": "E",
    "resseq": 212,
    "resname": "ASN",
    "sasa": 2.774627447128296,
    "partial_charge_B": -0.30000000000000004,
    "F_metal": 0.0,
    "F_P": 0.0,
    "F_hal": 0.0,
    "total_density": 46413.140625,
    "centroid": [
      3.9691965579986572,
      1.7819651365280151,
      4.884869575500488
    ],
    "dipole_rho": [
      -35387.28125,
      7588.66552734375,
      -1779.641845703125
    ],
    "curv_rho": 131951256.0,
    "curv_rho_failed": false,
    "gpu_density_B_requested": "vector",
    "gpu_density_B_effective": "vector",
    "gpu_density_B_fallback_from_vector": false,
    "gpu_density_A_requested": null,
    "gpu_density_A_effective": null,
    "gpu_density_A_fallback_from_vector": false,
    "xtb_A_used": false,
    "xtb_A_success": false,
    "xtb_charge_length_mismatch": false
  },
  "E:213": {
    "id": "E:213",
    "chain": "E",
    "resseq": 213,
    "resname": "THR",
    "sasa": 2.4344193935394287,
    "partial_charge_B": -0.75,
    "F_metal": 0.0,
    "F_P": 0.0,
    "F_hal": 0.0,
    "total_density": 49304.6953125,
    "centroid": [
      3.8174643516540527,
      1.7510874271392822,
      4.696596145629883
    ],
    "dipole_rho": [
      -32217.462890625,
      10556.9267578125,
      9876.23046875
    ],
    "curv_rho": 142725936.0,
    "curv_rho_failed": false,
    "gpu_density_B_requested": "vector",
    "gpu_density_B_effective": "vector",
    "gpu_density_B_fallback_from_vector": false,
    "gpu_density_A_requested": null,
    "gpu_density_A_effective": null,
    "gpu_density_A_fallback_from_vector": false,
    "xtb_A_used": false,
    "xtb_A_success": false,
    "xtb_charge_length_mismatch": false
  },
  "E:214": {
    "id": "E:214",
    "chain": "E",
    "resseq": 214,
    "resname": "TYR",
    "sasa": 0.15764929354190826,
    "partial_charge_B": -0.34851547011876105,
    "F_metal": 0.0,
    "F_P": 0.0,
    "F_hal": 0.0,
    "total_density": 57837.4296875,
    "centroid": [
      3.7080373764038086,
      1.8987724781036377,
      4.595812797546387
    ],
    "dipole_rho": [
      -35587.60546875,
      2505.65673828125,
      13126.951171875
    ],
    "curv_rho": 157770800.0,
    "curv_rho_failed": false,
    "gpu_density_B_requested": "vector",
    "gpu_density_B_effective": "vector",
    "gpu_density_B_fallback_from_vector": false,
    "gpu_density_A_requested": null,
    "gpu_density_A_effective": null,
    "gpu_density_A_fallback_from_vector": false,
    "xtb_A_used": false,
    "xtb_A_success": false,
    "xtb_charge_length_mismatch": false
  },
  "E:215": {
    "id": "E:215",
    "chain": "E",
    "resseq": 215,
    "resname": "ALA",
    "sasa": 0.06453092396259308,
    "partial_charge_B": -0.06397178831938247,
    "F_metal": 0.0,
    "F_P": 0.0,
    "F_hal": 0.0,
    "total_density": 56797.3671875,
    "centroid": [
      3.4041097164154053,
      1.7075034379959106,
      4.4593377113342285
    ],
    "dipole_rho": [
      -27992.595703125,
      12742.123046875,
      17789.970703125
    ],
    "curv_rho": 177157552.0,
    "curv_rho_failed": false,
    "gpu_density_B_requested": "vector",
    "gpu_density_B_effective": "vector",
    "gpu_density_B_fallback_from_vector": false,
    "gpu_density_A_requested": null,
    "gpu_density_A_effective": null,
    "gpu_density_A_fallback_from_vector": false,
    "xtb_A_used": false,
    "xtb_A_success": false,
    "xtb_charge_length_mismatch": false
  },
  "E:216": {
    "id": "E:216",
    "chain": "E",
    "resseq": 216,
    "resname": "THR",
    "sasa": 1.7811198234558105,
    "partial_charge_B": -0.75,
    "F_metal": 0.0,
    "F_P": 0.0,
    "F_hal": 0.0,
    "total_density": 55734.1484375,
    "centroid": [
      3.244626760482788,
      1.6331340074539185,
      4.267292022705078
    ],
    "dipole_rho": [
      -21438.619140625,
      12048.4482421875,
      22836.236328125
    ],
    "curv_rho": 167244256.0,
    "curv_rho_failed": false,
    "gpu_density_B_requested": "vector",
    "gpu_density_B_effective": "vector",
    "gpu_density_B_fallback_from_vector": false,
    "gpu_density_A_requested": null,
    "gpu_density_A_effective": null,
    "gpu_density_A_fallback_from_vector": false,
    "xtb_A_used": false,
    "xtb_A_success": false,
    "xtb_charge_length_mismatch": false
  },
  "E:217": {
    "id": "E:217",
    "chain": "E",
    "resseq": 217,
    "resname": "LEU",
    "sasa": 0.22585824131965637,
    "partial_charge_B": -0.07390125957641143,
    "F_metal": 0.0,
    "F_P": 0.0,
    "F_hal": 0.0,
    "total_density": 65191.33984375,
    "centroid": [
      3.0510857105255127,
      1.5468454360961914,
      4.4767937660217285
    ],
    "dipole_rho": [
      -18263.462890625,
      19152.103515625,
      21859.0625
    ],
    "curv_rho": 196966192.0,
    "curv_rho_failed": false,
    "gpu_density_B_requested": "vector",
    "gpu_density_B_effective": "vector",
    "gpu_density_B_fallback_from_vector": false,
    "gpu_density_A_requested": null,
    "gpu_density_A_effective": null,
    "gpu_density_A_fallback_from_vector": false,
    "xtb_A_used": false,
    "xtb_A_success": false,
    "xtb_charge_length_mismatch": false
  },
  "E:218": {
    "id": "E:218",
    "chain": "E",
    "resseq": 218,
    "resname": "ASN",
    "sasa": 1.5825936794281006,
    "partial_charge_B": -0.30000000000000004,
    "F_metal": 0.0,
    "F_P": 0.0,
    "F_hal": 0.0,
    "total_density": 61848.29296875,
    "centroid": [
      2.7861244678497314,
      1.5336542129516602,
      4.252662181854248
    ],
    "dipole_rho": [
      -11178.318359375,
      20677.69140625,
      24943.4140625
    ],
    "curv_rho": 186196496.0,
    "curv_rho_failed": false,
    "gpu_density_B_requested": "vector",
    "gpu_density_B_effective": "vector",
    "gpu_density_B_fallback_from_vector": false,
    "gpu_density_A_requested": null,
    "gpu_density_A_effective": null,
    "gpu_density_A_fallback_from_vector": false,
    "xtb_A_used": false,
    "xtb_A_success": false,
    "xtb_charge_length_mismatch": false
  },
  "E:219": {
    "id": "E:219",
    "chain": "E",
    "resseq": 219,
    "resname": "GLY",
    "sasa": 0.0,
    "partial_charge_B": -0.06000000000000002,
    "F_metal": 0.0,
    "F_P": 0.0,
    "F_hal": 0.0,
    "total_density": 71635.671875,
    "centroid": [
      2.5619804859161377,
      1.622520923614502,
      4.457475185394287
    ],
    "dipole_rho": [
      -6620.54541015625,
      19654.732421875,
      21465.626953125
    ],
    "curv_rho": 215965216.0,
    "curv_rho_failed": false,
    "gpu_density_B_requested": "vector",
    "gpu_density_B_effective": "vector",
    "gpu_density_B_fallback_from_vector": false,
    "gpu_density_A_requested": null,
    "gpu_density_A_effective": null,
    "gpu_density_A_fallback_from_vector": false,
    "xtb_A_used": false,
    "xtb_A_success": false,
    "xtb_charge_length_mismatch": false
  },
  "E:220": {
    "id": "E:220",
    "chain": "E",
    "resseq": 220,
    "resname": "THR",
    "sasa": 0.0,
    "partial_charge_B": -0.3,
    "F_metal": 0.0,
    "F_P": 0.0,
    "F_hal": 0.0,
    "total_density": 80567.5859375,
    "centroid": [
      2.3800389766693115,
      1.6870511770248413,
      4.599285125732422
    ],
    "dipole_rho": [
      3411.122314453125,
      22224.6640625,
      19587.103515625
    ],
    "curv_rho": 226506416.0,
    "curv_rho_failed": false,
    "gpu_density_B_requested": "vector",
    "gpu_density_B_effective": "vector",
    "gpu_density_B_fallback_from_vector": false,
    "gpu_density_A_requested": null,
    "gpu_density_A_effective": null,
    "gpu_density_A_fallback_from_vector": false,
    "xtb_A_used": false,
    "xtb_A_success": false,
    "xtb_charge_length_mismatch": false
  },
  "E:221": {
    "id": "E:221",
    "chain": "E",
    "resseq": 221,
    "resname": "SER",
    "sasa": 0.0,
    "partial_charge_B": -0.3,
    "F_metal": 0.0,
    "F_P": 0.0,
    "F_hal": 0.0,
    "total_density": 80880.46875,
    "centroid": [
      2.5960538387298584,
      1.6283485889434814,
      4.76104736328125
    ],
    "dipole_rho": [
      -5928.216796875,
      18270.791015625,
      11736.9501953125
    ],
    "curv_rho": 232428384.0,
    "curv_rho_failed": false,
    "gpu_density_B_requested": "vector",
    "gpu_density_B_effective": "vector",
    "gpu_density_B_fallback_from_vector": false,
    "gpu_density_A_requested": null,
    "gpu_density_A_effective": null,
    "gpu_density_A_fallback_from_vector": false,
    "xtb_A_used": false,
    "xtb_A_success": false,
    "xtb_charge_length_mismatch": false
  },
  "E:222": {
    "id": "E:222",
    "chain": "E",
    "resseq": 222,
    "resname": "MET",
    "sasa": 0.0,
    "partial_charge_B": -0.21000000000000002,
    "F_metal": 0.0,
    "F_P": 0.0,
    "F_hal": 0.0,
    "total_density": 85146.3203125,
    "centroid": [
      2.723625659942627,
      1.822518229484558,
      4.645249366760254
    ],
    "dipole_rho": [
      -13774.5009765625,
      18728.42578125,
      22044.341796875
    ],
    "curv_rho": 235638960.0,
    "curv_rho_failed": false,
    "gpu_density_B_requested": "vector",
    "gpu_density_B_effective": "vector",
    "gpu_density_B_fallback_from_vector": false,
    "gpu_density_A_requested": null,
    "gpu_density_A_effective": null,
    "gpu_density_A_fallback_from_vector": false,
    "xtb_A_used": false,
    "xtb_A_success": false,
    "xtb_charge_length_mismatch": false
  },
  "E:223": {
    "id": "E:223",
    "chain": "E",
    "resseq": 223,
    "resname": "ALA",
    "sasa": 0.0,
    "partial_charge_B": -0.06000000000000002,
    "F_metal": 0.0,
    "F_P": 0.0,
    "F_hal": 0.0,
    "total_density": 83124.4609375,
    "centroid": [
      2.458275556564331,
      1.942525863647461,
      4.553645610809326
    ],
    "dipole_rho": [
      -4538.91748046875,
      2396.15673828125,
      13774.2314453125
    ],
    "curv_rho": 235743920.0,
    "curv_rho_failed": false,
    "gpu_density_B_requested": "vector",
    "gpu_density_B_effective": "vector",
    "gpu_density_B_fallback_from_vector": false,
    "gpu_density_A_requested": null,
    "gpu_density_A_effective": null,
    "gpu_density_A_fallback_from_vector": false,
    "xtb_A_used": false,
    "xtb_A_success": false,
    "xtb_charge_length_mismatch": false
  },
  "E:224": {
    "id": "E:224",
    "chain": "E",
    "resseq": 224,
    "resname": "SER",
    "sasa": 0.0,
    "partial_charge_B": -0.3,
    "F_metal": 0.0,
    "F_P": 0.0,
    "F_hal": 0.0,
    "total_density": 87889.015625,
    "centroid": [
      2.4858345985412598,
      1.9658687114715576,
      4.78502082824707
    ],
    "dipole_rho": [
      3449.731689453125,
      3426.36572265625,
      1983.7596435546875
    ],
    "curv_rho": 244536592.0,
    "curv_rho_failed": false,
    "gpu_density_B_requested": "vector",
    "gpu_density_B_effective": "vector",
    "gpu_density_B_fallback_from_vector": false,
    "gpu_density_A_requested": null,
    "gpu_density_A_effective": null,
    "gpu_density_A_fallback_from_vector": false,
    "xtb_A_used": false,
    "xtb_A_success": false,
    "xtb_charge_length_mismatch": false
  },
  "E:225": {
    "id": "E:225",
    "chain": "E",
    "resseq": 225,
    "resname": "PRO",
    "sasa": 0.0,
    "partial_charge_B": -0.06000000000000002,
    "F_metal": 0.0,
    "F_P": 0.0,
    "F_hal": 0.0,
    "total_density": 91607.109375,
    "centroid": [
      2.6501998901367188,
      2.020531415939331,
      4.84986686706543
    ],
    "dipole_rho": [
      -10534.7919921875,
      -6420.09814453125,
      5714.54052734375
    ],
    "curv_rho": 247745760.0,
    "curv_rho_failed": false,
    "gpu_density_B_requested": "vector",
    "gpu_density_B_effective": "vector",
    "gpu_density_B_fallback_from_vector": false,
    "gpu_density_A_requested": null,
    "gpu_density_A_effective": null,
    "gpu_density_A_fallback_from_vector": false,
    "xtb_A_used": false,
    "xtb_A_success": false,
    "xtb_charge_length_mismatch": false
  },
  "E:226": {
    "id": "E:226",
    "chain": "E",
    "resseq": 226,
    "resname": "HIS",
    "sasa": 0.0,
    "partial_charge_B": 0.29999999999999993,
    "F_metal": 0.0,
    "F_P": 0.0,
    "F_hal": 0.0,
    "total_density": 86466.296875,
    "centroid": [
      2.6280996799468994,
      2.2260680198669434,
      4.631731986999512
    ],
    "dipole_rho": [
      -10296.447265625,
      -9378.2890625,
      17668.66015625
    ],
    "curv_rho": 238276688.0,
    "curv_rho_failed": false,
    "gpu_density_B_requested": "vector",
    "gpu_density_B_effective": "vector",
    "gpu_density_B_fallback_from_vector": false,
    "gpu_density_A_requested": null,
    "gpu_density_A_effective": null,
    "gpu_density_A_fallback_from_vector": false,
    "xtb_A_used": false,
    "xtb_A_success": false,
    "xtb_charge_length_mismatch": false
  },
  "E:227": {
    "id": "E:227",
    "chain": "E",
    "resseq": 227,
    "resname": "VAL",
    "sasa": 0.0,
    "partial_charge_B": -0.06000000000000002,
    "F_metal": 0.0,
    "F_P": 0.0,
    "F_hal": 0.0,
    "total_density": 89010.3359375,
    "centroid": [
      2.3523242473602295,
      2.299351215362549,
      4.777822494506836
    ],
    "dipole_rho": [
      4443.73974609375,
      -12051.2724609375,
      1759.2913818359375
    ],
    "curv_rho": 236984160.0,
    "curv_rho_failed": false,
    "gpu_density_B_requested": "vector",
    "gpu_density_B_effective": "vector",
    "gpu_density_B_fallback_from_vector": false,
    "gpu_density_A_requested": null,
    "gpu_density_A_effective": null,
    "gpu_density_A_fallback_from_vector": false,
    "xtb_A_used": false,
    "xtb_A_success": false,
    "xtb_charge_length_mismatch": false
  },
  "E:228": {
    "id": "E:228",
    "chain": "E",
    "resseq": 228,
    "resname": "ALA",
    "sasa": 0.0,
    "partial_charge_B": -0.06000000000000002,
    "F_metal": 0.0,
    "F_P": 0.0,
    "F_hal": 0.0,
    "total_density": 89810.921875,
    "centroid": [
      2.5146350860595703,
      2.277451753616333,
      4.981975078582764
    ],
    "dipole_rho": [
      -1766.1119384765625,
      -17702.435546875,
      -9283.3251953125
    ],
    "curv_rho": 246790672.0,
    "curv_rho_failed": false,
    "gpu_density_B_requested": "vector",
    "gpu_density_B_effective": "vector",
    "gpu_density_B_fallback_from_vector": false,
    "gpu_density_A_requested": null,
    "gpu_density_A_effective": null,
    "gpu_density_A_fallback_from_vector": false,
    "xtb_A_used": false,
    "xtb_A_success": false,
    "xtb_charge_length_mismatch": false
  },
  "E:229": {
    "id": "E:229",
    "chain": "E",
    "resseq": 229,
    "resname": "GLY",
    "sasa": 0.0,
    "partial_charge_B": -0.06000000000000002,
    "F_metal": 0.0,
    "F_P": 0.0,
    "F_hal": 0.0,
    "total_density": 88932.7890625,
    "centroid": [
      2.659555196762085,
      2.3936750888824463,
      4.9545698165893555
    ],
    "dipole_rho": [
      -5190.99560546875,
      -30724.033203125,
      -1612.34814453125
    ],
    "curv_rho": 241492160.0,
    "curv_rho_failed": false,
    "gpu_density_B_requested": "vector",
    "gpu_density_B_effective": "vector",
    "gpu_density_B_fallback_from_vector": false,
    "gpu_density_A_requested": null,
    "gpu_density_A_effective": null,
    "gpu_density_A_fallback_from_vector": false,
    "xtb_A_used": false,
    "xtb_A_success": false,
    "xtb_charge_length_mismatch": false
  },
  "E:230": {
    "id": "E:230",
    "chain": "E",
    "resseq": 230,
    "resname": "ALA",
    "sasa": 0.0,
    "partial_charge_B": -0.06000000000000002,
    "F_metal": 0.0,
    "F_P": 0.0,
    "F_hal": 0.0,
    "total_density": 82526.7734375,
    "centroid": [
      2.489753007888794,
      2.5551345348358154,
      4.817435264587402
    ],
    "dipole_rho": [
      1260.421875,
      -30647.59765625,
      -3633.207275390625
    ],
    "curv_rho": 232111424.0,
    "curv_rho_failed": false,
    "gpu_density_B_requested": "vector",
    "gpu_density_B_effective": "vector",
    "gpu_density_B_fallback_from_vector": false,
    "gpu_density_A_requested": null,
    "gpu_density_A_effective": null,
    "gpu_density_A_fallback_from_vector": false,
    "xtb_A_used": false,
    "xtb_A_success": false,
    "xtb_charge_length_mismatch": false
  },
  "E:231": {
    "id": "E:231",
    "chain": "E",
    "resseq": 231,
    "resname": "ALA",
    "sasa": 0.0,
    "partial_charge_B": -0.06000000000000002,
    "F_metal": 0.0,
    "F_P": 0.0,
    "F_hal": 0.0,
    "total_density": 80697.1015625,
    "centroid": [
      2.4405391216278076,
      2.579875946044922,
      5.038140773773193
    ],
    "dipole_rho": [
      7181.9794921875,
      -29435.375,
      -10868.216796875
    ],
    "curv_rho": 232269616.0,
    "curv_rho_failed": false,
    "gpu_density_B_requested": "vector",
    "gpu_density_B_effective": "vector",
    "gpu_density_B_fallback_from_vector": false,
    "gpu_density_A_requested": null,
    "gpu_density_A_effective": null,
    "gpu_density_A_fallback_from_vector": false,
    "xtb_A_used": false,
    "xtb_A_success": false,
    "xtb_charge_length_mismatch": false
  },
  "E:232": {
    "id": "E:232",
    "chain": "E",
    "resseq": 232,
    "resname": "ALA",
    "sasa": 0.0,
    "partial_charge_B": -0.06000000000000002,
    "F_metal": 0.0,
    "F_P": 0.0,
    "F_hal": 0.0,
    "total_density": 80818.15625,
    "centroid": [
      2.5581605434417725,
      2.6206836700439453,
      5.126400947570801
    ],
    "dipole_rho": [
      -7344.67626953125,
      -35103.87109375,
      -13349.3984375
    ],
    "curv_rho": 227588848.0,
    "curv_rho_failed": false,
    "gpu_density_B_requested": "vector",
    "gpu_density_B_effective": "vector",
    "gpu_density_B_fallback_from_vector": false,
    "gpu_density_A_requested": null,
    "gpu_density_A_effective": null,
    "gpu_density_A_fallback_from_vector": false,
    "xtb_A_used": false,
    "xtb_A_success": false,
    "xtb_charge_length_mismatch": false
  },
  "E:233": {
    "id": "E:233",
    "chain": "E",
    "resseq": 233,
    "resname": "LEU",
    "sasa": 0.0,
    "partial_charge_B": -0.06000000000000002,
    "F_metal": 0.0,
    "F_P": 0.0,
    "F_hal": 0.0,
    "total_density": 74388.546875,
    "centroid": [
      2.6765048503875732,
      2.7919921875,
      4.929543495178223
    ],
    "dipole_rho": [
      -4489.0224609375,
      -37747.171875,
      -3643.67919921875
    ],
    "curv_rho": 215527248.0,
    "curv_rho_failed": false,
    "gpu_density_B_requested": "vector",
    "gpu_density_B_effective": "vector",
    "gpu_density_B_fallback_from_vector": false,
    "gpu_density_A_requested": null,
    "gpu_density_A_effective": null,
    "gpu_density_A_fallback_from_vector": false,
    "xtb_A_used": false,
    "xtb_A_success": false,
    "xtb_charge_length_mismatch": false
  },
  "E:234": {
    "id": "E:234",
    "chain": "E",
    "resseq": 234,
    "resname": "ILE",
    "sasa": 0.0,
    "partial_charge_B": -0.06000000000000002,
    "F_metal": 0.0,
    "F_P": 0.0,
    "F_hal": 0.0,
    "total_density": 72392.125,
    "centroid": [
      2.2914631366729736,
      2.8421220779418945,
      4.93082857131958
    ],
    "dipole_rho": [
      2561.830810546875,
      -40095.5078125,
      -12383.2744140625
    ],
    "curv_rho": 203138192.0,
    "curv_rho_failed": false,
    "gpu_density_B_requested": "vector",
    "gpu_density_B_effective": "vector",
    "gpu_density_B_fallback_from_vector": false,
    "gpu_density_A_requested": null,
    "gpu_density_A_effective": null,
    "gpu_density_A_fallback_from_vector": false,
    "xtb_A_used": false,
    "xtb_A_success": false,
    "xtb_charge_length_mismatch": false
  },
  "E:235": {
    "id": "E:235",
    "chain": "E",
    "resseq": 235,
    "resname": "LEU",
    "sasa": 0.0,
    "partial_charge_B": -0.06000000000000002,
    "F_metal": 0.0,
    "F_P": 0.0,
    "F_hal": 0.0,
    "total_density": 68726.3125,
    "centroid": [
      2.385552406311035,
      2.8214571475982666,
      5.301713466644287
    ],
    "dipole_rho": [
      1572.244873046875,
      -37219.140625,
      -17918.6171875
    ],
    "curv_rho": 202767344.0,
    "curv_rho_failed": false,
    "gpu_density_B_requested": "vector",
    "gpu_density_B_effective": "vector",
    "gpu_density_B_fallback_from_vector": false,
    "gpu_density_A_requested": null,
    "gpu_density_A_effective": null,
    "gpu_density_A_fallback_from_vector": false,
    "xtb_A_used": false,
    "xtb_A_success": false,
    "xtb_charge_length_mismatch": false
  },
  "E:236": {
    "id": "E:236",
    "chain": "E",
    "resseq": 236,
    "resname": "SER",
    "sasa": 0.0,
    "partial_charge_B": -0.3,
    "F_metal": 0.0,
    "F_P": 0.0,
    "F_hal": 0.0,
    "total_density": 60874.30078125,
    "centroid": [
      2.6816728115081787,
      3.0274760723114014,
      5.211845874786377
    ],
    "dipole_rho": [
      -3375.107666015625,
      -37410.7265625,
      -12684.4404296875
    ],
    "curv_rho": 184364160.0,
    "curv_rho_failed": false,
    "gpu_density_B_requested": "vector",
    "gpu_density_B_effective": "vector",
    "gpu_density_B_fallback_from_vector": false,
    "gpu_density_A_requested": null,
    "gpu_density_A_effective": null,
    "gpu_density_A_fallback_from_vector": false,
    "xtb_A_used": false,
    "xtb_A_success": false,
    "xtb_charge_length_mismatch": false
  },
  "E:237": {
    "id": "E:237",
    "chain": "E",
    "resseq": 237,
    "resname": "LYS",
    "sasa": 0.16071371734142303,
    "partial_charge_B": 0.13978341006464476,
    "F_metal": 0.0,
    "F_P": 0.0,
    "F_hal": 0.0,
    "total_density": 56617.1640625,
    "centroid": [
      2.5007779598236084,
      3.225182056427002,
      5.095476150512695
    ],
    "dipole_rho": [
      1950.1458740234375,
      -42343.71875,
      -1429.3482666015625
    ],
    "curv_rho": 161623712.0,
    "curv_rho_failed": false,
    "gpu_density_B_requested": "vector",
    "gpu_density_B_effective": "vector",
    "gpu_density_B_fallback_from_vector": false,
    "gpu_density_A_requested": null,
    "gpu_density_A_effective": null,
    "gpu_density_A_fallback_from_vector": false,
    "xtb_A_used": false,
    "xtb_A_success": false,
    "xtb_charge_length_mismatch": false
  },
  "E:238": {
    "id": "E:238",
    "chain": "E",
    "resseq": 238,
    "resname": "HIS",
    "sasa": 0.5417633652687073,
    "partial_charge_B": 0.46672389560785627,
    "F_metal": 0.0,
    "F_P": 0.0,
    "F_hal": 0.0,
    "total_density": 52491.625,
    "centroid": [
      2.2924673557281494,
      3.2274270057678223,
      5.194928169250488
    ],
    "dipole_rho": [
      8197.9931640625,
      -36222.54296875,
      -7441.8115234375
    ],
    "curv_rho": 151307872.0,
    "curv_rho_failed": false,
    "gpu_density_B_requested": "vector",
    "gpu_density_B_effective": "vector",
    "gpu_density_B_fallback_from_vector": false,
    "gpu_density_A_requested": null,
    "gpu_density_A_effective": null,
    "gpu_density_A_fallback_from_vector": false,
    "xtb_A_used": false,
    "xtb_A_success": false,
    "xtb_charge_length_mismatch": false
  },
  "E:239": {
    "id": "E:239",
    "chain": "E",
    "resseq": 239,
    "resname": "PRO",
    "sasa": 1.3214128017425537,
    "partial_charge_B": -0.14133111396461415,
    "F_metal": 0.0,
    "F_P": 0.0,
    "F_hal": 0.0,
    "total_density": 48596.6640625,
    "centroid": [
      2.367828130722046,
      3.1790223121643066,
      5.480764865875244
    ],
    "dipole_rho": [
      3896.71875,
      -31247.9609375,
      -17729.06640625
    ],
    "curv_rho": 145040160.0,
    "curv_rho_failed": false,
    "gpu_density_B_requested": "vector",
    "gpu_density_B_effective": "vector",
    "gpu_density_B_fallback_from_vector": false,
    "gpu_density_A_requested": null,
    "gpu_density_A_effective": null,
    "gpu_density_A_fallback_from_vector": false,
    "xtb_A_used": false,
    "xtb_A_success": false,
    "xtb_charge_length_mismatch": false
  },
  "E:240": {
    "id": "E:240",
    "chain": "E",
    "resseq": 240,
    "resname": "ASN",
    "sasa": 5.324209213256836,
    "partial_charge_B": -0.30000000000000004,
    "F_metal": 0.0,
    "F_P": 0.0,
    "F_hal": 0.0,
    "total_density": 42760.640625,
    "centroid": [
      2.091160297393799,
      3.2239716053009033,
      5.519376754760742
    ],
    "dipole_rho": [
      9031.5029296875,
      -29398.6171875,
      -14114.1279296875
    ],
    "curv_rho": 124546416.0,
    "curv_rho_failed": false,
    "gpu_density_B_requested": "vector",
    "gpu_density_B_effective": "vector",
    "gpu_density_B_fallback_from_vector": false,
    "gpu_density_A_requested": null,
    "gpu_density_A_effective": null,
    "gpu_density_A_fallback_from_vector": false,
    "xtb_A_used": false,
    "xtb_A_success": false,
    "xtb_charge_length_mismatch": false
  },
  "E:241": {
    "id": "E:241",
    "chain": "E",
    "resseq": 241,
    "resname": "LEU",
    "sasa": 0.0,
    "partial_charge_B": -0.06000000000000002,
    "F_metal": 0.0,
    "F_P": 0.0,
    "F_hal": 0.0,
    "total_density": 55653.67578125,
    "centroid": [
      2.0751702785491943,
      2.9921627044677734,
      5.33451509475708
    ],
    "dipole_rho": [
      15310.7587890625,
      -33124.33984375,
      -17101.486328125
    ],
    "curv_rho": 164748832.0,
    "curv_rho_failed": false,
    "gpu_density_B_requested": "vector",
    "gpu_density_B_effective": "vector",
    "gpu_density_B_fallback_from_vector": false,
    "gpu_density_A_requested": null,
    "gpu_density_A_effective": null,
    "gpu_density_A_fallback_from_vector": false,
    "xtb_A_used": false,
    "xtb_A_success": false,
    "xtb_charge_length_mismatch": false
  },
  "E:242": {
    "id": "E:242",
    "chain": "E",
    "resseq": 242,
    "resname": "SER",
    "sasa": 0.12906184792518616,
    "partial_charge_B": -0.33971788319382445,
    "F_metal": 0.0,
    "F_P": 0.0,
    "F_hal": 0.0,
    "total_density": 53889.25390625,
    "centroid": [
      1.8847860097885132,
      2.794978380203247,
      5.420856952667236
    ],
    "dipole_rho": [
      18422.19140625,
      -25542.859375,
      -19246.15625
    ],
    "curv_rho": 165297184.0,
    "curv_rho_failed": false,
    "gpu_density_B_requested": "vector",
    "gpu_density_B_effective": "vector",
    "gpu_density_B_fallback_from_vector": false,
    "gpu_density_A_requested": null,
    "gpu_density_A_effective": null,
    "gpu_density_A_fallback_from_vector": false,
    "xtb_A_used": false,
    "xtb_A_success": false,
    "xtb_charge_length_mismatch": false
  },
  "E:243": {
    "id": "E:243",
    "chain": "E",
    "resseq": 243,
    "resname": "ALA",
    "sasa": 0.0,
    "partial_charge_B": -0.06000000000000002,
    "F_metal": 0.0,
    "F_P": 0.0,
    "F_hal": 0.0,
    "total_density": 64264.65234375,
    "centroid": [
      1.9612817764282227,
      2.5780391693115234,
      5.335500240325928
    ],
    "dipole_rho": [
      23068.546875,
      -22163.654296875,
      -22572.271484375
    ],
    "curv_rho": 197208528.0,
    "curv_rho_failed": false,
    "gpu_density_B_requested": "vector",
    "gpu_density_B_effective": "vector",
    "gpu_density_B_fallback_from_vector": false,
    "gpu_density_A_requested": null,
    "gpu_density_A_effective": null,
    "gpu_density_A_fallback_from_vector": false,
    "xtb_A_used": false,
    "xtb_A_success": false,
    "xtb_charge_length_mismatch": false
  },
  "E:244": {
    "id": "E:244",
    "chain": "E",
    "resseq": 244,
    "resname": "SER",
    "sasa": 0.7567166090011597,
    "partial_charge_B": -0.5328742565700532,
    "F_metal": 0.0,
    "F_P": 0.0,
    "F_hal": 0.0,
    "total_density": 55938.8984375,
    "centroid": [
      1.7277451753616333,
      2.653750419616699,
      5.237509727478027
    ],
    "dipole_rho": [
      24675.30859375,
      -18469.1484375,
      -16840.833984375
    ],
    "curv_rho": 170161168.0,
    "curv_rho_failed": false,
    "gpu_density_B_requested": "vector",
    "gpu_density_B_effective": "vector",
    "gpu_density_B_fallback_from_vector": false,
    "gpu_density_A_requested": null,
    "gpu_density_A_effective": null,
    "gpu_density_A_fallback_from_vector": false,
    "xtb_A_used": false,
    "xtb_A_success": false,
    "xtb_charge_length_mismatch": false
  },
  "E:245": {
    "id": "E:245",
    "chain": "E",
    "resseq": 245,
    "resname": "GLN",
    "sasa": 2.4593288898468018,
    "partial_charge_B": -0.30000000000000004,
    "F_metal": 0.0,
    "F_P": 0.0,
    "F_hal": 0.0,
    "total_density": 58520.6328125,
    "centroid": [
      1.847011685371399,
      2.8255579471588135,
      5.152477264404297
    ],
    "dipole_rho": [
      26470.861328125,
      -33681.7421875,
      -19021.83203125
    ],
    "curv_rho": 172523552.0,
    "curv_rho_failed": false,
    "gpu_density_B_requested": "vector",
    "gpu_density_B_effective": "vector",
    "gpu_density_B_fallback_from_vector": false,
    "gpu_density_A_requested": null,
    "gpu_density_A_effective": null,
    "gpu_density_A_fallback_from_vector": false,
    "xtb_A_used": false,
    "xtb_A_success": false,
    "xtb_charge_length_mismatch": false
  },
  "E:246": {
    "id": "E:246",
    "chain": "E",
    "resseq": 246,
    "resname": "VAL",
    "sasa": 0.0,
    "partial_charge_B": -0.06000000000000002,
    "F_metal": 0.0,
    "F_P": 0.0,
    "F_hal": 0.0,
    "total_density": 68677.421875,
    "centroid": [
      2.0436065196990967,
      2.71913743019104,
      5.0587639808654785
    ],
    "dipole_rho": [
      19090.802734375,
      -26282.271484375,
      -14112.6767578125
    ],
    "curv_rho": 200905840.0,
    "curv_rho_failed": false,
    "gpu_density_B_requested": "vector",
    "gpu_density_B_effective": "vector",
    "gpu_density_B_fallback_from_vector": false,
    "gpu_density_A_requested": null,
    "gpu_density_A_effective": null,
    "gpu_density_A_fallback_from_vector": false,
    "xtb_A_used": false,
    "xtb_A_success": false,
    "xtb_charge_length_mismatch": false
  },
  "E:247": {
    "id": "E:247",
    "chain": "E",
    "resseq": 247,
    "resname": "ARG",
    "sasa": 0.0,
    "partial_charge_B": 0.4799999999999999,
    "F_metal": 0.0,
    "F_P": 0.0,
    "F_hal": 0.0,
    "total_density": 73044.03125,
    "centroid": [
      1.7887248992919922,
      2.3857228755950928,
      5.063844203948975
    ],
    "dipole_rho": [
      28779.177734375,
      -16147.677734375,
      -6935.96630859375
    ],
    "curv_rho": 199850224.0,
    "curv_rho_failed": false,
    "gpu_density_B_requested": "vector",
    "gpu_density_B_effective": "vector",
    "gpu_density_B_fallback_from_vector": false,
    "gpu_density_A_requested": null,
    "gpu_density_A_effective": null,
    "gpu_density_A_fallback_from_vector": false,
    "xtb_A_used": false,
    "xtb_A_success": false,
    "xtb_charge_length_mismatch": false
  },
  "E:248": {
    "id": "E:248",
    "chain": "E",
    "resseq": 248,
    "resname": "ASN",
    "sasa": 1.6742548942565918,
    "partial_charge_B": -0.30000000000000004,
    "F_metal": 0.0,
    "F_P": 0.0,
    "F_hal": 0.0,
    "total_density": 56440.6953125,
    "centroid": [
      1.68276047706604,
      2.689777135848999,
      4.878399848937988
    ],
    "dipole_rho": [
      26393.662109375,
      -24890.9453125,
      -2276.702880859375
    ],
    "curv_rho": 164444064.0,
    "curv_rho_failed": false,
    "gpu_density_B_requested": "vector",
    "gpu_density_B_effective": "vector",
    "gpu_density_B_fallback_from_vector": false,
    "gpu_density_A_requested": null,
    "gpu_density_A_effective": null,
    "gpu_density_A_fallback_from_vector": false,
    "xtb_A_used": false,
    "xtb_A_success": false,
    "xtb_charge_length_mismatch": false
  },
  "E:249": {
    "id": "E:249",
    "chain": "E",
    "resseq": 249,
    "resname": "ARG",
    "sasa": 0.411474347114563,
    "partial_charge_B": 0.682605374941477,
    "F_metal": 0.0,
    "F_P": 0.0,
    "F_hal": 0.0,
    "total_density": 62932.97265625,
    "centroid": [
      1.9486525058746338,
      2.874889850616455,
      4.779679298400879
    ],
    "dipole_rho": [
      19748.236328125,
      -39107.734375,
      -6043.44677734375
    ],
    "curv_rho": 178699664.0,
    "curv_rho_failed": false,
    "gpu_density_B_requested": "vector",
    "gpu_density_B_effective": "vector",
    "gpu_density_B_fallback_from_vector": false,
    "gpu_density_A_requested": null,
    "gpu_density_A_effective": null,
    "gpu_density_A_fallback_from_vector": false,
    "xtb_A_used": false,
    "xtb_A_success": false,
    "xtb_charge_length_mismatch": false
  },
  "E:250": {
    "id": "E:250",
    "chain": "E",
    "resseq": 250,
    "resname": "LEU",
    "sasa": 0.0,
    "partial_charge_B": -0.06000000000000002,
    "F_metal": 0.0,
    "F_P": 0.0,
    "F_hal": 0.0,
    "total_density": 74314.5703125,
    "centroid": [
      2.0493245124816895,
      2.591233253479004,
      4.790930271148682
    ],
    "dipole_rho": [
      19114.615234375,
      -24583.57421875,
      8836.365234375
    ],
    "curv_rho": 209095568.0,
    "curv_rho_failed": false,
    "gpu_density_B_requested": "vector",
    "gpu_density_B_effective": "vector",
    "gpu_density_B_fallback_from_vector": false,
    "gpu_density_A_requested": null,
    "gpu_density_A_effective": null,
    "gpu_density_A_fallback_from_vector": false,
    "xtb_A_used": false,
    "xtb_A_success": false,
    "xtb_charge_length_mismatch": false
  },
  "E:251": {
    "id": "E:251",
    "chain": "E",
    "resseq": 251,
    "resname": "SER",
    "sasa": 0.0,
    "partial_charge_B": -0.3,
    "F_metal": 0.0,
    "F_P": 0.0,
    "F_hal": 0.0,
    "total_density": 61555.90625,
    "centroid": [
      1.781994104385376,
      2.5434019565582275,
      4.611202716827393
    ],
    "dipole_rho": [
      26096.26953125,
      -18294.283203125,
      7345.8642578125
    ],
    "curv_rho": 184331024.0,
    "curv_rho_failed": false,
    "gpu_density_B_requested": "vector",
    "gpu_density_B_effective": "vector",
    "gpu_density_B_fallback_from_vector": false,
    "gpu_density_A_requested": null,
    "gpu_density_A_effective": null,
    "gpu_density_A_fallback_from_vector": false,
    "xtb_A_used": false,
    "xtb_A_success": false,
    "xtb_charge_length_mismatch": false
  },
  "E:252": {
    "id": "E:252",
    "chain": "E",
    "resseq": 252,
    "resname": "SER",
    "sasa": 1.3572551012039185,
    "partial_charge_B": -0.7176857873992963,
    "F_metal": 0.0,
    "F_P": 0.0,
    "F_hal": 0.0,
    "total_density": 51385.63671875,
    "centroid": [
      1.6727192401885986,
      2.7416999340057373,
      4.497714042663574
    ],
    "dipole_rho": [
      22716.869140625,
      -22619.078125,
      6211.51708984375
    ],
    "curv_rho": 152598928.0,
    "curv_rho_failed": false,
    "gpu_density_B_requested": "vector",
    "gpu_density_B_effective": "vector",
    "gpu_density_B_fallback_from_vector": false,
    "gpu_density_A_requested": null,
    "gpu_density_A_effective": null,
    "gpu_density_A_fallback_from_vector": false,
    "xtb_A_used": false,
    "xtb_A_success": false,
    "xtb_charge_length_mismatch": false
  },
  "E:253": {
    "id": "E:253",
    "chain": "E",
    "resseq": 253,
    "resname": "THR",
    "sasa": 0.0,
    "partial_charge_B": -0.3,
    "F_metal": 0.0,
    "F_P": 0.0,
    "F_hal": 0.0,
    "total_density": 55447.5,
    "centroid": [
      1.9166470766067505,
      2.831754207611084,
      4.402841091156006
    ],
    "dipole_rho": [
      18665.44921875,
      -25568.59765625,
      11182.8525390625
    ],
    "curv_rho": 161840064.0,
    "curv_rho_failed": false,
    "gpu_density_B_requested": "vector",
    "gpu_density_B_effective": "vector",
    "gpu_density_B_fallback_from_vector": false,
    "gpu_density_A_requested": null,
    "gpu_density_A_effective": null,
    "gpu_density_A_fallback_from_vector": false,
    "xtb_A_used": false,
    "xtb_A_success": false,
    "xtb_charge_length_mismatch": false
  },
  "E:254": {
    "id": "E:254",
    "chain": "E",
    "resseq": 254,
    "resname": "ALA",
    "sasa": 0.0,
    "partial_charge_B": -0.06000000000000002,
    "F_metal": 0.0,
    "F_P": 0.0,
    "F_hal": 0.0,
    "total_density": 56649.3984375,
    "centroid": [
      1.8790502548217773,
      2.579944610595703,
      4.269320964813232
    ],
    "dipole_rho": [
      17558.494140625,
      -21935.513671875,
      16362.6630859375
    ],
    "curv_rho": 169264208.0,
    "curv_rho_failed": false,
    "gpu_density_B_requested": "vector",
    "gpu_density_B_effective": "vector",
    "gpu_density_B_fallback_from_vector": false,
    "gpu_density_A_requested": null,
    "gpu_density_A_effective": null,
    "gpu_density_A_fallback_from_vector": false,
    "xtb_A_used": false,
    "xtb_A_success": false,
    "xtb_charge_length_mismatch": false
  },
  "E:255": {
    "id": "E:255",
    "chain": "E",
    "resseq": 255,
    "resname": "THR",
    "sasa": 0.6453092098236084,
    "partial_charge_B": -0.4985894067976655,
    "F_metal": 0.0,
    "F_P": 0.0,
    "F_hal": 0.0,
    "total_density": 55373.0859375,
    "centroid": [
      2.0004711151123047,
      2.575413942337036,
      4.05201530456543
    ],
    "dipole_rho": [
      16255.154296875,
      -17755.775390625,
      25045.326171875
    ],
    "curv_rho": 157708048.0,
    "curv_rho_failed": false,
    "gpu_density_B_requested": "vector",
    "gpu_density_B_effective": "vector",
    "gpu_density_B_fallback_from_vector": false,
    "gpu_density_A_requested": null,
    "gpu_density_A_effective": null,
    "gpu_density_A_fallback_from_vector": false,
    "xtb_A_used": false,
    "xtb_A_success": false,
    "xtb_charge_length_mismatch": false
  },
  "E:256": {
    "id": "E:256",
    "chain": "E",
    "resseq": 256,
    "resname": "TYR",
    "sasa": 6.7110137939453125,
    "partial_charge_B": -0.75,
    "F_metal": 0.0,
    "F_P": 0.0,
    "F_hal": 0.0,
    "total_density": 47116.71484375,
    "centroid": [
      1.6992851495742798,
      2.4245986938476562,
      3.8712754249572754
    ],
    "dipole_rho": [
      24607.57421875,
      -10522.7890625,
      23016.935546875
    ],
    "curv_rho": 129866224.0,
    "curv_rho_failed": false,
    "gpu_density_B_requested": "vector",
    "gpu_density_B_effective": "vector",
    "gpu_density_B_fallback_from_vector": false,
    "gpu_density_A_requested": null,
    "gpu_density_A_effective": null,
    "gpu_density_A_fallback_from_vector": false,
    "xtb_A_used": false,
    "xtb_A_success": false,
    "xtb_charge_length_mismatch": false
  },
  "E:257": {
    "id": "E:257",
    "chain": "E",
    "resseq": 257,
    "resname": "LEU",
    "sasa": 0.2837687134742737,
    "partial_charge_B": -0.07746556832560834,
    "F_metal": 0.0,
    "F_P": 0.0,
    "F_hal": 0.0,
    "total_density": 52273.71484375,
    "centroid": [
      1.9030280113220215,
      2.267425537109375,
      3.882746934890747
    ],
    "dipole_rho": [
      17068.185546875,
      -6769.39111328125,
      29244.41015625
    ],
    "curv_rho": 143342256.0,
    "curv_rho_failed": false,
    "gpu_density_B_requested": "vector",
    "gpu_density_B_effective": "vector",
    "gpu_density_B_fallback_from_vector": false,
    "gpu_density_A_requested": null,
    "gpu_density_A_effective": null,
    "gpu_density_A_fallback_from_vector": false,
    "xtb_A_used": false,
    "xtb_A_success": false,
    "xtb_charge_length_mismatch": false
  },
  "E:258": {
    "id": "E:258",
    "chain": "E",
    "resseq": 258,
    "resname": "GLY",
    "sasa": 0.03226546198129654,
    "partial_charge_B": -0.061985894159691246,
    "F_metal": 0.0,
    "F_P": 0.0,
    "F_hal": 0.0,
    "total_density": 42041.96875,
    "centroid": [
      1.5681381225585938,
      2.1096107959747314,
      3.8330237865448
    ],
    "dipole_rho": [
      17737.001953125,
      -5297.8984375,
      20353.51171875
    ],
    "curv_rho": 115230600.0,
    "curv_rho_failed": false,
    "gpu_density_B_requested": "vector",
    "gpu_density_B_effective": "vector",
    "gpu_density_B_fallback_from_vector": false,
    "gpu_density_A_requested": null,
    "gpu_density_A_effective": null,
    "gpu_density_A_fallback_from_vector": false,
    "xtb_A_used": false,
    "xtb_A_success": false,
    "xtb_charge_length_mismatch": false
  },
  "E:259": {
    "id": "E:259",
    "chain": "E",
    "resseq": 259,
    "resname": "SER",
    "sasa": 0.8674894571304321,
    "partial_charge_B": -0.5669638276847956,
    "F_metal": 0.0,
    "F_P": 0.0,
    "F_hal": 0.0,
    "total_density": 43035.69921875,
    "centroid": [
      1.4688180685043335,
      1.9612984657287598,
      3.9816601276397705
    ],
    "dipole_rho": [
      23268.7421875,
      -98.3379898071289,
      21855.373046875
    ],
    "curv_rho": 122936632.0,
    "curv_rho_failed": false,
    "gpu_density_B_requested": "vector",
    "gpu_density_B_effective": "vector",
    "gpu_density_B_fallback_from_vector": false,
    "gpu_density_A_requested": null,
    "gpu_density_A_effective": null,
    "gpu_density_A_fallback_from_vector": false,
    "xtb_A_used": false,
    "xtb_A_success": false,
    "xtb_charge_length_mismatch": false
  },
  "E:260": {
    "id": "E:260",
    "chain": "E",
    "resseq": 260,
    "resname": "SER",
    "sasa": 0.8197762966156006,
    "partial_charge_B": -0.5522804354461008,
    "F_metal": 0.0,
    "F_P": 0.0,
    "F_hal": 0.0,
    "total_density": 46155.3125,
    "centroid": [
      1.4145941734313965,
      1.9498189687728882,
      4.148452281951904
    ],
    "dipole_rho": [
      23472.783203125,
      -1539.95654296875,
      12985.0947265625
    ],
    "curv_rho": 128721640.0,
    "curv_rho_failed": false,
    "gpu_density_B_requested": "vector",
    "gpu_density_B_effective": "vector",
    "gpu_density_B_fallback_from_vector": false,
    "gpu_density_A_requested": null,
    "gpu_density_A_effective": null,
    "gpu_density_A_fallback_from_vector": false,
    "xtb_A_used": false,
    "xtb_A_success": false,
    "xtb_charge_length_mismatch": false
  },
  "E:261": {
    "id": "E:261",
    "chain": "E",
    "resseq": 261,
    "resname": "PHE",
    "sasa": 0.0,
    "partial_charge_B": -0.06000000000000002,
    "F_metal": 0.0,
    "F_P": 0.0,
    "F_hal": 0.0,
    "total_density": 50659.203125,
    "centroid": [
      1.4711393117904663,
      1.6971101760864258,
      4.211992263793945
    ],
    "dipole_rho": [
      28786.548828125,
      13158.5517578125,
      19798.626953125
    ],
    "curv_rho": 136974816.0,
    "curv_rho_failed": false,
    "gpu_density_B_requested": "vector",
    "gpu_density_B_effective": "vector",
    "gpu_density_B_fallback_from_vector": false,
    "gpu_density_A_requested": null,
    "gpu_density_A_effective": null,
    "gpu_density_A_fallback_from_vector": false,
    "xtb_A_used": false,
    "xtb_A_success": false,
    "xtb_charge_length_mismatch": false
  },
  "E:262": {
    "id": "E:262",
    "chain": "E",
    "resseq": 262,
    "resname": "TYR",
    "sasa": 1.008955478668213,
    "partial_charge_B": -0.6104990087600709,
    "F_metal": 0.0,
    "F_P": 0.0,
    "F_hal": 0.0,
    "total_density": 53678.65625,
    "centroid": [
      1.7478500604629517,
      1.803242802619934,
      3.9799180030822754
    ],
    "dipole_rho": [
      30398.666015625,
      15107.0244140625,
      25241.54296875
    ],
    "curv_rho": 146290384.0,
    "curv_rho_failed": false,
    "gpu_density_B_requested": "vector",
    "gpu_density_B_effective": "vector",
    "gpu_density_B_fallback_from_vector": false,
    "gpu_density_A_requested": null,
    "gpu_density_A_effective": null,
    "gpu_density_A_fallback_from_vector": false,
    "xtb_A_used": false,
    "xtb_A_success": false,
    "xtb_charge_length_mismatch": false
  },
  "E:263": {
    "id": "E:263",
    "chain": "E",
    "resseq": 263,
    "resname": "TYR",
    "sasa": 0.31529858708381653,
    "partial_charge_B": -0.39703094023752217,
    "F_metal": 0.0,
    "F_P": 0.0,
    "F_hal": 0.0,
    "total_density": 60176.3984375,
    "centroid": [
      1.7658625841140747,
      2.0399575233459473,
      4.121584892272949
    ],
    "dipole_rho": [
      19081.703125,
      3955.5458984375,
      36037.2109375
    ],
    "curv_rho": 169295792.0,
    "curv_rho_failed": false,
    "gpu_density_B_requested": "vector",
    "gpu_density_B_effective": "vector",
    "gpu_density_B_fallback_from_vector": false,
    "gpu_density_A_requested": null,
    "gpu_density_A_effective": null,
    "gpu_density_A_fallback_from_vector": false,
    "xtb_A_used": false,
    "xtb_A_success": false,
    "xtb_charge_length_mismatch": false
  },
  "E:264": {
    "id": "E:264",
    "chain": "E",
    "resseq": 264,
    "resname": "GLY",
    "sasa": 0.0,
    "partial_charge_B": -0.06000000000000002,
    "F_metal": 0.0,
    "F_P": 0.0,
    "F_hal": 0.0,
    "total_density": 56915.4296875,
    "centroid": [
      1.647396206855774,
      2.0290045738220215,
      4.255814075469971
    ],
    "dipole_rho": [
      24301.248046875,
      -7737.38330078125,
      15607.037109375
    ],
    "curv_rho": 162539984.0,
    "curv_rho_failed": false,
    "gpu_density_B_requested": "vector",
    "gpu_density_B_effective": "vector",
    "gpu_density_B_fallback_from_vector": false,
    "gpu_density_A_requested": null,
    "gpu_density_A_effective": null,
    "gpu_density_A_fallback_from_vector": false,
    "xtb_A_used": false,
    "xtb_A_success": false,
    "xtb_charge_length_mismatch": false
  },
  "E:265": {
    "id": "E:265",
    "chain": "E",
    "resseq": 265,
    "resname": "LYS",
    "sasa": 1.1772551536560059,
    "partial_charge_B": 0.2649168237830952,
    "F_metal": 0.0,
    "F_P": 0.0,
    "F_hal": 0.0,
    "total_density": 57990.125,
    "centroid": [
      1.6444182395935059,
      2.396937370300293,
      4.339298248291016
    ],
    "dipole_rho": [
      28592.765625,
      -9770.451171875,
      12271.28125
    ],
    "curv_rho": 162941680.0,
    "curv_rho_failed": false,
    "gpu_density_B_requested": "vector",
    "gpu_density_B_effective": "vector",
    "gpu_density_B_fallback_from_vector": false,
    "gpu_density_A_requested": null,
    "gpu_density_A_effective": null,
    "gpu_density_A_fallback_from_vector": false,
    "xtb_A_used": false,
    "xtb_A_success": false,
    "xtb_charge_length_mismatch": false
  },
  "E:266": {
    "id": "E:266",
    "chain": "E",
    "resseq": 266,
    "resname": "GLY",
    "sasa": 0.0,
    "partial_charge_B": -0.06000000000000002,
    "F_metal": 0.0,
    "F_P": 0.0,
    "F_hal": 0.0,
    "total_density": 61874.3984375,
    "centroid": [
      1.8837385177612305,
      2.307873487472534,
      4.258304119110107
    ],
    "dipole_rho": [
      17163.25,
      -9899.9990234375,
      21962.56640625
    ],
    "curv_rho": 181745232.0,
    "curv_rho_failed": false,
    "gpu_density_B_requested": "vector",
    "gpu_density_B_effective": "vector",
    "gpu_density_B_fallback_from_vector": false,
    "gpu_density_A_requested": null,
    "gpu_density_A_effective": null,
    "gpu_density_A_fallback_from_vector": false,
    "xtb_A_used": false,
    "xtb_A_success": false,
    "xtb_charge_length_mismatch": false
  },
  "E:267": {
    "id": "E:267",
    "chain": "E",
    "resseq": 267,
    "resname": "LEU",
    "sasa": 0.0,
    "partial_charge_B": -0.06000000000000002,
    "F_metal": 0.0,
    "F_P": 0.0,
    "F_hal": 0.0,
    "total_density": 68350.96875,
    "centroid": [
      2.1936023235321045,
      2.3852014541625977,
      4.186563491821289
    ],
    "dipole_rho": [
      12708.29296875,
      -15657.4013671875,
      26627.0390625
    ],
    "curv_rho": 189223424.0,
    "curv_rho_failed": false,
    "gpu_density_B_requested": "vector",
    "gpu_density_B_effective": "vector",
    "gpu_density_B_fallback_from_vector": false,
    "gpu_density_A_requested": null,
    "gpu_density_A_effective": null,
    "gpu_density_A_fallback_from_vector": false,
    "xtb_A_used": false,
    "xtb_A_success": false,
    "xtb_charge_length_mismatch": false
  },
  "E:268": {
    "id": "E:268",
    "chain": "E",
    "resseq": 268,
    "resname": "ILE",
    "sasa": 0.0,
    "partial_charge_B": -0.06000000000000002,
    "F_metal": 0.0,
    "F_P": 0.0,
    "F_hal": 0.0,
    "total_density": 74531.4296875,
    "centroid": [
      2.2848610877990723,
      2.487724781036377,
      4.440387725830078
    ],
    "dipole_rho": [
      12661.8623046875,
      -18836.87890625,
      18624.50390625
    ],
    "curv_rho": 211505968.0,
    "curv_rho_failed": false,
    "gpu_density_B_requested": "vector",
    "gpu_density_B_effective": "vector",
    "gpu_density_B_fallback_from_vector": false,
    "gpu_density_A_requested": null,
    "gpu_density_A_effective": null,
    "gpu_density_A_fallback_from_vector": false,
    "xtb_A_used": false,
    "xtb_A_success": false,
    "xtb_charge_length_mismatch": false
  },
  "E:269": {
    "id": "E:269",
    "chain": "E",
    "resseq": 269,
    "resname": "ASN",
    "sasa": 0.031651873141527176,
    "partial_charge_B": -0.12389625724568785,
    "F_metal": 0.0,
    "F_P": 0.0,
    "F_hal": 0.0,
    "total_density": 63847.72265625,
    "centroid": [
      2.2582666873931885,
      2.768221139907837,
      4.359578609466553
    ],
    "dipole_rho": [
      9730.640625,
      -30199.4140625,
      20378.810546875
    ],
    "curv_rho": 187557280.0,
    "curv_rho_failed": false,
    "gpu_density_B_requested": "vector",
    "gpu_density_B_effective": "vector",
    "gpu_density_B_fallback_from_vector": false,
    "gpu_density_A_requested": null,
    "gpu_density_A_effective": null,
    "gpu_density_A_fallback_from_vector": false,
    "xtb_A_used": false,
    "xtb_A_success": false,
    "xtb_charge_length_mismatch": false
  },
  "E:270": {
    "id": "E:270",
    "chain": "E",
    "resseq": 270,
    "resname": "VAL",
    "sasa": 0.0,
    "partial_charge_B": -0.06000000000000002,
    "F_metal": 0.0,
    "F_P": 0.0,
    "F_hal": 0.0,
    "total_density": 68809.46875,
    "centroid": [
      2.452122449874878,
      2.7732903957366943,
      4.566248416900635
    ],
    "dipole_rho": [
      6051.83642578125,
      -34946.03125,
      10902.740234375
    ],
    "curv_rho": 204748080.0,
    "curv_rho_failed": false,
    "gpu_density_B_requested": "vector",
    "gpu_density_B_effective": "vector",
    "gpu_density_B_fallback_from_vector": false,
    "gpu_density_A_requested": null,
    "gpu_density_A_effective": null,
    "gpu_density_A_fallback_from_vector": false,
    "xtb_A_used": false,
    "xtb_A_success": false,
    "xtb_charge_length_mismatch": false
  },
  "E:271": {
    "id": "E:271",
    "chain": "E",
    "resseq": 271,
    "resname": "GLU",
    "sasa": 0.9143658876419067,
    "partial_charge_B": -1.0465014997855546,
    "F_metal": 0.0,
    "F_P": 0.0,
    "F_hal": 0.0,
    "total_density": 54787.8671875,
    "centroid": [
      2.375993490219116,
      3.1010866165161133,
      4.419898986816406
    ],
    "dipole_rho": [
      240.70298767089844,
      -34176.796875,
      17032.875
    ],
    "curv_rho": 160781120.0,
    "curv_rho_failed": false,
    "gpu_density_B_requested": "vector",
    "gpu_density_B_effective": "vector",
    "gpu_density_B_fallback_from_vector": false,
    "gpu_density_A_requested": null,
    "gpu_density_A_effective": null,
    "gpu_density_A_fallback_from_vector": false,
    "xtb_A_used": false,
    "xtb_A_success": false,
    "xtb_charge_length_mismatch": false
  },
  "E:272": {
    "id": "E:272",
    "chain": "E",
    "resseq": 272,
    "resname": "ALA",
    "sasa": 0.0,
    "partial_charge_B": -0.06000000000000002,
    "F_metal": 0.0,
    "F_P": 0.0,
    "F_hal": 0.0,
    "total_density": 52985.92578125,
    "centroid": [
      2.1254208087921143,
      3.05153489112854,
      4.39675235748291
    ],
    "dipole_rho": [
      8314.58984375,
      -30770.25390625,
      8299.3193359375
    ],
    "curv_rho": 153025840.0,
    "curv_rho_failed": false,
    "gpu_density_B_requested": "vector",
    "gpu_density_B_effective": "vector",
    "gpu_density_B_fallback_from_vector": false,
    "gpu_density_A_requested": null,
    "gpu_density_A_effective": null,
    "gpu_density_A_fallback_from_vector": false,
    "xtb_A_used": false,
    "xtb_A_success": false,
    "xtb_charge_length_mismatch": false
  },
  "E:273": {
    "id": "E:273",
    "chain": "E",
    "resseq": 273,
    "resname": "ALA",
    "sasa": 0.0,
    "partial_charge_B": -0.06000000000000002,
    "F_metal": 0.0,
    "F_P": 0.0,
    "F_hal": 0.0,
    "total_density": 60087.66015625,
    "centroid": [
      2.167578935623169,
      2.9296875,
      4.662084102630615
    ],
    "dipole_rho": [
      13766.021484375,
      -33592.125,
      5685.72998046875
    ],
    "curv_rho": 183499264.0,
    "curv_rho_failed": false,
    "gpu_density_B_requested": "vector",
    "gpu_density_B_effective": "vector",
    "gpu_density_B_fallback_from_vector": false,
    "gpu_density_A_requested": null,
    "gpu_density_A_effective": null,
    "gpu_density_A_fallback_from_vector": false,
    "xtb_A_used": false,
    "xtb_A_success": false,
    "xtb_charge_length_mismatch": false
  },
  "E:274": {
    "id": "E:274",
    "chain": "E",
    "resseq": 274,
    "resname": "ALA",
    "sasa": 0.0,
    "partial_charge_B": -0.06000000000000002,
    "F_metal": 0.0,
    "F_P": 0.0,
    "F_hal": 0.0,
    "total_density": 59935.04296875,
    "centroid": [
      2.2769079208374023,
      3.070707321166992,
      4.729403972625732
    ],
    "dipole_rho": [
      6419.49560546875,
      -40176.4375,
      908.8285522460938
    ],
    "curv_rho": 172186096.0,
    "curv_rho_failed": false,
    "gpu_density_B_requested": "vector",
    "gpu_density_B_effective": "vector",
    "gpu_density_B_fallback_from_vector": false,
    "gpu_density_A_requested": null,
    "gpu_density_A_effective": null,
    "gpu_density_A_fallback_from_vector": false,
    "xtb_A_used": false,
    "xtb_A_success": false,
    "xtb_charge_length_mismatch": false
  },
  "E:275": {
    "id": "E:275",
    "chain": "E",
    "resseq": 275,
    "resname": "GLN",
    "sasa": 5.669366836547852,
    "partial_charge_B": -0.30000000000000004,
    "F_metal": 0.0,
    "F_P": 0.0,
    "F_hal": 0.0,
    "total_density": 45606.6640625,
    "centroid": [
      2.1252877712249756,
      3.352327823638916,
      4.642940044403076
    ],
    "dipole_rho": [
      10478.8388671875,
      -31126.80859375,
      6421.16943359375
    ],
    "curv_rho": 127795096.0,
    "curv_rho_failed": false,
    "gpu_density_B_requested": "vector",
    "gpu_density_B_effective": "vector",
    "gpu_density_B_fallback_from_vector": false,
    "gpu_density_A_requested": null,
    "gpu_density_A_effective": null,
    "gpu_density_A_fallback_from_vector": false,
    "xtb_A_used": false,
    "xtb_A_success": false,
    "xtb_charge_length_mismatch": false
  }
}
```
