## Supplementary material for "Localized Reactivity on Proteins as Riemannian Manifolds: A Quantum-Inspired Geometric Model for Deterministic, Metal-Aware Reactive-Site Prediction": code bundle: Ep_manifest.json

```
{
  "pdb": "1R0R_r_u.pdb",
  "n_residues": 274,
  "residue_ids": [
    "E:1",
    "E:2",
    "E:3",
    "E:4",
    "E:5",
    "E:6",
    "E:7",
    "E:8",
    "E:9",
    "E:10",
    "E:11",
    "E:12",
    "E:13",
    "E:14",
    "E:15",
    "E:16",
    "E:17",
    "E:18",
    "E:19",
    "E:20",
    "E:21",
    "E:22",
    "E:23",
    "E:24",
    "E:25",
    "E:26",
    "E:27",
    "E:28",
    "E:29",
    "E:30",
    "E:31",
    "E:32",
    "E:33",
    "E:34",
    "E:35",
    "E:36",
    "E:37",
    "E:38",
    "E:39",
    "E:40",
    "E:41",
    "E:42",
    "E:43",
    "E:44",
    "E:45",
    "E:46",
    "E:47",
    "E:48",
    "E:49",
    "E:50",
    "E:51",
    "E:52",
    "E:53",
    "E:54",
    "E:55",
    "E:57",
    "E:58",
    "E:59",
    "E:60",
    "E:61",
    "E:62",
    "E:63",
    "E:64",
    "E:65",
    "E:66",
    "E:67",
    "E:68",
    "E:69",
    "E:70",
    "E:71",
    "E:72",
    "E:73",
    "E:74",
    "E:75",
    "E:76",
    "E:77",
    "E:78",
    "E:79",
    "E:80",
    "E:81",
    "E:82",
    "E:83",
    "E:84",
    "E:85",
    "E:86",
    "E:87",
    "E:88",
    "E:89",
    "E:90",
    "E:91",
    "E:92",
    "E:93",
    "E:94",
    "E:95",
    "E:96",
    "E:97",
    "E:98",
    "E:99",
    "E:100",
    "E:101",
    "E:102",
    "E:103",
    "E:104",
    "E:105",
    "E:106",
    "E:107",
    "E:108",
    "E:109",
    "E:110",
    "E:111",
    "E:112",
    "E:113",
    "E:114",
    "E:115",
    "E:116",
    "E:117",
    "E:118",
    "E:119",
    "E:120",
    "E:121",
    "E:122",
    "E:123",
    "E:124",
    "E:125",
    "E:126",
    "E:127",
    "E:128",
    "E:129",
    "E:130",
    "E:131",
    "E:132",
    "E:133",
    "E:134",
    "E:135",
    "E:136",
    "E:137",
    "E:138",
    "E:139",
    "E:140",
    "E:141",
    "E:142",
    "E:143",
    "E:144",
    "E:145",
    "E:146",
    "E:147",
    "E:148",
    "E:149",
    "E:150",
    "E:151",
    "E:152",
    "E:153",
    "E:154",
    "E:155",
    "E:156",
    "E:157",
    "E:158",
    "E:159",
    "E:160",
    "E:161",
    "E:162",
    "E:163",
    "E:164",
    "E:165",
    "E:166",
    "E:167",
    "E:168",
    "E:169",
    "E:170",
    "E:171",
    "E:172",
    "E:173",
    "E:174",
    "E:175",
    "E:176",
    "E:177",
    "E:178",
    "E:179",
    "E:180",
    "E:181",
    "E:182",
    "E:183",
    "E:184",
    "E:185",
    "E:186",
    "E:187",
    "E:188",
    "E:189",
    "E:190",
    "E:191",
    "E:192",
    "E:193",
    "E:194",
    "E:195",
    "E:196",
    "E:197",
    "E:198",
    "E:199",
    "E:200",
    "E:201",
    "E:202",
    "E:203",
    "E:204",
    "E:205",
    "E:206",
    "E:207",
    "E:208",
    "E:209",
    "E:210",
    "E:211",
    "E:212",
    "E:213",
    "E:214",
    "E:215",
    "E:216",
    "E:217",
    "E:218",
    "E:219",
    "E:220",
    "E:221",
    "E:222",
    "E:223",
    "E:224",
    "E:225",
    "E:226",
    "E:227",
    "E:228",
    "E:229",
    "E:230",
    "E:231",
    "E:232",
    "E:233",
    "E:234",
    "E:235",
    "E:236",
    "E:237",
    "E:238",
    "E:239",
    "E:240",
    "E:241",
    "E:242",
    "E:243",
    "E:244",
    "E:245",
    "E:246",
    "E:247",
    "E:248",
    "E:249",
    "E:250",
    "E:251",
    "E:252",
    "E:253",
    "E:254",
    "E:255",
    "E:256",
    "E:257",
    "E:258",
    "E:259",
    "E:260",
    "E:261",
    "E:262",
    "E:263",
    "E:264",
    "E:265",
    "E:266",
    "E:267",
    "E:268",
    "E:269",
    "E:270",
    "E:271",
    "E:272",
    "E:273",
    "E:274",
    "E:275"
  ],
  "E_theory_path": "Ep_theory.npy",
  "E_sim_path": "Ep_sim.npy",
  "feature_dim_theory": 9,
  "feature_dim_sim": 19,
  "features_theory": [
    "avg_charge",
    "dipole_norm",
    "curv_density",
    "external_field",
    "SASA",
    "emb_charge",
    "emb_hydrophobicity",
    "emb_size",
    "emb_aromaticity"
  ],
  "features_extra": [
    "N_in",
    "N_out",
    "R_shell",
    "r_mean",
    "r_var",
    "linearity",
    "planarity",
    "isotropy",
    "H_mean",
    "K_gauss"
  ],
  "params": {
    "radius_contact": 4.7,
    "padding": 2.0,
    "grid_step": 0.8,
    "R_env": 2.0,
    "sasa_alpha": 0.4,
    "xtb": {
      "method": "gfn2",
      "charges": true,
      "binary": "xtb"
    },
    "block_size": 1024,
    "device": "cuda",
    "gpu_density_mode_requested": "vector",
    "gpu_density_vector_max_elems": 200000000,
    "gpu_density_batch_max_elems": 50000000
  }
}
```
