## Supplementary material for "Localized Reactivity on Proteins as Riemannian Manifolds: A Quantum-Inspired Geometric Model for Deterministic, Metal-Aware Reactive-Site Prediction": code bundle: meta.json (part 1 of 2)

```
{
  "pdb": "1R0R_r_u.pdb",
  "radius": 4.7,
  "residues": [
    {
      "id": "E:1",
      "chain": "E",
      "resseq": 1,
      "icode": "",
      "resname": "ALA",
      "hetflag": " ",
      "sasa": 6.468894958496094,
      "atoms": [
        {
          "atom_index": 0,
          "name": "N",
          "element": "N",
          "coord": [
            4.774600028991699,
            2.867500066757202,
            3.85479998588562
          ]
        },
        {
          "atom_index": 1,
          "name": "CA",
          "element": "C",
          "coord": [
            4.7758002281188965,
            2.7585999965667725,
            3.951200008392334
          ]
        },
        {
          "atom_index": 2,
          "name": "C",
          "element": "C",
          "coord": [
            4.640699863433838,
            2.7321999073028564,
            4.0177998542785645
          ]
        },
        {
          "atom_index": 3,
          "name": "O",
          "element": "O",
          "coord": [
            4.617400169372559,
            2.6145999431610107,
            4.045899868011475
          ]
        },
        {
          "atom_index": 4,
          "name": "CB",
          "element": "C",
          "coord": [
            4.8892998695373535,
            2.771699905395508,
            4.05109977722168
          ]
        }
      ]
    },
    {
      "id": "E:2",
      "chain": "E",
      "resseq": 2,
      "icode": "",
      "resname": "GLN",
      "hetflag": " ",
      "sasa": 0.0,
      "atoms": [
        {
          "atom_index": 5,
          "name": "N",
          "element": "N",
          "coord": [
            4.5432000160217285,
            2.8229000568389893,
            4.038700103759766
          ]
        },
        {
          "atom_index": 6,
          "name": "CA",
          "element": "C",
          "coord": [
            4.4116997718811035,
            2.7783000469207764,
            4.090400218963623
          ]
        },
        {
          "atom_index": 7,
          "name": "C",
          "element": "C",
          "coord": [
            4.304999828338623,
            2.745500087738037,
            3.9825000762939453
          ]
        },
        {
          "atom_index": 8,
          "name": "O",
          "element": "O",
          "coord": [
            4.275899887084961,
            2.8243000507354736,
            3.892199993133545
          ]
        },
        {
          "atom_index": 9,
          "name": "CB",
          "element": "C",
          "coord": [
            4.348199844360352,
            2.875699996948242,
            4.192800045013428
          ]
        },
        {
          "atom_index": 10,
          "name": "CG",
          "element": "C",
          "coord": [
            4.21019983291626,
            2.8399999141693115,
            4.251999855041504
          ]
        },
        {
          "atom_index": 11,
          "name": "CD",
          "element": "C",
          "coord": [
            4.186500072479248,
            2.927500009536743,
            4.374300003051758
          ]
        },
        {
          "atom_index": 12,
          "name": "OE1",
          "element": "O",
          "coord": [
            4.149799823760986,
            3.045099973678589,
            4.357999801635742
          ]
        },
        {
          "atom_index": 13,
          "name": "NE2",
          "element": "N",
          "coord": [
            4.23199987411499,
            2.8857998847961426,
            4.493500232696533
          ]
        }
      ]
    },
    {
      "id": "E:3",
      "chain": "E",
      "resseq": 3,
      "icode": "",
      "resname": "THR",
      "hetflag": " ",
      "sasa": 0.7992805242538452,
      "atoms": [
        {
          "atom_index": 14,
          "name": "N",
          "element": "N",
          "coord": [
            4.247900009155273,
            2.625499963760376,
            3.983599901199341
          ]
        },
        {
          "atom_index": 15,
          "name": "CA",
          "element": "C",
          "coord": [
            4.143199920654297,
            2.5943000316619873,
            3.8873000144958496
          ]
        },
        {
          "atom_index": 16,
          "name": "C",
          "element": "C",
          "coord": [
            4.004799842834473,
            2.6356000900268555,
            3.936199903488159
          ]
        },
        {
          "atom_index": 17,
          "name": "O",
          "element": "O",
          "coord": [
            3.968400001525879,
            2.628200054168701,
            4.053500175476074
          ]
        },
        {
          "atom_index": 18,
          "name": "CB",
          "element": "C",
          "coord": [
            4.144499778747559,
            2.444700002670288,
            3.8517000675201416
          ]
        },
        {
          "atom_index": 19,
          "name": "OG1",
          "element": "O",
          "coord": [
            4.272600173950195,
            2.410399913787842,
            3.799299955368042
          ]
        },
        {
          "atom_index": 20,
          "name": "CG2",
          "element": "C",
          "coord": [
            4.038400173187256,
            2.4126999378204346,
            3.7481000423431396
          ]
        }
      ]
    },
    {
      "id": "E:4",
      "chain": "E",
      "resseq": 4,
      "icode": "",
      "resname": "VAL",
      "hetflag": " ",
      "sasa": 0.2889179587364197,
      "atoms": [
        {
          "atom_index": 21,
          "name": "N",
          "element": "N",
          "coord": [
            3.9291999340057373,
            2.692699909210205,
            3.843899965286255
          ]
        },
        {
          "atom_index": 22,
          "name": "CA",
          "element": "C",
          "coord": [
            3.794600009918213,
            2.728600025177002,
            3.8759000301361084
          ]
        },
        {
          "atom_index": 23,
          "name": "C",
          "element": "C",
          "coord": [
            3.6995999813079834,
            2.6233999729156494,
            3.8199000358581543
          ]
        },
        {
          "atom_index": 24,
          "name": "O",
          "element": "O",
          "coord": [
            3.664599895477295,
            2.6229000091552734,
            3.7014999389648438
          ]
        },
        {
          "atom_index": 25,
          "name": "CB",
          "element": "C",
          "coord": [
            3.7618000507354736,
            2.8705999851226807,
            3.8303000926971436
          ]
        },
        {
          "atom_index": 26,
          "name": "CG1",
          "element": "C",
          "coord": [
            3.6238999366760254,
            2.912899971008301,
            3.881700038909912
          ]
        },
        {
          "atom_index": 27,
          "name": "CG2",
          "element": "C",
          "coord": [
            3.864300012588501,
            2.97160005569458,
            3.881700038909912
          ]
        }
      ]
    },
    {
      "id": "E:5",
      "chain": "E",
      "resseq": 5,
      "icode": "",
      "resname": "PRO",
      "hetflag": " ",
      "sasa": 0.0,
      "atoms": [
        {
          "atom_index": 28,
          "name": "N",
          "element": "N",
          "coord": [
            3.6463000774383545,
            2.533400058746338,
            3.901900053024292
          ]
        },
        {
          "atom_index": 29,
          "name": "CA",
          "element": "C",
          "coord": [
            3.551300048828125,
            2.433300018310547,
            3.8545000553131104
          ]
        },
        {
          "atom_index": 30,
          "name": "C",
          "element": "C",
          "coord": [
            3.4347000122070312,
            2.4964001178741455,
            3.7806999683380127
          ]
        },
        {
          "atom_index": 31,
          "name": "O",
          "element": "O",
          "coord": [
            3.392400026321411,
            2.603800058364868,
            3.8194000720977783
          ]
        },
        {
          "atom_index": 32,
          "name": "CB",
          "element": "C",
          "coord": [
            3.504699945449829,
            2.3589000701904297,
            3.979099988937378
          ]
        },
        {
          "atom_index": 33,
          "name": "CG",
          "element": "C",
          "coord": [
            3.6252999305725098,
            2.378200054168701,
            4.070199966430664
          ]
        },
        {
          "atom_index": 34,
          "name": "CD",
          "element": "C",
          "coord": [
            3.6649999618530273,
            2.522700071334839,
            4.0482001304626465
          ]
        }
      ]
    },
    {
      "id": "E:6",
      "chain": "E",
      "resseq": 6,
      "icode": "",
      "resname": "TYR",
      "hetflag": " ",
      "sasa": 0.06453092396259308,
      "atoms": [
        {
          "atom_index": 35,
          "name": "N",
          "element": "N",
          "coord": [
            3.381500005722046,
            2.438499927520752,
            3.6731998920440674
          ]
        },
        {
          "atom_index": 36,
          "name": "CA",
          "element": "C",
          "coord": [
            3.2746999263763428,
            2.5118000507354736,
            3.60260009765625
          ]
        },
        {
          "atom_index": 37,
          "name": "C",
          "element": "C",
          "coord": [
            3.147200107574463,
            2.538100004196167,
            3.6867001056671143
          ]
        },
        {
          "atom_index": 38,
          "name": "O",
          "element": "O",
          "coord": [
            3.0666000843048096,
            2.629199981689453,
            3.658799886703491
          ]
        },
        {
          "atom_index": 39,
          "name": "CB",
          "element": "C",
          "coord": [
            3.2421000003814697,
            2.4379000663757324,
            3.4714999198913574
          ]
        },
        {
          "atom_index": 40,
          "name": "CG",
          "element": "C",
          "coord": [
            3.1445999145507812,
            2.3269999027252197,
            3.5034000873565674
          ]
        },
        {
          "atom_index": 41,
          "name": "CD1",
          "element": "C",
          "coord": [
            3.0092999935150146,
            2.3564000129699707,
            3.517199993133545
          ]
        },
        {
          "atom_index": 42,
          "name": "CD2",
          "element": "C",
          "coord": [
            3.1863999366760254,
            2.196700096130371,
            3.5302999019622803
          ]
        },
        {
          "atom_index": 43,
          "name": "CE1",
          "element": "C",
          "coord": [
            2.9168999195098877,
            2.255500078201294,
            3.5450000762939453
          ]
        },
        {
          "atom_index": 44,
          "name": "CE2",
          "element": "C",
          "coord": [
            3.095099925994873,
            2.095900058746338,
            3.5629000663757324
          ]
        },
        {
          "atom_index": 45,
          "name": "CZ",
          "element": "C",
          "coord": [
            2.9586000442504883,
            2.125200033187866,
            3.5725998878479004
          ]
        },
        {
          "atom_index": 46,
          "name": "OH",
          "element": "O",
          "coord": [
            2.865999937057495,
            2.028700113296509,
            3.6085000038146973
          ]
        }
      ]
    },
    {
      "id": "E:7",
      "chain": "E",
      "resseq": 7,
      "icode": "",
      "resname": "GLY",
      "hetflag": " ",
      "sasa": 0.0,
      "atoms": [
        {
          "atom_index": 47,
          "name": "N",
          "element": "N",
          "coord": [
            3.1222000122070312,
            2.4547998905181885,
            3.7897000312805176
          ]
        },
        {
          "atom_index": 48,
          "name": "CA",
          "element": "C",
          "coord": [
            3.003999948501587,
            2.4788999557495117,
            3.870699882507324
          ]
        },
        {
          "atom_index": 49,
          "name": "C",
          "element": "C",
          "coord": [
            3.0020999908447266,
            2.6171000003814697,
            3.9347000122070312
          ]
        },
        {
          "atom_index": 50,
          "name": "O",
          "element": "O",
          "coord": [
            2.897599935531616,
            2.6802000999450684,
            3.9523000717163086
          ]
        }
      ]
    },
    {
      "id": "E:8",
      "chain": "E",
      "resseq": 8,
      "icode": "",
      "resname": "ILE",
      "hetflag": " ",
      "sasa": 0.0,
      "atoms": [
        {
          "atom_index": 51,
          "name": "N",
          "element": "N",
          "coord": [
            3.1164000034332275,
            2.672800064086914,
            3.9739999771118164
          ]
        },
        {
          "atom_index": 52,
          "name": "CA",
          "element": "C",
          "coord": [
            3.123300075531006,
            2.8024001121520996,
            4.039000034332275
          ]
        },
        {
          "atom_index": 53,
          "name": "C",
          "element": "C",
          "coord": [
            3.058199882507324,
            2.9138998985290527,
            3.9614999294281006
          ]
        },
        {
          "atom_index": 54,
          "name": "O",
          "element": "O",
          "coord": [
            2.9758999347686768,
            2.9869000911712646,
            4.0177998542785645
          ]
        },
        {
          "atom_index": 55,
          "name": "CB",
          "element": "C",
          "coord": [
            3.2639000415802,
            2.8410000801086426,
            4.084000110626221
          ]
        },
        {
          "atom_index": 56,
          "name": "CG1",
          "element": "C",
          "coord": [
            3.2880001068115234,
            2.791100025177002,
            4.224699974060059
          ]
        },
        {
          "atom_index": 57,
          "name": "CG2",
          "element": "C",
          "coord": [
            3.2732999324798584,
            2.990600109100342,
            4.105400085449219
          ]
        },
        {
          "atom_index": 58,
          "name": "CD1",
          "element": "C",
          "coord": [
            3.2641000747680664,
            2.640700101852417,
            4.22629976272583
          ]
        }
      ]
    },
    {
      "id": "E:9",
      "chain": "E",
      "resseq": 9,
      "icode": "",
      "resname": "PRO",
      "hetflag": " ",
      "sasa": 0.19359277188777924,
      "atoms": [
        {
          "atom_index": 59,
          "name": "N",
          "element": "N",
          "coord": [
            3.0952000617980957,
            2.930799961090088,
            3.8350000381469727
          ]
        },
        {
          "atom_index": 60,
          "name": "CA",
          "element": "C",
          "coord": [
            3.0315001010894775,
            3.0415000915527344,
            3.7655999660491943
          ]
        },
        {
          "atom_index": 61,
          "name": "C",
          "element": "C",
          "coord": [
            2.898699998855591,
            2.996799945831299,
            3.710200071334839
          ]
        },
        {
          "atom_index": 62,
          "name": "O",
          "element": "O",
          "coord": [
            2.8134000301361084,
            3.0810999870300293,
            3.6812000274658203
          ]
        },
        {
          "atom_index": 63,
          "name": "CB",
          "element": "C",
          "coord": [
            3.1180999279022217,
            3.077899932861328,
            3.6442999839782715
          ]
        },
        {
          "atom_index": 64,
          "name": "CG",
          "element": "C",
          "coord": [
            3.2237000465393066,
            2.9677000045776367,
            3.632699966430664
          ]
        },
        {
          "atom_index": 65,
          "name": "CD",
          "element": "C",
          "coord": [
            3.224600076675415,
            2.8963000774383545,
            3.7669999599456787
          ]
        }
      ]
    },
    {
      "id": "E:10",
      "chain": "E",
      "resseq": 10,
      "icode": "",
      "resname": "LEU",
      "hetflag": " ",
      "sasa": 0.0,
      "atoms": [
        {
          "atom_index": 66,
          "name": "N",
          "element": "N",
          "coord": [
            2.8828999996185303,
            2.865999937057495,
            3.6916000843048096
          ]
        },
        {
          "atom_index": 67,
          "name": "CA",
          "element": "C",
          "coord": [
            2.7553999423980713,
            2.8222999572753906,
            3.6398000717163086
          ]
        },
        {
          "atom_index": 68,
          "name": "C",
          "element": "C",
          "coord": [
            2.64490008354187,
            2.869800090789795,
            3.734600067138672
          ]
        },
        {
          "atom_index": 69,
          "name": "O",
          "element": "O",
          "coord": [
            2.538599967956543,
            2.909899950027466,
            3.6884000301361084
          ]
        },
        {
          "atom_index": 70,
          "name": "CB",
          "element": "C",
          "coord": [
            2.7467000484466553,
            2.6686999797821045,
            3.6177000999450684
          ]
        },
        {
          "atom_index": 71,
          "name": "CG",
          "element": "C",
          "coord": [
            2.6201000213623047,
            2.619999885559082,
            3.547499895095825
          ]
        },
        {
          "atom_index": 72,
          "name": "CD1",
          "element": "C",
          "coord": [
            2.5999999046325684,
            2.6977999210357666,
            3.4193999767303467
          ]
        },
        {
          "atom_index": 73,
          "name": "CD2",
          "element": "C",
          "coord": [
            2.6247000694274902,
            2.4707000255584717,
            3.5169999599456787
          ]
        }
      ]
    },
    {
      "id": "E:11",
      "chain": "E",
      "resseq": 11,
      "icode": "",
      "resname": "ILE",
      "hetflag": " ",
      "sasa": 0.0,
      "atoms": [
        {
          "atom_index": 74,
          "name": "N",
          "element": "N",
          "coord": [
            2.6686999797821045,
            2.8721001148223877,
            3.867300033569336
          ]
        },
        {
          "atom_index": 75,
          "name": "CA",
          "element": "C",
          "coord": [
            2.5680999755859375,
            2.9131999015808105,
            3.964200019836426
          ]
        },
        {
          "atom_index": 76,
          "name": "C",
          "element": "C",
          "coord": [
            2.590100049972534,
            3.057800054550171,
            4.003499984741211
          ]
        },
        {
          "atom_index": 77,
          "name": "O",
          "element": "O",
          "coord": [
            2.5204999446868896,
            3.1110000610351562,
            4.087100028991699
          ]
        },
        {
          "atom_index": 78,
          "name": "CB",
          "element": "C",
          "coord": [
            2.5543999671936035,
            2.8241000175476074,
            4.088500022888184
          ]
        },
        {
          "atom_index": 79,
          "name": "CG1",
          "element": "C",
          "coord": [
            2.6802000999450684,
            2.842400074005127,
            4.174699783325195
          ]
        },
        {
          "atom_index": 80,
          "name": "CG2",
          "element": "C",
          "coord": [
            2.5425000190734863,
            2.6789000034332275,
            4.0447998046875
          ]
        },
        {
          "atom_index": 81,
          "name": "CD1",
          "element": "C",
          "coord": [
            2.6877999305725098,
            2.7643001079559326,
            4.305799961090088
          ]
        }
      ]
    },
    {
      "id": "E:12",
      "chain": "E",
      "resseq": 12,
      "icode": "",
      "resname": "LYS",
      "hetflag": " ",
      "sasa": 0.7414920330047607,
      "atoms": [
        {
          "atom_index": 82,
          "name": "N",
          "element": "N",
          "coord": [
            2.6803998947143555,
            3.121999979019165,
            3.933199882507324
          ]
        },
        {
          "atom_index": 83,
          "name": "CA",
          "element": "C",
          "coord": [
            2.7084999084472656,
            3.259399890899658,
            3.958899974822998
          ]
        },
        {
          "atom_index": 84,
          "name": "C",
          "element": "C",
          "coord": [
            2.767699956893921,
            3.2885000705718994,
            4.095300197601318
          ]
        },
        {
          "atom_index": 85,
          "name": "O",
          "element": "O",
          "coord": [
            2.752500057220459,
            3.401900053024292,
            4.14300012588501
          ]
        },
        {
          "atom_index": 86,
          "name": "CB",
          "element": "C",
          "coord": [
            2.5924999713897705,
            3.3529999256134033,
            3.931999921798706
          ]
        },
        {
          "atom_index": 87,
          "name": "CG",
          "element": "C",
          "coord": [
            2.553999900817871,
            3.3345999717712402,
            3.786600112915039
          ]
        },
        {
          "atom_index": 88,
          "name": "CD",
          "element": "C",
          "coord": [
            2.4423999786376953,
            3.4263999462127686,
            3.741300106048584
          ]
        },
        {
          "atom_index": 89,
          "name": "CE",
          "element": "C",
          "coord": [
            2.407399892807007,
            3.410900115966797,
            3.5943000316619873
          ]
        },
        {
          "atom_index": 90,
          "name": "NZ",
          "element": "N",
          "coord": [
            2.428499937057495,
            3.2715001106262207,
            3.5485000610351562
          ]
        }
      ]
    },
    {
      "id": "E:13",
      "chain": "E",
      "resseq": 13,
      "icode": "",
      "resname": "ALA",
      "hetflag": " ",
      "sasa": 0.0,
      "atoms": [
        {
          "atom_index": 91,
          "name": "N",
          "element": "N",
          "coord": [
            2.837399959564209,
            3.1909000873565674,
            4.154600143432617
          ]
        },
        {
          "atom_index": 92,
          "name": "CA",
          "element": "C",
          "coord": [
            2.895400047302246,
            3.2135000228881836,
            4.2855000495910645
          ]
        },
        {
          "atom_index": 93,
          "name": "C",
          "element": "C",
          "coord": [
            3.0097999572753906,
            3.312000036239624,
            4.277400016784668
          ]
        },
        {
          "atom_index": 94,
          "name": "O",
          "element": "O",
          "coord": [
            3.041800022125244,
            3.387399911880493,
            4.368299961090088
          ]
        },
        {
          "atom_index": 95,
          "name": "CB",
          "element": "C",
          "coord": [
            2.9428000450134277,
            3.084199905395508,
            4.349400043487549
          ]
        }
      ]
    },
    {
      "id": "E:14",
      "chain": "E",
      "resseq": 14,
      "icode": "",
      "resname": "ASP",
      "hetflag": " ",
      "sasa": 0.0,
      "atoms": [
        {
          "atom_index": 96,
          "name": "N",
          "element": "N",
          "coord": [
            3.0699000358581543,
            3.3097000122070312,
            4.161900043487549
          ]
        },
        {
          "atom_index": 97,
          "name": "CA",
          "element": "C",
          "coord": [
            3.1744000911712646,
            3.4026999473571777,
            4.145100116729736
          ]
        },
        {
          "atom_index": 98,
          "name": "C",
          "element": "C",
          "coord": [
            3.134500026702881,
            3.5464999675750732,
            4.148799896240234
          ]
        },
        {
          "atom_index": 99,
          "name": "O",
          "element": "O",
          "coord": [
            3.21560001373291,
            3.628200054168701,
            4.189799785614014
          ]
        },
        {
          "atom_index": 100,
          "name": "CB",
          "element": "C",
          "coord": [
            3.2513999938964844,
            3.3701000213623047,
            4.019199848175049
          ]
        },
        {
          "atom_index": 101,
          "name": "CG",
          "element": "C",
          "coord": [
            3.1733999252319336,
            3.3947999477386475,
            3.8940999507904053
          ]
        },
        {
          "atom_index": 102,
          "name": "OD1",
          "element": "O",
          "coord": [
            3.0473999977111816,
            3.363100051879883,
            3.8970999717712402
          ]
        },
        {
          "atom_index": 103,
          "name": "OD2",
          "element": "O",
          "coord": [
            3.2307000160217285,
            3.422800064086914,
            3.7904000282287598
          ]
        }
      ]
    },
    {
      "id": "E:15",
      "chain": "E",
      "resseq": 15,
      "icode": "",
      "resname": "LYS",
      "hetflag": " ",
      "sasa": 5.190907001495361,
      "atoms": [
        {
          "atom_index": 104,
          "name": "N",
          "element": "N",
          "coord": [
            3.0160999298095703,
            3.579200029373169,
            4.1006999015808105
          ]
        },
        {
          "atom_index": 105,
          "name": "CA",
          "element": "C",
          "coord": [
            2.9704999923706055,
            3.716599941253662,
            4.101600170135498
          ]
        },
        {
          "atom_index": 106,
          "name": "C",
          "element": "C",
          "coord": [
            2.9444000720977783,
            3.7597999572753906,
            4.243500232696533
          ]
        },
        {
          "atom_index": 107,
          "name": "O",
          "element": "O",
          "coord": [
            2.9530999660491943,
            3.878700017929077,
            4.2718000411987305
          ]
        },
        {
          "atom_index": 108,
          "name": "CB",
          "element": "C",
          "coord": [
            2.83870005607605,
            3.731300115585327,
            4.027500152587891
          ]
        },
        {
          "atom_index": 109,
          "name": "CG",
          "element": "C",
          "coord": [
            2.849900007247925,
            3.688199996948242,
            3.8822999000549316
          ]
        },
        {
          "atom_index": 110,
          "name": "CD",
          "element": "C",
          "coord": [
            2.9244000911712646,
            3.7995998859405518,
            3.802299976348877
          ]
        },
        {
          "atom_index": 111,
          "name": "CE",
          "element": "C",
          "coord": [
            2.976099967956543,
            3.740299940109253,
            3.674099922180176
          ]
        },
        {
          "atom_index": 112,
          "name": "NZ",
          "element": "N",
          "coord": [
            3.0599000453948975,
            3.859299898147583,
            3.5852999687194824
          ]
        }
      ]
    },
    {
      "id": "E:16",
      "chain": "E",
      "resseq": 16,
      "icode": "",
      "resname": "VAL",
      "hetflag": " ",
      "sasa": 0.0,
      "atoms": [
        {
          "atom_index": 113,
          "name": "N",
          "element": "N",
          "coord": [
            2.9012999534606934,
            3.6672000885009766,
            4.328800201416016
          ]
        },
        {
          "atom_index": 114,
          "name": "CA",
          "element": "C",
          "coord": [
            2.8766000270843506,
            3.702199935913086,
            4.466700077056885
          ]
        },
        {
          "atom_index": 115,
          "name": "C",
          "element": "C",
          "coord": [
            3.007499933242798,
            3.722899913787842,
            4.543300151824951
          ]
        },
        {
          "atom_index": 116,
          "name": "O",
          "element": "O",
          "coord": [
            3.0272998809814453,
            3.8089001178741455,
            4.627900123596191
          ]
        },
        {
          "atom_index": 117,
          "name": "CB",
          "element": "C",
          "coord": [
            2.7927000522613525,
            3.591099977493286,
            4.527100086212158
          ]
        },
        {
          "atom_index": 118,
          "name": "CG1",
          "element": "C",
          "coord": [
            2.78439998626709,
            3.624300003051758,
            4.676700115203857
          ]
        },
        {
          "atom_index": 119,
          "name": "CG2",
          "element": "C",
          "coord": [
            2.6538000106811523,
            3.596400022506714,
            4.466599941253662
          ]
        }
      ]
    },
    {
      "id": "E:17",
      "chain": "E",
      "resseq": 17,
      "icode": "",
      "resname": "GLN",
      "hetflag": " ",
      "sasa": 0.0,
      "atoms": [
        {
          "atom_index": 120,
          "name": "N",
          "element": "N",
          "coord": [
            3.09660005569458,
            3.629199981689453,
            4.517300128936768
          ]
        },
        {
          "atom_index": 121,
          "name": "CA",
          "element": "C",
          "coord": [
            3.2239999771118164,
            3.6389000415802,
            4.5802998542785645
          ]
        },
        {
          "atom_index": 122,
          "name": "C",
          "element": "C",
          "coord": [
            3.283400058746338,
            3.773900032043457,
            4.542900085449219
          ]
        },
        {
          "atom_index": 123,
          "name": "O",
          "element": "O",
          "coord": [
            3.345099925994873,
            3.8424999713897705,
            4.624499797821045
          ]
        },
        {
          "atom_index": 124,
          "name": "CB",
          "element": "C",
          "coord": [
            3.3097000122070312,
            3.5204999446868896,
            4.531400203704834
          ]
        },
        {
          "atom_index": 125,
          "name": "CG",
          "element": "C",
          "coord": [
            3.268699884414673,
            3.3864998817443848,
            4.594299793243408
          ]
        },
        {
          "atom_index": 126,
          "name": "CD",
          "element": "C",
          "coord": [
            3.3606998920440674,
            3.2720999717712402,
            4.557499885559082
          ]
        },
        {
          "atom_index": 127,
          "name": "OE1",
          "element": "O",
          "coord": [
            3.468899965286255,
            3.30649995803833,
            4.512599945068359
          ]
        },
        {
          "atom_index": 128,
          "name": "NE2",
          "element": "N",
          "coord": [
            3.322499990463257,
            3.1435999870300293,
            4.557799816131592
          ]
        }
      ]
    },
    {
      "id": "E:18",
      "chain": "E",
      "resseq": 18,
      "icode": "",
      "resname": "ALA",
      "hetflag": " ",
      "sasa": 2.782719373703003,
      "atoms": [
        {
          "atom_index": 129,
          "name": "N",
          "element": "N",
          "coord": [
            3.2734999656677246,
            3.8148999214172363,
            4.417300224304199
          ]
        },
        {
          "atom_index": 130,
          "name": "CA",
          "element": "C",
          "coord": [
            3.3320000171661377,
            3.941800117492676,
            4.379000186920166
          ]
        },
        {
          "atom_index": 131,
          "name": "C",
          "element": "C",
          "coord": [
            3.2702999114990234,
            4.058300018310547,
            4.451900005340576
          ]
        },
        {
          "atom_index": 132,
          "name": "O",
          "element": "O",
          "coord": [
            3.33270001411438,
            4.162399768829346,
            4.453100204467773
          ]
        },
        {
          "atom_index": 133,
          "name": "CB",
          "element": "C",
          "coord": [
            3.309999942779541,
            3.9719998836517334,
            4.232100009918213
          ]
        }
      ]
    },
    {
      "id": "E:19",
      "chain": "E",
      "resseq": 19,
      "icode": "",
      "resname": "GLN",
      "hetflag": " ",
      "sasa": 2.2496540546417236,
      "atoms": [
        {
          "atom_index": 134,
          "name": "N",
          "element": "N",
          "coord": [
            3.1466000080108643,
            4.04580020904541,
            4.499800205230713
          ]
        },
        {
          "atom_index": 135,
          "name": "CA",
          "element": "C",
          "coord": [
            3.078700065612793,
            4.149799823760986,
            4.5782999992370605
          ]
        },
        {
          "atom_index": 136,
          "name": "C",
          "element": "C",
          "coord": [
            3.147599935531616,
            4.164599895477295,
            4.714000225067139
          ]
        },
        {
          "atom_index": 137,
          "name": "O",
          "element": "O",
          "coord": [
            3.1222000122070312,
            4.263999938964844,
            4.783400058746338
          ]
        },
        {
          "atom_index": 138,
          "name": "CB",
          "element": "C",
          "coord": [
            2.9286000728607178,
            4.120200157165527,
            4.604899883270264
          ]
        },
        {
          "atom_index": 139,
          "name": "CG",
          "element": "C",
          "coord": [
            2.841399908065796,
            4.132500171661377,
            4.4766998291015625
          ]
        },
        {
          "atom_index": 140,
          "name": "CD",
          "element": "C",
          "coord": [
            2.69350004196167,
            4.094099998474121,
            4.485300064086914
          ]
        },
        {
          "atom_index": 141,
          "name": "OE1",
          "element": "O",
          "coord": [
            2.6340999603271484,
            4.060500144958496,
            4.379799842834473
          ]
        },
        {
          "atom_index": 142,
          "name": "NE2",
          "element": "N",
          "coord": [
            2.6333999633789062,
            4.096799850463867,
            4.605100154876709
          ]
        }
      ]
    },
    {
      "id": "E:20",
      "chain": "E",
      "resseq": 20,
      "icode": "",
      "resname": "GLY",
      "hetflag": " ",
      "sasa": 1.023667573928833,
      "atoms": [
        {
          "atom_index": 143,
          "name": "N",
          "element": "N",
          "coord": [
            3.2248001098632812,
            4.06279993057251,
            4.755899906158447
          ]
        },
        {
          "atom_index": 144,
          "name": "CA",
          "element": "C",
          "coord": [
            3.292099952697754,
            4.064499855041504,
            4.886099815368652
          ]
        },
        {
          "atom_index": 145,
          "name": "C",
          "element": "C",
          "coord": [
            3.234100103378296,
            3.9656999111175537,
            4.98769998550415
          ]
        },
        {
          "atom_index": 146,
          "name": "O",
          "element": "O",
          "coord": [
            3.2753000259399414,
            3.960599899291992,
            5.103300094604492
          ]
        }
      ]
    },
    {
      "id": "E:21",
      "chain": "E",
      "resseq": 21,
      "icode": "",
      "resname": "PHE",
      "hetflag": " ",
      "sasa": 1.5164767503738403,
      "atoms": [
        {
          "atom_index": 147,
          "name": "N",
          "element": "N",
          "coord": [
            3.1331000328063965,
            3.8882999420166016,
            4.945000171661377
          ]
        },
        {
          "atom_index": 148,
          "name": "CA",
          "element": "C",
          "coord": [
            3.0689001083374023,
            3.7904000282287598,
            5.030700206756592
          ]
        },
        {
          "atom_index": 149,
          "name": "C",
          "element": "C",
          "coord": [
            3.1178998947143555,
            3.650099992752075,
            4.991600036621094
          ]
        },
        {
          "atom_index": 150,
          "name": "O",
          "element": "O",
          "coord": [
            3.101900100708008,
            3.6064999103546143,
            4.877500057220459
          ]
        },
        {
          "atom_index": 151,
          "name": "CB",
          "element": "C",
          "coord": [
            2.9163999557495117,
            3.8050999641418457,
            5.0157999992370605
          ]
        },
        {
          "atom_index": 152,
          "name": "CG",
          "element": "C",
          "coord": [
            2.8712000846862793,
            3.948499917984009,
            5.038899898529053
          ]
        },
        {
          "atom_index": 153,
          "name": "CD1",
          "element": "C",
          "coord": [
            2.8796000480651855,
            4.00570011138916,
            5.165999889373779
          ]
        },
        {
          "atom_index": 154,
          "name": "CD2",
          "element": "C",
          "coord": [
            2.8268001079559326,
            4.026899814605713,
            4.932000160217285
          ]
        },
        {
          "atom_index": 155,
          "name": "CE1",
          "element": "C",
          "coord": [
            2.8401999473571777,
            4.138299942016602,
            5.186299800872803
          ]
        },
        {
          "atom_index": 156,
          "name": "CE2",
          "element": "C",
          "coord": [
            2.7881999015808105,
            4.1596999168396,
            4.949100017547607
          ]
        },
        {
          "atom_index": 157,
          "name": "CZ",
          "element": "C",
          "coord": [
            2.7967000007629395,
            4.214399814605713,
            5.077000141143799
          ]
        }
      ]
    },
    {
      "id": "E:22",
      "chain": "E",
      "resseq": 22,
      "icode": "",
      "resname": "LYS",
      "hetflag": " ",
      "sasa": 0.09556920826435089,
      "atoms": [
        {
          "atom_index": 158,
          "name": "N",
          "element": "N",
          "coord": [
            3.1809000968933105,
            3.581399917602539,
            5.088099956512451
          ]
        },
        {
          "atom_index": 159,
          "name": "CA",
          "element": "C",
          "coord": [
            3.244800090789795,
            3.453000068664551,
            5.065700054168701
          ]
        },
        {
          "atom_index": 160,
          "name": "C",
          "element": "C",
          "coord": [
            3.2112998962402344,
            3.348599910736084,
            5.168099880218506
          ]
        },
        {
          "atom_index": 161,
          "name": "O",
          "element": "O",
          "coord": [
            3.270400047302246,
            3.241499900817871,
            5.160900115966797
          ]
        },
        {
          "atom_index": 162,
          "name": "CB",
          "element": "C",
          "coord": [
            3.3951001167297363,
            3.468600034713745,
            5.054100036621094
          ]
        },
        {
          "atom_index": 163,
          "name": "CG",
          "element": "C",
          "coord": [
            3.4158999919891357,
            3.589200019836426,
            4.965700149536133
          ]
        },
        {
          "atom_index": 164,
          "name": "CD",
          "element": "C",
          "coord": [
            3.5583999156951904,
            3.6282999515533447,
            4.937399864196777
          ]
        },
        {
          "atom_index": 165,
          "name": "CE",
          "element": "C",
          "coord": [
            3.6175999641418457,
            3.516700029373169,
            4.85290002822876
          ]
        },
        {
          "atom_index": 166,
          "name": "NZ",
          "element": "N",
          "coord": [
            3.7227001190185547,
            3.566200017929077,
            4.760000228881836
          ]
        }
      ]
    },
    {
      "id": "E:23",
      "chain": "E",
      "resseq": 23,
      "icode": "",
      "resname": "GLY",
      "hetflag": " ",
      "sasa": 0.0,
      "atoms": [
        {
          "atom_index": 167,
          "name": "N",
          "element": "N",
          "coord": [
            3.11929988861084,
            3.3824000358581543,
            5.257599830627441
          ]
        },
        {
          "atom_index": 168,
          "name": "CA",
          "element": "C",
          "coord": [
            3.0743000507354736,
            3.292799949645996,
            5.363399982452393
          ]
        },
        {
          "atom_index": 169,
          "name": "C",
          "element": "C",
          "coord": [
            3.146199941635132,
            3.308000087738037,
            5.498000144958496
          ]
        },
        {
          "atom_index": 170,
          "name": "O",
          "element": "O",
          "coord": [
            3.134200096130371,
            3.224100112915039,
            5.587299823760986
          ]
        }
      ]
    },
    {
      "id": "E:24",
      "chain": "E",
      "resseq": 24,
      "icode": "",
      "resname": "ALA",
      "hetflag": " ",
      "sasa": 0.8066365718841553,
      "atoms": [
        {
          "atom_index": 171,
          "name": "N",
          "element": "N",
          "coord": [
            3.2267000675201416,
            3.4142000675201416,
            5.512199878692627
          ]
        },
        {
          "atom_index": 172,
          "name": "CA",
          "element": "C",
          "coord": [
            3.3015999794006348,
            3.4381000995635986,
            5.634200096130371
          ]
        },
        {
          "atom_index": 173,
          "name": "C",
          "element": "C",
          "coord": [
            3.2088000774383545,
            3.4330999851226807,
            5.755300045013428
          ]
        },
        {
          "atom_index": 174,
          "name": "O",
          "element": "O",
          "coord": [
            3.107300043106079,
            3.5030999183654785,
            5.7621002197265625
          ]
        },
        {
          "atom_index": 175,
          "name": "CB",
          "element": "C",
          "coord": [
            3.3661000728607178,
            3.574399948120117,
            5.631499767303467
          ]
        }
      ]
    },
    {
      "id": "E:25",
      "chain": "E",
      "resseq": 25,
      "icode": "",
      "resname": "ASN",
      "hetflag": " ",
      "sasa": 3.6990127563476562,
      "atoms": [
        {
          "atom_index": 176,
          "name": "N",
          "element": "N",
          "coord": [
            3.2523000240325928,
            3.3538999557495117,
            5.852200031280518
          ]
        },
        {
          "atom_index": 177,
          "name": "CA",
          "element": "C",
          "coord": [
            3.1800999641418457,
            3.3445000648498535,
            5.977700233459473
          ]
        },
        {
          "atom_index": 178,
          "name": "C",
          "element": "C",
          "coord": [
            3.059000015258789,
            3.2553999423980713,
            5.967400074005127
          ]
        },
        {
          "atom_index": 179,
          "name": "O",
          "element": "O",
          "coord": [
            2.9804000854492188,
            3.2578999996185303,
            6.062099933624268
          ]
        },
        {
          "atom_index": 180,
          "name": "CB",
          "element": "C",
          "coord": [
            3.1366000175476074,
            3.484600067138672,
            6.028900146484375
          ]
        },
        {
          "atom_index": 181,
          "name": "CG",
          "element": "C",
          "coord": [
            3.1203999519348145,
            3.5000998973846436,
            6.1819000244140625
          ]
        },
        {
          "atom_index": 182,
          "name": "OD1",
          "element": "O",
          "coord": [
            3.190500020980835,
            3.4374001026153564,
            6.263800144195557
          ]
        },
        {
          "atom_index": 183,
          "name": "ND2",
          "element": "N",
          "coord": [
            3.0155999660491943,
            3.5764999389648438,
            6.218999862670898
          ]
        }
      ]
    },
    {
      "id": "E:26",
      "chain": "E",
      "resseq": 26,
      "icode": "",
      "resname": "VAL",
      "hetflag": " ",
      "sasa": 0.0,
      "atoms": [
        {
          "atom_index": 184,
          "name": "N",
          "element": "N",
          "coord": [
            3.0329999923706055,
            3.188199996948242,
            5.855400085449219
          ]
        },
        {
          "atom_index": 185,
          "name": "CA",
          "element": "C",
          "coord": [
            2.9119999408721924,
            3.106100082397461,
            5.850800037384033
          ]
        },
        {
          "atom_index": 186,
          "name": "C",
          "element": "C",
          "coord": [
            2.9560999870300293,
            2.9635000228881836,
            5.882199764251709
          ]
        },
        {
          "atom_index": 187,
          "name": "O",
          "element": "O",
          "coord": [
            3.0641000270843506,
            2.924499988555908,
            5.8383002281188965
          ]
        },
        {
          "atom_index": 188,
          "name": "CB",
          "element": "C",
          "coord": [
            2.841099977493286,
            3.115799903869629,
            5.7164998054504395
          ]
        },
        {
          "atom_index": 189,
          "name": "CG1",
          "element": "C",
          "coord": [
            2.717400074005127,
            3.026700019836426,
            5.717899799346924
          ]
        },
        {
          "atom_index": 190,
          "name": "CG2",
          "element": "C",
          "coord": [
            2.801300048828125,
            3.2583999633789062,
            5.677999973297119
          ]
        }
      ]
    },
    {
      "id": "E:27",
      "chain": "E",
      "resseq": 27,
      "icode": "",
      "resname": "LYS",
      "hetflag": " ",
      "sasa": 1.4243342876434326,
      "atoms": [
        {
          "atom_index": 191,
          "name": "N",
          "element": "N",
          "coord": [
            2.8863000869750977,
            2.8912999629974365,
            5.969399929046631
          ]
        },
        {
          "atom_index": 192,
          "name": "CA",
          "element": "C",
          "coord": [
            2.928499937057495,
            2.7560999393463135,
            6.001100063323975
          ]
        },
        {
          "atom_index": 193,
          "name": "C",
          "element": "C",
          "coord": [
            2.8571999073028564,
            2.6477999687194824,
            5.919300079345703
          ]
        },
        {
          "atom_index": 194,
          "name": "O",
          "element": "O",
          "coord": [
            2.7358999252319336,
            2.6328999996185303,
            5.9243998527526855
          ]
        },
        {
          "atom_index": 195,
          "name": "CB",
          "element": "C",
          "coord": [
            2.9126999378204346,
            2.7309000492095947,
            6.149600028991699
          ]
        },
        {
          "atom_index": 196,
          "name": "CG",
          "element": "C",
          "coord": [
            2.990799903869629,
            2.8301000595092773,
            6.2347002029418945
          ]
        },
        {
          "atom_index": 197,
          "name": "CD",
          "element": "C",
          "coord": [
            2.9663000106811523,
            2.797499895095825,
            6.380899906158447
          ]
        },
        {
          "atom_index": 198,
          "name": "CE",
          "element": "C",
          "coord": [
            3.054500102996826,
            2.8619000911712646,
            6.487599849700928
          ]
        },
        {
          "atom_index": 199,
          "name": "NZ",
          "element": "N",
          "coord": [
            2.9779999256134033,
            2.9542999267578125,
            6.573200225830078
          ]
        }
      ]
    },
    {
      "id": "E:28",
      "chain": "E",
      "resseq": 28,
      "icode": "",
      "resname": "VAL",
      "hetflag": " ",
      "sasa": 0.0,
      "atoms": [
        {
          "atom_index": 200,
          "name": "N",
          "element": "N",
          "coord": [
            2.9354000091552734,
            2.565000057220459,
            5.8495001792907715
          ]
        },
        {
          "atom_index": 201,
          "name": "CA",
          "element": "C",
          "coord": [
            2.8808000087738037,
            2.4554998874664307,
            5.771999835968018
          ]
        },
        {
          "atom_index": 202,
          "name": "C",
          "element": "C",
          "coord": [
            2.935699939727783,
            2.322200059890747,
            5.816500186920166
          ]
        },
        {
          "atom_index": 203,
          "name": "O",
          "element": "O",
          "coord": [
            3.0562000274658203,
            2.3006999492645264,
            5.820099830627441
          ]
        },
        {
          "atom_index": 204,
          "name": "CB",
          "element": "C",
          "coord": [
            2.9249000549316406,
            2.4672999382019043,
            5.627299785614014
          ]
        },
        {
          "atom_index": 205,
          "name": "CG1",
          "element": "C",
          "coord": [
            2.8554000854492188,
            2.364300012588501,
            5.537499904632568
          ]
        },
        {
          "atom_index": 206,
          "name": "CG2",
          "element": "C",
          "coord": [
            2.8910999298095703,
            2.60509991645813,
            5.5742998123168945
          ]
        }
      ]
    },
    {
      "id": "E:29",
      "chain": "E",
      "resseq": 29,
      "icode": "",
      "resname": "ALA",
      "hetflag": " ",
      "sasa": 0.0,
      "atoms": [
        {
          "atom_index": 207,
          "name": "N",
          "element": "N",
          "coord": [
            2.8443000316619873,
            2.2291998863220215,
            5.837600231170654
          ]
        },
        {
          "atom_index": 208,
          "name": "CA",
          "element": "C",
          "coord": [
            2.8833999633789062,
            2.0945000648498535,
            5.871200084686279
          ]
        },
        {
          "atom_index": 209,
          "name": "C",
          "element": "C",
          "coord": [
            2.863100051879883,
            2.003000020980835,
            5.750199794769287
          ]
        },
        {
          "atom_index": 210,
          "name": "O",
          "element": "O",
          "coord": [
            2.756200075149536,
            2.0000998973846436,
            5.687600135803223
          ]
        },
        {
          "atom_index": 211,
          "name": "CB",
          "element": "C",
          "coord": [
            2.8073999881744385,
            2.049999952316284,
            5.993599891662598
          ]
        }
      ]
    },
    {
      "id": "E:30",
      "chain": "E",
      "resseq": 30,
      "icode": "",
      "resname": "VAL",
      "hetflag": " ",
      "sasa": 0.0,
      "atoms": [
        {
          "atom_index": 212,
          "name": "N",
          "element": "N",
          "coord": [
            2.9677999019622803,
            1.9277000427246094,
            5.71750020980835
          ]
        },
        {
          "atom_index": 213,
          "name": "CA",
          "element": "C",
          "coord": [
            2.960400104522705,
            1.8293999433517456,
            5.61329984664917
          ]
        },
        {
          "atom_index": 214,
          "name": "C",
          "element": "C",
          "coord": [
            2.9458999633789062,
            1.6913000345230103,
            5.676199913024902
          ]
        },
        {
          "atom_index": 215,
          "name": "O",
          "element": "O",
          "coord": [
            3.0394999980926514,
            1.6445000171661377,
            5.739699840545654
          ]
        },
        {
          "atom_index": 216,
          "name": "CB",
          "element": "C",
          "coord": [
            3.0826001167297363,
            1.8382999897003174,
            5.524400234222412
          ]
        },
        {
          "atom_index": 217,
          "name": "CG1",
          "element": "C",
          "coord": [
            3.0829999446868896,
            1.722599983215332,
            5.426499843597412
          ]
        },
        {
          "atom_index": 218,
          "name": "CG2",
          "element": "C",
          "coord": [
            3.0801000595092773,
            1.9704999923706055,
            5.448599815368652
          ]
        }
      ]
    },
    {
      "id": "E:31",
      "chain": "E",
      "resseq": 31,
      "icode": "",
      "resname": "LEU",
      "hetflag": " ",
      "sasa": 0.0,
      "atoms": [
        {
          "atom_index": 219,
          "name": "N",
          "element": "N",
          "coord": [
            2.822999954223633,
            1.6371999979019165,
            5.669400215148926
          ]
        },
        {
          "atom_index": 220,
          "name": "CA",
          "element": "C",
          "coord": [
            2.788599967956543,
            1.5061999559402466,
            5.720099925994873
          ]
        },
        {
          "atom_index": 221,
          "name": "C",
          "element": "C",
          "coord": [
            2.83240008354187,
            1.4052000045776367,
            5.612599849700928
          ]
        },
        {
          "atom_index": 222,
          "name": "O",
          "element": "O",
          "coord": [
            2.7662999629974365,
            1.3966000080108643,
            5.507500171661377
          ]
        },
        {
          "atom_index": 223,
          "name": "CB",
          "element": "C",
          "coord": [
            2.6398000717163086,
            1.496899962425232,
            5.767300128936768
          ]
        },
        {
          "atom_index": 224,
          "name": "CG",
          "element": "C",
          "coord": [
            2.6185998916625977,
            1.5499999523162842,
            5.910600185394287
          ]
        },
        {
          "atom_index": 225,
          "name": "CD1",
          "element": "C",
          "coord": [
            2.651700019836426,
            1.6979000568389893,
            5.918000221252441
          ]
        },
        {
          "atom_index": 226,
          "name": "CD2",
          "element": "C",
          "coord": [
            2.4763998985290527,
            1.5233999490737915,
            5.958399772644043
          ]
        }
      ]
    },
    {
      "id": "E:32",
      "chain": "E",
      "resseq": 32,
      "icode": "",
      "resname": "ASP",
      "hetflag": " ",
      "sasa": 0.0,
      "atoms": [
        {
          "atom_index": 227,
          "name": "N",
          "element": "N",
          "coord": [
            2.9453999996185303,
            1.337399959564209,
            5.632400035858154
          ]
        },
        {
          "atom_index": 228,
          "name": "CA",
          "element": "C",
          "coord": [
            2.995300054550171,
            1.2546000480651855,
            5.523900032043457
          ]
        },
        {
          "atom_index": 229,
          "name": "C",
          "element": "C",
          "coord": [
            3.0996999740600586,
            1.152400016784668,
            5.567999839782715
          ]
        },
        {
          "atom_index": 230,
          "name": "O",
          "element": "O",
          "coord": [
            3.0848000049591064,
            1.0937999486923218,
            5.677000045776367
          ]
        },
        {
          "atom_index": 231,
          "name": "CB",
          "element": "C",
          "coord": [
            3.0476999282836914,
            1.347499966621399,
            5.412099838256836
          ]
        },
        {
          "atom_index": 232,
          "name": "CG",
          "element": "C",
          "coord": [
            3.0234999656677246,
            1.3046000003814697,
            5.269400119781494
          ]
        },
        {
          "atom_index": 233,
          "name": "OD1",
          "element": "O",
          "coord": [
            3.0906999111175537,
            1.195199966430664,
            5.243800163269043
          ]
        },
        {
          "atom_index": 234,
          "name": "OD2",
          "element": "O",
          "coord": [
            2.9537999629974365,
            1.3657000064849854,
            5.190700054168701
          ]
        }
      ]
    },
    {
      "id": "E:33",
      "chain": "E",
      "resseq": 33,
      "icode": "",
      "resname": "THR",
      "hetflag": " ",
      "sasa": 0.0,
      "atoms": [
        {
          "atom_index": 235,
          "name": "N",
          "element": "N",
          "coord": [
            3.1972999572753906,
            1.1220999956130981,
            5.482600212097168
          ]
        },
        {
          "atom_index": 236,
          "name": "CA",
          "element": "C",
          "coord": [
            3.291100025177002,
            1.016800045967102,
            5.5192999839782715
          ]
        },
        {
          "atom_index": 237,
          "name": "C",
          "element": "C",
          "coord": [
            3.40939998626709,
            1.070199966430664,
            5.598400115966797
          ]
        },
        {
          "atom_index": 238,
          "name": "O",
          "element": "O",
          "coord": [
            3.509200096130371,
            1.000599980354309,
            5.615699768066406
          ]
        },
        {
          "atom_index": 239,
          "name": "CB",
          "element": "C",
          "coord": [
            3.340100049972534,
            0.939300000667572,
            5.395599842071533
          ]
        },
        {
          "atom_index": 240,
          "name": "OG1",
          "element": "O",
          "coord": [
            3.4140000343322754,
            1.0219000577926636,
            5.308199882507324
          ]
        },
        {
          "atom_index": 241,
          "name": "CG2",
          "element": "C",
          "coord": [
            3.224900007247925,
            0.8636000156402588,
            5.330100059509277
          ]
        }
      ]
    },
    {
      "id": "E:34",
      "chain": "E",
      "resseq": 34,
      "icode": "",
      "resname": "GLY",
      "hetflag": " ",
      "sasa": 0.0,
      "atoms": [
        {
          "atom_index": 242,
          "name": "N",
          "element": "N",
          "coord": [
            3.4017999172210693,
            1.1973999738693237,
            5.641600131988525
          ]
        },
        {
          "atom_index": 243,
          "name": "CA",
          "element": "C",
          "coord": [
            3.51200008392334,
            1.2652000188827515,
            5.7093000411987305
          ]
        },
        {
          "atom_index": 244,
          "name": "C",
          "element": "C",
          "coord": [
            3.575700044631958,
            1.3603999614715576,
            5.6097002029418945
          ]
        },
        {
          "atom_index": 245,
          "name": "O",
          "element": "O",
          "coord": [
            3.5195000171661377,
            1.3801000118255615,
            5.501299858093262
          ]
        }
      ]
    },
    {
      "id": "E:35",
      "chain": "E",
      "resseq": 35,
      "icode": "",
      "resname": "ILE",
      "hetflag": " ",
      "sasa": 0.0,
      "atoms": [
        {
          "atom_index": 246,
          "name": "N",
          "element": "N",
          "coord": [
            3.6937999725341797,
            1.4150999784469604,
            5.637400150299072
          ]
        },
        {
          "atom_index": 247,
          "name": "CA",
          "element": "C",
          "coord": [
            3.754199981689453,
            1.5091999769210815,
            5.546000003814697
          ]
        },
        {
          "atom_index": 248,
          "name": "C",
          "element": "C",
          "coord": [
            3.9021999835968018,
            1.4987000226974487,
            5.572199821472168
          ]
        },
        {
          "atom_index": 249,
          "name": "O",
          "element": "O",
          "coord": [
            3.9372000694274902,
            1.4766000509262085,
            5.688300132751465
          ]
        },
        {
          "atom_index": 250,
          "name": "CB",
          "element": "C",
          "coord": [
            3.710400104522705,
            1.6543999910354614,
            5.573400020599365
          ]
        },
        {
          "atom_index": 251,
          "name": "CG1",
          "element": "C",
          "coord": [
            3.5571999549865723,
            1.6753000020980835,
            5.566100120544434
          ]
        },
        {
          "atom_index": 252,
          "name": "CG2",
          "element": "C",
          "coord": [
            3.7867000102996826,
            1.751099944114685,
            5.485599994659424
          ]
        },
        {
          "atom_index": 253,
          "name": "CD1",
          "element": "C",
          "coord": [
            3.5078001022338867,
            1.819000005722046,
            5.580399990081787
          ]
        }
      ]
    },
    {
      "id": "E:36",
      "chain": "E",
      "resseq": 36,
      "icode": "",
      "resname": "GLN",
      "hetflag": " ",
      "sasa": 0.0,
      "atoms": [
        {
          "atom_index": 254,
          "name": "N",
          "element": "N",
          "coord": [
            3.984600067138672,
            1.5002000331878662,
            5.466800212860107
          ]
        },
        {
          "atom_index": 255,
          "name": "CA",
          "element": "C",
          "coord": [
            4.129300117492676,
            1.4911999702453613,
            5.481500148773193
          ]
        },
        {
          "atom_index": 256,
          "name": "C",
          "element": "C",
          "coord": [
            4.17710018157959,
            1.628000020980835,
            5.528600215911865
          ]
        },
        {
          "atom_index": 257,
          "name": "O",
          "element": "O",
          "coord": [
            4.212200164794922,
            1.7129000425338745,
            5.448800086975098
          ]
        },
        {
          "atom_index": 258,
          "name": "CB",
          "element": "C",
          "coord": [
            4.201499938964844,
            1.4531999826431274,
            5.3516998291015625
          ]
        },
        {
          "atom_index": 259,
          "name": "CG",
          "element": "C",
          "coord": [
            4.348299980163574,
            1.4163000583648682,
            5.378600120544434
          ]
        },
        {
          "atom_index": 260,
          "name": "CD",
          "element": "C",
          "coord": [
            4.442599773406982,
            1.4622000455856323,
            5.269199848175049
          ]
        },
        {
          "atom_index": 261,
          "name": "OE1",
          "element": "O",
          "coord": [
            4.5569000244140625,
            1.503600001335144,
            5.292300224304199
          ]
        },
        {
          "atom_index": 262,
          "name": "NE2",
          "element": "N",
          "coord": [
            4.394100189208984,
            1.4692000150680542,
            5.146399974822998
          ]
        }
      ]
    },
    {
      "id": "E:37",
      "chain": "E",
      "resseq": 37,
      "icode": "",
      "resname": "ALA",
      "hetflag": " ",
      "sasa": 0.0,
      "atoms": [
        {
          "atom_index": 263,
          "name": "N",
          "element": "N",
          "coord": [
            4.170000076293945,
            1.6481000185012817,
            5.660299777984619
          ]
        },
        {
          "atom_index": 264,
          "name": "CA",
          "element": "C",
          "coord": [
            4.1996002197265625,
            1.7776999473571777,
            5.720200061798096
          ]
        },
        {
          "atom_index": 265,
          "name": "C",
          "element": "C",
          "coord": [
            4.334499835968018,
            1.8423999547958374,
            5.684700012207031
          ]
        },
        {
          "atom_index": 266,
          "name": "O",
          "element": "O",
          "coord": [
            4.347300052642822,
            1.9667999744415283,
            5.6819000244140625
          ]
        },
        {
          "atom_index": 267,
          "name": "CB",
          "element": "C",
          "coord": [
            4.165200233459473,
            1.7768000364303589,
            5.86959981918335
          ]
        }
      ]
    },
    {
      "id": "E:38",
      "chain": "E",
      "resseq": 38,
      "icode": "",
      "resname": "SER",
      "hetflag": " ",
      "sasa": 1.9014555215835571,
      "atoms": [
        {
          "atom_index": 268,
          "name": "N",
          "element": "N",
          "coord": [
            4.43120002746582,
            1.7584999799728394,
            5.651899814605713
          ]
        },
        {
          "atom_index": 269,
          "name": "CA",
          "element": "C",
          "coord": [
            4.562900066375732,
            1.8042999505996704,
            5.615300178527832
          ]
        },
        {
          "atom_index": 270,
          "name": "C",
          "element": "C",
          "coord": [
            4.574100017547607,
            1.8480000495910645,
            5.471199989318848
          ]
        },
        {
          "atom_index": 271,
          "name": "O",
          "element": "O",
          "coord": [
            4.681000232696533,
            1.8967000246047974,
            5.434899806976318
          ]
        },
        {
          "atom_index": 272,
          "name": "CB",
          "element": "C",
          "coord": [
            4.672699928283691,
            1.7063000202178955,
            5.647900104522705
          ]
        },
        {
          "atom_index": 273,
          "name": "OG",
          "element": "O",
          "coord": [
            4.642099857330322,
            1.5814000368118286,
            5.58459997177124
          ]
        }
      ]
    },
    {
      "id": "E:39",
      "chain": "E",
      "resseq": 39,
      "icode": "",
      "resname": "HIS",
      "hetflag": " ",
      "sasa": 0.0,
      "atoms": [
        {
          "atom_index": 274,
          "name": "N",
          "element": "N",
          "coord": [
            4.46560001373291,
            1.8402999639511108,
            5.396399974822998
          ]
        },
        {
          "atom_index": 275,
          "name": "CA",
          "element": "C",
          "coord": [
            4.475599765777588,
            1.8853000402450562,
            5.257500171661377
          ]
        },
        {
          "atom_index": 276,
          "name": "C",
          "element": "C",
          "coord": [
            4.507599830627441,
            2.0318000316619873,
            5.251299858093262
          ]
        },
        {
          "atom_index": 277,
          "name": "O",
          "element": "O",
          "coord": [
            4.4527997970581055,
            2.112799882888794,
            5.323299884796143
          ]
        },
        {
          "atom_index": 278,
          "name": "CB",
          "element": "C",
          "coord": [
            4.343400001525879,
            1.8610999584197998,
            5.185100078582764
          ]
        },
        {
          "atom_index": 279,
          "name": "CG",
          "element": "C",
          "coord": [
            4.349800109863281,
            1.864799976348877,
            5.036200046539307
          ]
        },
        {
          "atom_index": 280,
          "name": "ND1",
          "element": "N",
          "coord": [
            4.366600036621094,
            1.982699990272522,
            4.965700149536133
          ]
        },
        {
          "atom_index": 281,
          "name": "CD2",
          "element": "C",
          "coord": [
            4.333899974822998,
            1.7651000022888184,
            4.945799827575684
          ]
        },
        {
          "atom_index": 282,
          "name": "CE1",
          "element": "C",
          "coord": [
            4.364099979400635,
            1.9522000551223755,
            4.83620023727417
          ]
        },
        {
          "atom_index": 283,
          "name": "NE2",
          "element": "N",
          "coord": [
            4.346199989318848,
            1.8209999799728394,
            4.820499897003174
          ]
        }
      ]
    },
    {
      "id": "E:40",
      "chain": "E",
      "resseq": 40,
      "icode": "",
      "resname": "PRO",
      "hetflag": " ",
      "sasa": 0.9349627494812012,
      "atoms": [
        {
          "atom_index": 284,
          "name": "N",
          "element": "N",
          "coord": [
            4.591300010681152,
            2.0790998935699463,
            5.162899971008301
          ]
        },
        {
          "atom_index": 285,
          "name": "CA",
          "element": "C",
          "coord": [
            4.634699821472168,
            2.21589994430542,
            5.168099880218506
          ]
        },
        {
          "atom_index": 286,
          "name": "C",
          "element": "C",
          "coord": [
            4.536099910736084,
            2.3117001056671143,
            5.116399765014648
          ]
        },
        {
          "atom_index": 287,
          "name": "O",
          "element": "O",
          "coord": [
            4.554800033569336,
            2.4293999671936035,
            5.138700008392334
          ]
        },
        {
          "atom_index": 288,
          "name": "CB",
          "element": "C",
          "coord": [
            4.753499984741211,
            2.230600118637085,
            5.07420015335083
          ]
        },
        {
          "atom_index": 289,
          "name": "CG",
          "element": "C",
          "coord": [
            4.77269983291626,
            2.0927000045776367,
            5.013400077819824
          ]
        },
        {
          "atom_index": 290,
          "name": "CD",
          "element": "C",
          "coord": [
            4.683599948883057,
            1.9930000305175781,
            5.085899829864502
          ]
        }
      ]
    },
    {
      "id": "E:41",
      "chain": "E",
      "resseq": 41,
      "icode": "",
      "resname": "ASP",
      "hetflag": " ",
      "sasa": 0.0,
      "atoms": [
        {
          "atom_index": 291,
          "name": "N",
          "element": "N",
          "coord": [
            4.433700084686279,
            2.2618000507354736,
            5.050899982452393
          ]
        },
        {
          "atom_index": 292,
          "name": "CA",
          "element": "C",
          "coord": [
            4.332600116729736,
            2.3519999980926514,
            4.999899864196777
          ]
        },
        {
          "atom_index": 293,
          "name": "C",
          "element": "C",
          "coord": [
            4.206999778747559,
            2.354300022125244,
            5.0879998207092285
          ]
        },
        {
          "atom_index": 294,
          "name": "O",
          "element": "O",
          "coord": [
            4.105100154876709,
            2.408799886703491,
            5.0472002029418945
          ]
        },
        {
          "atom_index": 295,
          "name": "CB",
          "element": "C",
          "coord": [
            4.2993998527526855,
            2.310499906539917,
            4.856800079345703
          ]
        },
        {
          "atom_index": 296,
          "name": "CG",
          "element": "C",
          "coord": [
            4.291900157928467,
            2.4342000484466553,
            4.774499893188477
          ]
        },
        {
          "atom_index": 297,
          "name": "OD1",
          "element": "O",
          "coord": [
            4.335299968719482,
            2.539599895477295,
            4.811699867248535
          ]
        },
        {
          "atom_index": 298,
          "name": "OD2",
          "element": "O",
          "coord": [
            4.211699962615967,
            2.4284000396728516,
            4.67140007019043
          ]
        }
      ]
    },
    {
      "id": "E:42",
      "chain": "E",
      "resseq": 42,
      "icode": "",
      "resname": "LEU",
      "hetflag": " ",
      "sasa": 0.0,
      "atoms": [
        {
          "atom_index": 299,
          "name": "N",
          "element": "N",
          "coord": [
            4.209400177001953,
            2.289799928665161,
            5.2058000564575195
          ]
        },
        {
          "atom_index": 300,
          "name": "CA",
          "element": "C",
          "coord": [
            4.095399856567383,
            2.2899999618530273,
            5.295499801635742
          ]
        },
        {
          "atom_index": 301,
          "name": "C",
          "element": "C",
          "coord": [
            4.128200054168701,
            2.3357999324798584,
            5.4355998039245605
          ]
        },
        {
          "atom_index": 302,
          "name": "O",
          "element": "O",
          "coord": [
            4.232100009918213,
            2.295599937438965,
            5.491000175476074
          ]
        },
        {
          "atom_index": 303,
          "name": "CB",
          "element": "C",
          "coord": [
            4.038300037384033,
            2.149600028991699,
            5.312099933624268
          ]
        },
        {
          "atom_index": 304,
          "name": "CG",
          "element": "C",
          "coord": [
            3.990299940109253,
            2.0876998901367188,
            5.182600021362305
          ]
        },
        {
          "atom_index": 305,
          "name": "CD1",
          "element": "C",
          "coord": [
            3.9444000720977783,
            1.9455000162124634,
            5.209700107574463
          ]
        },
        {
          "atom_index": 306,
          "name": "CD2",
          "element": "C",
          "coord": [
            3.8705999851226807,
            2.1721999645233154,
            5.140999794006348
          ]
        }
      ]
    },
    {
      "id": "E:43",
      "chain": "E",
      "resseq": 43,
      "icode": "",
      "resname": "ASN",
      "hetflag": " ",
      "sasa": 1.8949638605117798,
      "atoms": [
        {
          "atom_index": 307,
          "name": "N",
          "element": "N",
          "coord": [
            4.047100067138672,
            2.411099910736084,
            5.50629997253418
          ]
        },
        {
          "atom_index": 308,
          "name": "CA",
          "element": "C",
          "coord": [
            4.077600002288818,
            2.4447999000549316,
            5.645199775695801
          ]
        },
        {
          "atom_index": 309,
          "name": "C",
          "element": "C",
          "coord": [
            3.9625000953674316,
            2.394700050354004,
            5.733799934387207
          ]
        },
        {
          "atom_index": 310,
          "name": "O",
          "element": "O",
          "coord": [
            3.8566999435424805,
            2.4591000080108643,
            5.7241997718811035
          ]
        },
        {
          "atom_index": 311,
          "name": "CB",
          "element": "C",
          "coord": [
            4.077899932861328,
            2.5973000526428223,
            5.649600028991699
          ]
        },
        {
          "atom_index": 312,
          "name": "CG",
          "element": "C",
          "coord": [
            4.10099983215332,
            2.637500047683716,
            5.790999889373779
          ]
        },
        {
          "atom_index": 313,
          "name": "OD1",
          "element": "O",
          "coord": [
            4.162099838256836,
            2.560800075531006,
            5.868100166320801
          ]
        },
        {
          "atom_index": 314,
          "name": "ND2",
          "element": "N",
          "coord": [
            4.033699989318848,
            2.7444000244140625,
            5.832699775695801
          ]
        }
      ]
    },
    {
      "id": "E:44",
      "chain": "E",
      "resseq": 44,
      "icode": "",
      "resname": "VAL",
      "hetflag": " ",
      "sasa": 0.0,
      "atoms": [
        {
          "atom_index": 315,
          "name": "N",
          "element": "N",
          "coord": [
            3.975399971008301,
            2.2790000438690186,
            5.806000232696533
          ]
        },
        {
          "atom_index": 316,
          "name": "CA",
          "element": "C",
          "coord": [
            3.868499994277954,
            2.2202999591827393,
            5.888299942016602
          ]
        },
        {
          "atom_index": 317,
          "name": "C",
          "element": "C",
          "coord": [
            3.8821001052856445,
            2.2718000411987305,
            6.0304999351501465
          ]
        },
        {
          "atom_index": 318,
          "name": "O",
          "element": "O",
          "coord": [
            3.9865000247955322,
            2.2632999420166016,
            6.0945000648498535
          ]
        },
        {
          "atom_index": 319,
          "name": "CB",
          "element": "C",
          "coord": [
            3.8789000511169434,
            2.0673999786376953,
            5.891200065612793
          ]
        },
        {
          "atom_index": 320,
          "name": "CG1",
          "element": "C",
          "coord": [
            3.774399995803833,
            2.002700090408325,
            5.980500221252441
          ]
        },
        {
          "atom_index": 321,
          "name": "CG2",
          "element": "C",
          "coord": [
            3.8554000854492188,
            2.010200023651123,
            5.75029993057251
          ]
        }
      ]
    },
    {
      "id": "E:45",
      "chain": "E",
      "resseq": 45,
      "icode": "",
      "resname": "VAL",
      "hetflag": " ",
      "sasa": 2.0003576278686523,
      "atoms": [
        {
          "atom_index": 322,
          "name": "N",
          "element": "N",
          "coord": [
            3.7804999351501465,
            2.342600107192993,
            6.07289981842041
          ]
        },
        {
          "atom_index": 323,
          "name": "CA",
          "element": "C",
          "coord": [
            3.790299892425537,
            2.398400068283081,
            6.204100131988525
          ]
        },
        {
          "atom_index": 324,
          "name": "C",
          "element": "C",
          "coord": [
            3.7535998821258545,
            2.3060998916625977,
            6.321100234985352
          ]
        },
        {
          "atom_index": 325,
          "name": "O",
          "element": "O",
          "coord": [
            3.787899971008301,
            2.3341000080108643,
            6.436200141906738
          ]
        },
        {
          "atom_index": 326,
          "name": "CB",
          "element": "C",
          "coord": [
            3.6919000148773193,
            2.5118000507354736,
            6.200200080871582
          ]
        },
        {
          "atom_index": 327,
          "name": "CG1",
          "element": "C",
          "coord": [
            3.67930006980896,
            2.568000078201294,
            6.341400146484375
          ]
        },
        {
          "atom_index": 328,
          "name": "CG2",
          "element": "C",
          "coord": [
            3.748199939727783,
            2.619800090789795,
            6.107500076293945
          ]
        }
      ]
    },
    {
      "id": "E:46",
      "chain": "E",
      "resseq": 46,
      "icode": "",
      "resname": "GLY",
      "hetflag": " ",
      "sasa": 0.0,
      "atoms": [
        {
          "atom_index": 329,
          "name": "N",
          "element": "N",
          "coord": [
            3.670300006866455,
            2.201200008392334,
            6.304299831390381
          ]
        },
        {
          "atom_index": 330,
          "name": "CA",
          "element": "C",
          "coord": [
            3.6361000537872314,
            2.109299898147583,
            6.410299777984619
          ]
        },
        {
          "atom_index": 331,
          "name": "C",
          "element": "C",
          "coord": [
            3.550299882888794,
            1.9974000453948975,
            6.3531999588012695
          ]
        },
        {
          "atom_index": 332,
          "name": "O",
          "element": "O",
          "coord": [
            3.5381999015808105,
            1.9910999536514282,
            6.230100154876709
          ]
        }
      ]
    },
    {
      "id": "E:47",
      "chain": "E",
      "resseq": 47,
      "icode": "",
      "resname": "GLY",
      "hetflag": " ",
      "sasa": 0.09458957612514496,
      "atoms": [
        {
          "atom_index": 333,
          "name": "N",
          "element": "N",
          "coord": [
            3.4784998893737793,
            1.9227999448776245,
            6.4359002113342285
          ]
        },
        {
          "atom_index": 334,
          "name": "CA",
          "element": "C",
          "coord": [
            3.388400077819824,
            1.819599986076355,
            6.387599945068359
          ]
        },
        {
          "atom_index": 335,
          "name": "C",
          "element": "C",
          "coord": [
            3.37719988822937,
            1.7122000455856323,
            6.492499828338623
          ]
        },
        {
          "atom_index": 336,
          "name": "O",
          "element": "O",
          "coord": [
            3.4296998977661133,
            1.7285000085830688,
            6.602200031280518
          ]
        }
      ]
    },
    {
      "id": "E:48",
      "chain": "E",
      "resseq": 48,
      "icode": "",
      "resname": "ALA",
      "hetflag": " ",
      "sasa": 0.0,
      "atoms": [
        {
          "atom_index": 337,
          "name": "N",
          "element": "N",
          "coord": [
            3.313199996948242,
            1.6030000448226929,
            6.455900192260742
          ]
        },
        {
          "atom_index": 338,
          "name": "CA",
          "element": "C",
          "coord": [
            3.2925000190734863,
            1.4855999946594238,
            6.540200233459473
          ]
        },
        {
          "atom_index": 339,
          "name": "C",
          "element": "C",
          "coord": [
            3.2908999919891357,
            1.358299970626831,
            6.454699993133545
          ]
        },
        {
          "atom_index": 340,
          "name": "O",
          "element": "O",
          "coord": [
            3.2690000534057617,
            1.3641999959945679,
            6.334400177001953
          ]
        },
        {
          "atom_index": 341,
          "name": "CB",
          "element": "C",
          "coord": [
            3.161900043487549,
            1.4982999563217163,
            6.61460018157959
          ]
        }
      ]
    },
    {
      "id": "E:49",
      "chain": "E",
      "resseq": 49,
      "icode": "",
      "resname": "SER",
      "hetflag": " ",
      "sasa": 0.2522388696670532,
      "atoms": [
        {
          "atom_index": 342,
          "name": "N",
          "element": "N",
          "coord": [
            3.3076000213623047,
            1.2424999475479126,
            6.515999794006348
          ]
        },
        {
          "atom_index": 343,
          "name": "CA",
          "element": "C",
          "coord": [
            3.2999000549316406,
            1.121500015258789,
            6.437600135803223
          ]
        },
        {
          "atom_index": 344,
          "name": "C",
          "element": "C",
          "coord": [
            3.20770001411438,
            1.027899980545044,
            6.507999897003174
          ]
        },
        {
          "atom_index": 345,
          "name": "O",
          "element": "O",
          "coord": [
            3.2279999256134033,
            0.988099992275238,
            6.623499870300293
          ]
        },
        {
          "atom_index": 346,
          "name": "CB",
          "element": "C",
          "coord": [
            3.4265999794006348,
            1.044800043106079,
            6.409200191497803
          ]
        },
        {
          "atom_index": 347,
          "name": "OG",
          "element": "O",
          "coord": [
            3.392699956893921,
            0.9154000282287598,
            6.361299991607666
          ]
        }
      ]
    },
    {
      "id": "E:50",
      "chain": "E",
      "resseq": 50,
      "icode": "",
      "resname": "PHE",
      "hetflag": " ",
      "sasa": 0.7743710875511169,
      "atoms": [
        {
          "atom_index": 348,
          "name": "N",
          "element": "N",
          "coord": [
            3.1117000579833984,
            0.9839000105857849,
            6.431700229644775
          ]
        },
        {
          "atom_index": 349,
          "name": "CA",
          "element": "C",
          "coord": [
            3.01990008354187,
            0.8884999752044678,
            6.487199783325195
          ]
        },
        {
          "atom_index": 350,
          "name": "C",
          "element": "C",
          "coord": [
            3.0383999347686768,
            0.7512000203132629,
            6.4257001876831055
          ]
        },
        {
          "atom_index": 351,
          "name": "O",
          "element": "O",
          "coord": [
            2.9474000930786133,
            0.670199990272522,
            6.434599876403809
          ]
        },
        {
          "atom_index": 352,
          "name": "CB",
          "element": "C",
          "coord": [
            2.873300075531006,
            0.9363999962806702,
            6.486999988555908
          ]
        },
        {
          "atom_index": 353,
          "name": "CG",
          "element": "C",
          "coord": [
            2.8573999404907227,
            1.062999963760376,
            6.568900108337402
          ]
        },
        {
          "atom_index": 354,
          "name": "CD1",
          "element": "C",
          "coord": [
            2.8359999656677246,
            1.0681999921798706,
            6.706399917602539
          ]
        },
        {
          "atom_index": 355,
          "name": "CD2",
          "element": "C",
          "coord": [
            2.8691000938415527,
            1.1854000091552734,
            6.503200054168701
          ]
        },
        {
          "atom_index": 356,
          "name": "CE1",
          "element": "C",
          "coord": [
            2.8303000926971436,
            1.1926000118255615,
            6.769199848175049
          ]
        },
        {
          "atom_index": 357,
          "name": "CE2",
          "element": "C",
          "coord": [
            2.8696000576019287,
            1.3108999729156494,
            6.563499927520752
          ]
        },
        {
          "atom_index": 358,
          "name": "CZ",
          "element": "C",
          "coord": [
            2.8447999954223633,
            1.313099980354309,
            6.700699806213379
          ]
        }
      ]
    },
    {
      "id": "E:51",
      "chain": "E",
      "resseq": 51,
      "icode": "",
      "resname": "VAL",
      "hetflag": " ",
      "sasa": 0.0,
      "atoms": [
        {
          "atom_index": 359,
          "name": "N",
          "element": "N",
          "coord": [
            3.150099992752075,
            0.7260000109672546,
            6.360000133514404
          ]
        },
        {
          "atom_index": 360,
          "name": "CA",
          "element": "C",
          "coord": [
            3.180000066757202,
            0.5940999984741211,
            6.307300090789795
          ]
        },
        {
          "atom_index": 361,
          "name": "C",
          "element": "C",
          "coord": [
            3.2904000282287598,
            0.5325000286102295,
            6.3927001953125
          ]
        },
        {
          "atom_index": 362,
          "name": "O",
          "element": "O",
          "coord": [
            3.396899938583374,
            0.59170001745224,
            6.410600185394287
          ]
        },
        {
          "atom_index": 363,
          "name": "CB",
          "element": "C",
          "coord": [
            3.2337000370025635,
            0.6111999750137329,
            6.164999961853027
          ]
        },
        {
          "atom_index": 364,
          "name": "CG1",
          "element": "C",
          "coord": [
            3.291100025177002,
            0.4830000102519989,
            6.106599807739258
          ]
        },
        {
          "atom_index": 365,
          "name": "CG2",
          "element": "C",
          "coord": [
            3.1328999996185303,
            0.6790000200271606,
            6.071100234985352
          ]
        }
      ]
    },
    {
      "id": "E:52",
      "chain": "E",
      "resseq": 52,
      "icode": "",
      "resname": "ALA",
      "hetflag": " ",
      "sasa": 4.258305549621582,
      "atoms": [
        {
          "atom_index": 366,
          "name": "N",
          "element": "N",
          "coord": [
            3.2748000621795654,
            0.41019999980926514,
            6.444499969482422
          ]
        },
        {
          "atom_index": 367,
          "name": "CA",
          "element": "C",
          "coord": [
            3.3798000812530518,
            0.3481999933719635,
            6.524099826812744
          ]
        },
        {
          "atom_index": 368,
          "name": "C",
          "element": "C",
          "coord": [
            3.5151000022888184,
            0.3330000042915344,
            6.458499908447266
          ]
        },
        {
          "atom_index": 369,
          "name": "O",
          "element": "O",
          "coord": [
            3.5230000019073486,
            0.2784000039100647,
            6.351099967956543
          ]
        },
        {
          "atom_index": 370,
          "name": "CB",
          "element": "C",
          "coord": [
            3.3340001106262207,
            0.2071000039577484,
            6.551599979400635
          ]
        }
      ]
    },
    {
      "id": "E:53",
      "chain": "E",
      "resseq": 53,
      "icode": "",
      "resname": "GLY",
      "hetflag": " ",
      "sasa": 5.329480171203613,
      "atoms": [
        {
          "atom_index": 371,
          "name": "N",
          "element": "N",
          "coord": [
            3.6205999851226807,
            0.37049999833106995,
            6.528500080108643
          ]
        },
        {
          "atom_index": 372,
          "name": "CA",
          "element": "C",
          "coord": [
            3.756700038909912,
            0.34360000491142273,
            6.491099834442139
          ]
        },
        {
          "atom_index": 373,
          "name": "C",
          "element": "C",
          "coord": [
            3.8194000720977783,
            0.4471000134944916,
            6.400400161743164
          ]
        },
        {
          "atom_index": 374,
          "name": "O",
          "element": "O",
          "coord": [
            3.938199996948242,
            0.4372999966144562,
            6.374499797821045
          ]
        }
      ]
    },
    {
      "id": "E:54",
      "chain": "E",
      "resseq": 54,
      "icode": "",
      "resname": "GLU",
      "hetflag": " ",
      "sasa": 0.0,
      "atoms": [
        {
          "atom_index": 375,
          "name": "N",
          "element": "N",
          "coord": [
            3.7434000968933105,
            0.5479000210762024,
            6.357800006866455
          ]
        },
        {
          "atom_index": 376,
          "name": "CA",
          "element": "C",
          "coord": [
            3.791100025177002,
            0.6547999978065491,
            6.268499851226807
          ]
        },
        {
          "atom_index": 377,
          "name": "C",
          "element": "C",
          "coord": [
            3.7664999961853027,
            0.7947999835014343,
            6.326900005340576
          ]
        },
        {
          "atom_index": 378,
          "name": "O",
          "element": "O",
          "coord": [
            3.654099941253662,
            0.8273000121116638,
            6.366199970245361
          ]
        },
        {
          "atom_index": 379,
          "name": "CB",
          "element": "C",
          "coord": [
            3.7269999980926514,
            0.650600016117096,
            6.127299785614014
          ]
        },
        {
          "atom_index": 380,
          "name": "CG",
          "element": "C",
          "coord": [
            3.7128000259399414,
            0.5108000040054321,
            6.062900066375732
          ]
        },
        {
          "atom_index": 381,
          "name": "CD",
          "element": "C",
          "coord": [
            3.666100025177002,
            0.5063999891281128,
            5.918000221252441
          ]
        },
        {
          "atom_index": 382,
          "name": "OE1",
          "element": "O",
          "coord": [
            3.687999963760376,
            0.6187000274658203,
            5.851399898529053
          ]
        },
        {
          "atom_index": 383,
          "name": "OE2",
          "element": "O",
          "coord": [
            3.6043999195098877,
            0.4113999903202057,
            5.869200229644775
          ]
        }
      ]
    },
    {
      "id": "E:55",
      "chain": "E",
      "resseq": 55,
      "icode": "",
      "resname": "ALA",
      "hetflag": " ",
      "sasa": 1.2906184196472168,
      "atoms": [
        {
          "atom_index": 384,
          "name": "N",
          "element": "N",
          "coord": [
            3.8701000213623047,
            0.8783000111579895,
            6.333499908447266
          ]
        },
        {
          "atom_index": 385,
          "name": "CA",
          "element": "C",
          "coord": [
            3.8573999404907227,
            1.0133999586105347,
            6.384699821472168
          ]
        },
        {
          "atom_index": 386,
          "name": "C",
          "element": "C",
          "coord": [
            3.7948999404907227,
            1.0956000089645386,
            6.273900032043457
          ]
        },
        {
          "atom_index": 387,
          "name": "O",
          "element": "O",
          "coord": [
            3.786099910736084,
            1.0528000593185425,
            6.158599853515625
          ]
        },
        {
          "atom_index": 388,
          "name": "CB",
          "element": "C",
          "coord": [
            3.9946000576019287,
            1.0657999515533447,
            6.426700115203857
          ]
        }
      ]
    },
    {
      "id": "E:57",
      "chain": "E",
      "resseq": 57,
      "icode": "",
      "resname": "TYR",
      "hetflag": " ",
      "sasa": 0.923193097114563,
      "atoms": [
        {
          "atom_index": 389,
          "name": "N",
          "element": "N",
          "coord": [
            3.7448999881744385,
            1.2108999490737915,
            6.309199810028076
          ]
        },
        {
          "atom_index": 390,
          "name": "CA",
          "element": "C",
          "coord": [
            3.674799919128418,
            1.2867000102996826,
            6.210100173950195
          ]
        },
        {
          "atom_index": 391,
          "name": "C",
          "element": "C",
          "coord": [
            3.7597999572753906,
            1.3579000234603882,
            6.108799934387207
          ]
        },
        {
          "atom_index": 392,
          "name": "O",
          "element": "O",
          "coord": [
            3.7098000049591064,
            1.3838000297546387,
            5.9984002113342285
          ]
        },
        {
          "atom_index": 393,
          "name": "CB",
          "element": "C",
          "coord": [
            3.565999984741211,
            1.3763999938964844,
            6.268799781799316
          ]
        },
        {
          "atom_index": 394,
          "name": "CG",
          "element": "C",
          "coord": [
            3.6403000354766846,
            1.4936000108718872,
            6.319799900054932
          ]
        },
        {
          "atom_index": 395,
          "name": "CD1",
          "element": "C",
          "coord": [
            3.69950008392334,
            1.4855999946594238,
            6.445400238037109
          ]
        },
        {
          "atom_index": 396,
          "name": "CD2",
          "element": "C",
          "coord": [
            3.6714999675750732,
            1.6015000343322754,
            6.237800121307373
          ]
        },
        {
          "atom_index": 397,
          "name": "CE1",
          "element": "C",
          "coord": [
            3.782399892807007,
            1.5885000228881836,
            6.4899001121521
          ]
        },
        {
          "atom_index": 398,
          "name": "CE2",
          "element": "C",
          "coord": [
            3.752500057220459,
            1.7059999704360962,
            6.282199859619141
          ]
        },
        {
          "atom_index": 399,
          "name": "CZ",
          "element": "C",
          "coord": [
            3.808199882507324,
            1.6996999979019165,
            6.409900188446045
          ]
        },
        {
          "atom_index": 400,
          "name": "OH",
          "element": "O",
          "coord": [
            3.886399984359741,
            1.8042000532150269,
            6.459400177001953
          ]
        }
      ]
    },
    {
      "id": "E:58",
      "chain": "E",
      "resseq": 58,
      "icode": "",
      "resname": "ASN",
      "hetflag": " ",
      "sasa": 1.5192899703979492,
      "atoms": [
        {
          "atom_index": 401,
          "name": "N",
          "element": "N",
          "coord": [
            3.888700008392334,
            1.3746000528335571,
            6.134200096130371
          ]
        },
        {
          "atom_index": 402,
          "name": "CA",
          "element": "C",
          "coord": [
            3.9651999473571777,
            1.4488999843597412,
            6.039700031280518
          ]
        },
        {
          "atom_index": 403,
          "name": "C",
          "element": "C",
          "coord": [
            4.056700229644775,
            1.3666000366210938,
            5.950900077819824
          ]
        },
        {
          "atom_index": 404,
          "name": "O",
          "element": "O",
          "coord": [
            4.163000106811523,
            1.4155000448226929,
            5.913599967956543
          ]
        },
        {
          "atom_index": 405,
          "name": "CB",
          "element": "C",
          "coord": [
            4.04610013961792,
            1.5467000007629395,
            6.124199867248535
          ]
        },
        {
          "atom_index": 406,
          "name": "CG",
          "element": "C",
          "coord": [
            4.128399848937988,
            1.4592000246047974,
            6.213500022888184
          ]
        },
        {
          "atom_index": 407,
          "name": "OD1",
          "element": "O",
          "coord": [
            4.1057000160217285,
            1.3384000062942505,
            6.232800006866455
          ]
        },
        {
          "atom_index": 408,
          "name": "ND2",
          "element": "N",
          "coord": [
            4.227499961853027,
            1.5211000442504883,
            6.278200149536133
          ]
        }
      ]
    },
    {
      "id": "E:59",
      "chain": "E",
      "resseq": 59,
      "icode": "",
      "resname": "THR",
      "hetflag": " ",
      "sasa": 0.548512876033783,
      "atoms": [
        {
          "atom_index": 409,
          "name": "N",
          "element": "N",
          "coord": [
            4.0100998878479,
            1.2481000423431396,
            5.908199787139893
          ]
        },
        {
          "atom_index": 410,
          "name": "CA",
          "element": "C",
          "coord": [
            4.069399833679199,
            1.1562000513076782,
            5.811699867248535
          ]
        },
        {
          "atom_index": 411,
          "name": "C",
          "element": "C",
          "coord": [
            3.95740008354187,
            1.111799955368042,
            5.716800212860107
          ]
        },
        {
          "atom_index": 412,
          "name": "O",
          "element": "O",
          "coord": [
            3.840100049972534,
            1.1136000156402588,
            5.750999927520752
          ]
        },
        {
          "atom_index": 413,
          "name": "CB",
          "element": "C",
          "coord": [
            4.133399963378906,
            1.0331000089645386,
            5.879199981689453
          ]
        },
        {
          "atom_index": 414,
          "name": "OG1",
          "element": "O",
          "coord": [
            4.0320000648498535,
            0.9682999849319458,
            5.952099800109863
          ]
        },
        {
          "atom_index": 415,
          "name": "CG2",
          "element": "C",
          "coord": [
            4.237599849700928,
            1.079699993133545,
            5.979100227355957
          ]
        }
      ]
    },
    {
      "id": "E:60",
      "chain": "E",
      "resseq": 60,
      "icode": "",
      "resname": "ASP",
      "hetflag": " ",
      "sasa": 0.0,
      "atoms": [
        {
          "atom_index": 416,
          "name": "N",
          "element": "N",
          "coord": [
            3.9881999492645264,
            1.0850000381469727,
            5.592100143432617
          ]
        },
        {
          "atom_index": 417,
          "name": "CA",
          "element": "C",
          "coord": [
            3.886899948120117,
            1.044800043106079,
            5.498499870300293
          ]
        },
        {
          "atom_index": 418,
          "name": "C",
          "element": "C",
          "coord": [
            3.9449000358581543,
            0.9301999807357788,
            5.421599864959717
          ]
        },
        {
          "atom_index": 419,
          "name": "O",
          "element": "O",
          "coord": [
            4.025300025939941,
            0.9470999836921692,
            5.333499908447266
          ]
        },
        {
          "atom_index": 420,
          "name": "CB",
          "element": "C",
          "coord": [
            3.8371999263763428,
            1.1612000465393066,
            5.410699844360352
          ]
        },
        {
          "atom_index": 421,
          "name": "CG",
          "element": "C",
          "coord": [
            3.743000030517578,
            1.1268999576568604,
            5.299099922180176
          ]
        },
        {
          "atom_index": 422,
          "name": "OD1",
          "element": "O",
          "coord": [
            3.6960999965667725,
            1.006500005722046,
            5.309299945831299
          ]
        },
        {
          "atom_index": 423,
          "name": "OD2",
          "element": "O",
          "coord": [
            3.7172999382019043,
            1.2029999494552612,
            5.206900119781494
          ]
        }
      ]
    },
    {
      "id": "E:61",
      "chain": "E",
      "resseq": 61,
      "icode": "",
      "resname": "GLY",
      "hetflag": " ",
      "sasa": 0.8828360438346863,
      "atoms": [
        {
          "atom_index": 424,
          "name": "N",
          "element": "N",
          "coord": [
            3.905900001525879,
            0.8118000030517578,
            5.4583001136779785
          ]
        },
        {
          "atom_index": 425,
          "name": "CA",
          "element": "C",
          "coord": [
            3.9693000316619873,
            0.7041000127792358,
            5.386099815368652
          ]
        },
        {
          "atom_index": 426,
          "name": "C",
          "element": "C",
          "coord": [
            3.900399923324585,
            0.6743999719619751,
            5.254300117492676
          ]
        },
        {
          "atom_index": 427,
          "name": "O",
          "element": "O",
          "coord": [
            3.9526000022888184,
            0.593500018119812,
            5.176799774169922
          ]
        }
      ]
    },
    {
      "id": "E:62",
      "chain": "E",
      "resseq": 62,
      "icode": "",
      "resname": "ASN",
      "hetflag": " ",
      "sasa": 0.0,
      "atoms": [
        {
          "atom_index": 428,
          "name": "N",
          "element": "N",
          "coord": [
            3.7864999771118164,
            0.7361999750137329,
            5.229300022125244
          ]
        },
        {
          "atom_index": 429,
          "name": "CA",
          "element": "C",
          "coord": [
            3.7144999504089355,
            0.7113000154495239,
            5.106900215148926
          ]
        },
        {
          "atom_index": 430,
          "name": "C",
          "element": "C",
          "coord": [
            3.740000009536743,
            0.8174999952316284,
            5.003699779510498
          ]
        },
        {
          "atom_index": 431,
          "name": "O",
          "element": "O",
          "coord": [
            3.7634999752044678,
            0.7878000140190125,
            4.887800216674805
          ]
        },
        {
          "atom_index": 432,
          "name": "CB",
          "element": "C",
          "coord": [
            3.5680999755859375,
            0.6901999711990356,
            5.142600059509277
          ]
        },
        {
          "atom_index": 433,
          "name": "CG",
          "element": "C",
          "coord": [
            3.4779000282287598,
            0.6690999865531921,
            5.025700092315674
          ]
        },
        {
          "atom_index": 434,
          "name": "OD1",
          "element": "O",
          "coord": [
            3.4105000495910645,
            0.5666000247001648,
            5.018499851226807
          ]
        },
        {
          "atom_index": 435,
          "name": "ND2",
          "element": "N",
          "coord": [
            3.4598000049591064,
            0.7760000228881836,
            4.950200080871582
          ]
        }
      ]
    },
    {
      "id": "E:63",
      "chain": "E",
      "resseq": 63,
      "icode": "",
      "resname": "GLY",
      "hetflag": " ",
      "sasa": 0.0,
      "atoms": [
        {
          "atom_index": 436,
          "name": "N",
          "element": "N",
          "coord": [
            3.7386999130249023,
            0.942300021648407,
            5.047299861907959
          ]
        },
        {
          "atom_index": 437,
          "name": "CA",
          "element": "C",
          "coord": [
            3.759399890899658,
            1.055799961090088,
            4.95989990234375
          ]
        },
        {
          "atom_index": 438,
          "name": "C",
          "element": "C",
          "coord": [
            3.6331000328063965,
            1.1354000568389893,
            4.936800003051758
          ]
        },
        {
          "atom_index": 439,
          "name": "O",
          "element": "O",
          "coord": [
            3.639899969100952,
            1.253999948501587,
            4.912199974060059
          ]
        }
      ]
    },
    {
      "id": "E:64",
      "chain": "E",
      "resseq": 64,
      "icode": "",
      "resname": "HIS",
      "hetflag": " ",
      "sasa": 0.0,
      "atoms": [
        {
          "atom_index": 440,
          "name": "N",
          "element": "N",
          "coord": [
            3.5185000896453857,
            1.0686999559402466,
            4.93779993057251
          ]
        },
        {
          "atom_index": 441,
          "name": "CA",
          "element": "C",
          "coord": [
            3.3922998905181885,
            1.1359000205993652,
            4.915299892425537
          ]
        },
        {
          "atom_index": 442,
          "name": "C",
          "element": "C",
          "coord": [
            3.371999979019165,
            1.2618000507354736,
            4.998899936676025
          ]
        },
        {
          "atom_index": 443,
          "name": "O",
          "element": "O",
          "coord": [
            3.3254001140594482,
            1.36489999294281,
            4.951200008392334
          ]
        },
        {
          "atom_index": 444,
          "name": "CB",
          "element": "C",
          "coord": [
            3.279400110244751,
            1.0341999530792236,
            4.936500072479248
          ]
        },
        {
          "atom_index": 445,
          "name": "CG",
          "element": "C",
          "coord": [
            3.139699935913086,
            1.0772000551223755,
            4.901599884033203
          ]
        },
        {
          "atom_index": 446,
          "name": "ND1",
          "element": "N",
          "coord": [
            3.059499979019165,
            1.1460000276565552,
            4.993299961090088
          ]
        },
        {
          "atom_index": 447,
          "name": "CD2",
          "element": "C",
          "coord": [
            3.063499927520752,
            1.049299955368042,
            4.792900085449219
          ]
        },
        {
          "atom_index": 448,
          "name": "CE1",
          "element": "C",
          "coord": [
            2.9377999305725098,
            1.1586999893188477,
            4.940499782562256
          ]
        },
        {
          "atom_index": 449,
          "name": "NE2",
          "element": "N",
          "coord": [
            2.9384000301361084,
            1.100600004196167,
            4.819900035858154
          ]
        }
      ]
    },
    {
      "id": "E:65",
      "chain": "E",
      "resseq": 65,
      "icode": "",
      "resname": "GLY",
      "hetflag": " ",
      "sasa": 0.0,
      "atoms": [
        {
          "atom_index": 450,
          "name": "N",
          "element": "N",
          "coord": [
            3.400899887084961,
            1.2519999742507935,
            5.129199981689453
          ]
        },
        {
          "atom_index": 451,
          "name": "CA",
          "element": "C",
          "coord": [
            3.3791000843048096,
            1.3651000261306763,
            5.2170000076293945
          ]
        },
        {
          "atom_index": 452,
          "name": "C",
          "element": "C",
          "coord": [
            3.4674999713897705,
            1.4824999570846558,
            5.179599761962891
          ]
        },
        {
          "atom_index": 453,
          "name": "O",
          "element": "O",
          "coord": [
            3.4296000003814697,
            1.6013000011444092,
            5.18120002746582
          ]
        }
      ]
    },
    {
      "id": "E:66",
      "chain": "E",
      "resseq": 66,
      "icode": "",
      "resname": "THR",
      "hetflag": " ",
      "sasa": 0.0,
      "atoms": [
        {
          "atom_index": 454,
          "name": "N",
          "element": "N",
          "coord": [
            3.588399887084961,
            1.4429999589920044,
            5.147900104522705
          ]
        },
        {
          "atom_index": 455,
          "name": "CA",
          "element": "C",
          "coord": [
            3.6798999309539795,
            1.5463000535964966,
            5.111400127410889
          ]
        },
        {
          "atom_index": 456,
          "name": "C",
          "element": "C",
          "coord": [
            3.640500068664551,
            1.6233999729156494,
            4.986400127410889
          ]
        },
        {
          "atom_index": 457,
          "name": "O",
          "element": "O",
          "coord": [
            3.6538000106811523,
            1.7452000379562378,
            4.974699974060059
          ]
        },
        {
          "atom_index": 458,
          "name": "CB",
          "element": "C",
          "coord": [
            3.8171000480651855,
            1.4816999435424805,
            5.1020002365112305
          ]
        },
        {
          "atom_index": 459,
          "name": "OG1",
          "element": "O",
          "coord": [
            3.848900079727173,
            1.4156999588012695,
            5.223100185394287
          ]
        },
        {
          "atom_index": 460,
          "name": "CG2",
          "element": "C",
          "coord": [
            3.923099994659424,
            1.5801000595092773,
            5.059800148010254
          ]
        }
      ]
    },
    {
      "id": "E:67",
      "chain": "E",
      "resseq": 67,
      "icode": "",
      "resname": "HIS",
      "hetflag": " ",
      "sasa": 0.0,
      "atoms": [
        {
          "atom_index": 461,
          "name": "N",
          "element": "N",
          "coord": [
            3.5899999141693115,
            1.5498000383377075,
            4.888899803161621
          ]
        },
        {
          "atom_index": 462,
          "name": "CA",
          "element": "C",
          "coord": [
            3.547499895095825,
            1.6081000566482544,
            4.763500213623047
          ]
        },
        {
          "atom_index": 463,
          "name": "C",
          "element": "C",
          "coord": [
            3.4284000396728516,
            1.6978000402450562,
            4.786200046539307
          ]
        },
        {
          "atom_index": 464,
          "name": "O",
          "element": "O",
          "coord": [
            3.422100067138672,
            1.8095999956130981,
            4.735799789428711
          ]
        },
        {
          "atom_index": 465,
          "name": "CB",
          "element": "C",
          "coord": [
            3.5141000747680664,
            1.4938000440597534,
            4.6656999588012695
          ]
        },
        {
          "atom_index": 466,
          "name": "CG",
          "element": "C",
          "coord": [
            3.5053999423980713,
            1.5336999893188477,
            4.522299766540527
          ]
        },
        {
          "atom_index": 467,
          "name": "ND1",
          "element": "N",
          "coord": [
            3.3912999629974365,
            1.5923000574111938,
            4.47160005569458
          ]
        },
        {
          "atom_index": 468,
          "name": "CD2",
          "element": "C",
          "coord": [
            3.590399980545044,
            1.5188000202178955,
            4.418099880218506
          ]
        },
        {
          "atom_index": 469,
          "name": "CE1",
          "element": "C",
          "coord": [
            3.40910005569458,
            1.6098999977111816,
            4.3403000831604
          ]
        },
        {
          "atom_index": 470,
          "name": "NE2",
          "element": "N",
          "coord": [
            3.52810001373291,
            1.563599944114685,
            4.3043999671936035
          ]
        }
      ]
    },
    {
      "id": "E:68",
      "chain": "E",
      "resseq": 68,
      "icode": "",
      "resname": "VAL",
      "hetflag": " ",
      "sasa": 0.0,
      "atoms": [
        {
          "atom_index": 471,
          "name": "N",
          "element": "N",
          "coord": [
            3.3299999237060547,
            1.6485999822616577,
            4.858799934387207
          ]
        },
        {
          "atom_index": 472,
          "name": "CA",
          "element": "C",
          "coord": [
            3.2123000621795654,
            1.7318999767303467,
            4.8850998878479
          ]
        },
        {
          "atom_index": 473,
          "name": "C",
          "element": "C",
          "coord": [
            3.250699996948242,
            1.8614000082015991,
            4.958499908447266
          ]
        },
        {
          "atom_index": 474,
          "name": "O",
          "element": "O",
          "coord": [
            3.2042999267578125,
            1.9737999439239502,
            4.9359002113342285
          ]
        },
        {
          "atom_index": 475,
          "name": "CB",
          "element": "C",
          "coord": [
            3.1120998859405518,
            1.6502000093460083,
            4.968100070953369
          ]
        },
        {
          "atom_index": 476,
          "name": "CG1",
          "element": "C",
          "coord": [
            2.9955999851226807,
            1.732800006866455,
            5.0192999839782715
          ]
        },
        {
          "atom_index": 477,
          "name": "CG2",
          "element": "C",
          "coord": [
            3.0589001178741455,
            1.5296000242233276,
            4.893400192260742
          ]
        }
      ]
    },
    {
      "id": "E:69",
      "chain": "E",
      "resseq": 69,
      "icode": "",
      "resname": "ALA",
      "hetflag": " ",
      "sasa": 0.0,
      "atoms": [
        {
          "atom_index": 478,
          "name": "N",
          "element": "N",
          "coord": [
            3.3399999141693115,
            1.843500018119812,
            5.053800106048584
          ]
        },
        {
          "atom_index": 479,
          "name": "CA",
          "element": "C",
          "coord": [
            3.381700038909912,
            1.960800051689148,
            5.127699851989746
          ]
        },
        {
          "atom_index": 480,
          "name": "C",
          "element": "C",
          "coord": [
            3.449700117111206,
            2.059999942779541,
            5.03849983215332
          ]
        },
        {
          "atom_index": 481,
          "name": "O",
          "element": "O",
          "coord": [
            3.4312000274658203,
            2.1782000064849854,
            5.061500072479248
          ]
        },
        {
          "atom_index": 482,
          "name": "CB",
          "element": "C",
          "coord": [
            3.4704999923706055,
            1.9305000305175781,
            5.246300220489502
          ]
        }
      ]
    },
    {
      "id": "E:70",
      "chain": "E",
      "resseq": 70,
      "icode": "",
      "resname": "GLY",
      "hetflag": " ",
      "sasa": 0.0,
      "atoms": [
        {
          "atom_index": 483,
          "name": "N",
          "element": "N",
          "coord": [
            3.531100034713745,
            2.0141000747680664,
            4.942999839782715
          ]
        },
        {
          "atom_index": 484,
          "name": "CA",
          "element": "C",
          "coord": [
            3.6054000854492188,
            2.1061999797821045,
            4.85860013961792
          ]
        },
        {
          "atom_index": 485,
          "name": "C",
          "element": "C",
          "coord": [
            3.5099000930786133,
            2.191200017929077,
            4.775700092315674
          ]
        },
        {
          "atom_index": 486,
          "name": "O",
          "element": "O",
          "coord": [
            3.529099941253662,
            2.3087000846862793,
            4.747700214385986
          ]
        }
      ]
    },
    {
      "id": "E:71",
      "chain": "E",
      "resseq": 71,
      "icode": "",
      "resname": "THR",
      "hetflag": " ",
      "sasa": 0.0,
      "atoms": [
        {
          "atom_index": 487,
          "name": "N",
          "element": "N",
          "coord": [
            3.3994998931884766,
            2.1317999362945557,
            4.735799789428711
          ]
        },
        {
          "atom_index": 488,
          "name": "CA",
          "element": "C",
          "coord": [
            3.3046998977661133,
            2.2105000019073486,
            4.65939998626709
          ]
        },
        {
          "atom_index": 489,
          "name": "C",
          "element": "C",
          "coord": [
            3.2441999912261963,
            2.3220999240875244,
            4.744100093841553
          ]
        },
        {
          "atom_index": 490,
          "name": "O",
          "element": "O",
          "coord": [
            3.215100049972534,
            2.4312000274658203,
            4.693999767303467
          ]
        },
        {
          "atom_index": 491,
          "name": "CB",
          "element": "C",
          "coord": [
            3.19569993019104,
            2.1168999671936035,
            4.607600212097168
          ]
        },
        {
          "atom_index": 492,
          "name": "OG1",
          "element": "O",
          "coord": [
            3.255500078201294,
            2.031399965286255,
            4.512700080871582
          ]
        },
        {
          "atom_index": 493,
          "name": "CG2",
          "element": "C",
          "coord": [
            3.086899995803833,
            2.1928999423980713,
            4.535699844360352
          ]
        }
      ]
    },
    {
      "id": "E:72",
      "chain": "E",
      "resseq": 72,
      "icode": "",
      "resname": "VAL",
      "hetflag": " ",
      "sasa": 0.0,
      "atoms": [
        {
          "atom_index": 494,
          "name": "N",
          "element": "N",
          "coord": [
            3.2225000858306885,
            2.296999931335449,
            4.872499942779541
          ]
        },
        {
          "atom_index": 495,
          "name": "CA",
          "element": "C",
          "coord": [
            3.167099952697754,
            2.4010000228881836,
            4.9567999839782715
          ]
        },
        {
          "atom_index": 496,
          "name": "C",
          "element": "C",
          "coord": [
            3.2669999599456787,
            2.511199951171875,
            4.985499858856201
          ]
        },
        {
          "atom_index": 497,
          "name": "O",
          "element": "O",
          "coord": [
            3.235599994659424,
            2.6310999393463135,
            4.979599952697754
          ]
        },
        {
          "atom_index": 498,
          "name": "CB",
          "element": "C",
          "coord": [
            3.1257998943328857,
            2.3482000827789307,
            5.093400001525879
          ]
        },
        {
          "atom_index": 499,
          "name": "CG1",
          "element": "C",
          "coord": [
            3.0694000720977783,
            2.4702999591827393,
            5.164599895477295
          ]
        },
        {
          "atom_index": 500,
          "name": "CG2",
          "element": "C",
          "coord": [
            3.0116000175476074,
            2.2483999729156494,
            5.0756001472473145
          ]
        }
      ]
    },
    {
      "id": "E:73",
      "chain": "E",
      "resseq": 73,
      "icode": "",
      "resname": "ALA",
      "hetflag": " ",
      "sasa": 0.0,
      "atoms": [
        {
          "atom_index": 501,
          "name": "N",
          "element": "N",
          "coord": [
            3.3896000385284424,
            2.46370005607605,
            5.011000156402588
          ]
        },
        {
          "atom_index": 502,
          "name": "CA",
          "element": "C",
          "coord": [
            3.485599994659424,
            2.5566000938415527,
            5.060999870300293
          ]
        },
        {
          "atom_index": 503,
          "name": "C",
          "element": "C",
          "coord": [
            3.6298999786376953,
            2.539599895477295,
            5.0254998207092285
          ]
        },
        {
          "atom_index": 504,
          "name": "O",
          "element": "O",
          "coord": [
            3.706899881362915,
            2.583899974822998,
            5.107500076293945
          ]
        },
        {
          "atom_index": 505,
          "name": "CB",
          "element": "C",
          "coord": [
            3.478300094604492,
            2.549099922180176,
            5.212699890136719
          ]
        }
      ]
    },
    {
      "id": "E:74",
      "chain": "E",
      "resseq": 74,
      "icode": "",
      "resname": "ALA",
      "hetflag": " ",
      "sasa": 0.0,
      "atoms": [
        {
          "atom_index": 506,
          "name": "N",
          "element": "N",
          "coord": [
            3.672300100326538,
            2.4860999584198,
            4.911900043487549
          ]
        },
        {
          "atom_index": 507,
          "name": "CA",
          "element": "C",
          "coord": [
            3.8160998821258545,
            2.4897000789642334,
            4.893599987030029
          ]
        },
        {
          "atom_index": 508,
          "name": "C",
          "element": "C",
          "coord": [
            3.868299961090088,
            2.632999897003174,
            4.904799938201904
          ]
        },
        {
          "atom_index": 509,
          "name": "O",
          "element": "O",
          "coord": [
            3.8066999912261963,
            2.7284998893737793,
            4.8597002029418945
          ]
        },
        {
          "atom_index": 510,
          "name": "CB",
          "element": "C",
          "coord": [
            3.854099988937378,
            2.4274001121520996,
            4.760300159454346
          ]
        }
      ]
    },
    {
      "id": "E:75",
      "chain": "E",
      "resseq": 75,
      "icode": "",
      "resname": "LEU",
      "hetflag": " ",
      "sasa": 0.03226546198129654,
      "atoms": [
        {
          "atom_index": 511,
          "name": "N",
          "element": "N",
          "coord": [
            3.983599901199341,
            2.6552000045776367,
            4.966899871826172
          ]
        },
        {
          "atom_index": 512,
          "name": "CA",
          "element": "C",
          "coord": [
            4.035399913787842,
            2.7906999588012695,
            4.986199855804443
          ]
        },
        {
          "atom_index": 513,
          "name": "C",
          "element": "C",
          "coord": [
            4.057799816131592,
            2.8708999156951904,
            4.859499931335449
          ]
        },
        {
          "atom_index": 514,
          "name": "O",
          "element": "O",
          "coord": [
            4.102399826049805,
            2.821199893951416,
            4.752600193023682
          ]
        },
        {
          "atom_index": 515,
          "name": "CB",
          "element": "C",
          "coord": [
            4.163099765777588,
            2.7867000102996826,
            5.072700023651123
          ]
        },
        {
          "atom_index": 516,
          "name": "CG",
          "element": "C",
          "coord": [
            4.147299766540527,
            2.694700002670288,
            5.192800045013428
          ]
        },
        {
          "atom_index": 517,
          "name": "CD1",
          "element": "C",
          "coord": [
            4.282199859619141,
            2.6842000484466553,
            5.262800216674805
          ]
        },
        {
          "atom_index": 518,
          "name": "CD2",
          "element": "C",
          "coord": [
            4.0569000244140625,
            2.767199993133545,
            5.29010009765625
          ]
        }
      ]
    },
    {
      "id": "E:76",
      "chain": "E",
      "resseq": 76,
      "icode": "",
      "resname": "ASP",
      "hetflag": " ",
      "sasa": 0.37835830450057983,
      "atoms": [
        {
          "atom_index": 519,
          "name": "N",
          "element": "N",
          "coord": [
            4.0289998054504395,
            2.9995999336242676,
            4.8678998947143555
          ]
        },
        {
          "atom_index": 520,
          "name": "CA",
          "element": "C",
          "coord": [
            4.053199768066406,
            3.082200050354004,
            4.752699851989746
          ]
        },
        {
          "atom_index": 521,
          "name": "C",
          "element": "C",
          "coord": [
            4.198299884796143,
            3.1219000816345215,
            4.761499881744385
          ]
        },
        {
          "atom_index": 522,
          "name": "O",
          "element": "O",
          "coord": [
            4.236000061035156,
            3.19569993019104,
            4.8516998291015625
          ]
        },
        {
          "atom_index": 523,
          "name": "CB",
          "element": "C",
          "coord": [
            3.964400053024292,
            3.2046000957489014,
            4.762700080871582
          ]
        },
        {
          "atom_index": 524,
          "name": "CG",
          "element": "C",
          "coord": [
            3.980799913406372,
            3.294100046157837,
            4.643899917602539
          ]
        },
        {
          "atom_index": 525,
          "name": "OD1",
          "element": "O",
          "coord": [
            4.061999797821045,
            3.2555999755859375,
            4.547900199890137
          ]
        },
        {
          "atom_index": 526,
          "name": "OD2",
          "element": "O",
          "coord": [
            3.9328999519348145,
            3.4047000408172607,
            4.643599987030029
          ]
        }
      ]
    },
    {
      "id": "E:77",
      "chain": "E",
      "resseq": 77,
      "icode": "",
      "resname": "ASN",
      "hetflag": " ",
      "sasa": 0.3226546049118042,
      "atoms": [
        {
          "atom_index": 527,
          "name": "N",
          "element": "N",
          "coord": [
            4.285900115966797,
            3.063199996948242,
            4.680300235748291
          ]
        },
        {
          "atom_index": 528,
          "name": "CA",
          "element": "C",
          "coord": [
            4.42519998550415,
            3.096100091934204,
            4.696100234985352
          ]
        },
        {
          "atom_index": 529,
          "name": "C",
          "element": "C",
          "coord": [
            4.490600109100342,
            3.0741000175476074,
            4.562900066375732
          ]
        },
        {
          "atom_index": 530,
          "name": "O",
          "element": "O",
          "coord": [
            4.426300048828125,
            3.095599889755249,
            4.460100173950195
          ]
        },
        {
          "atom_index": 531,
          "name": "CB",
          "element": "C",
          "coord": [
            4.494100093841553,
            3.0116000175476074,
            4.803999900817871
          ]
        },
        {
          "atom_index": 532,
          "name": "CG",
          "element": "C",
          "coord": [
            4.47130012512207,
            2.863800048828125,
            4.781099796295166
          ]
        },
        {
          "atom_index": 533,
          "name": "OD1",
          "element": "O",
          "coord": [
            4.43720006942749,
            2.821899890899658,
            4.6682000160217285
          ]
        },
        {
          "atom_index": 534,
          "name": "ND2",
          "element": "N",
          "coord": [
            4.492499828338623,
            2.782599925994873,
            4.885200023651123
          ]
        }
      ]
    },
    {
      "id": "E:78",
      "chain": "E",
      "resseq": 78,
      "icode": "",
      "resname": "THR",
      "hetflag": " ",
      "sasa": 6.871605396270752,
      "atoms": [
        {
          "atom_index": 535,
          "name": "N",
          "element": "N",
          "coord": [
            4.612500190734863,
            3.024399995803833,
            4.559800148010254
          ]
        },
        {
          "atom_index": 536,
          "name": "CA",
          "element": "C",
          "coord": [
            4.679900169372559,
            3.0160000324249268,
            4.4319000244140625
          ]
        },
        {
          "atom_index": 537,
          "name": "C",
          "element": "C",
          "coord": [
            4.711699962615967,
            2.875200033187866,
            4.388899803161621
          ]
        },
        {
          "atom_index": 538,
          "name": "O",
          "element": "O",
          "coord": [
            4.789599895477295,
            2.846400022506714,
            4.297900199890137
          ]
        },
        {
          "atom_index": 539,
          "name": "CB",
          "element": "C",
          "coord": [
            4.797399997711182,
            3.1131999492645264,
            4.447800159454346
          ]
        },
        {
          "atom_index": 540,
          "name": "OG1",
          "element": "O",
          "coord": [
            4.791100025177002,
            3.2132999897003174,
            4.348100185394287
          ]
        },
        {
          "atom_index": 541,
          "name": "CG2",
          "element": "C",
          "coord": [
            4.934599876403809,
            3.051100015640259,
            4.462500095367432
          ]
        }
      ]
    },
    {
      "id": "E:79",
      "chain": "E",
      "resseq": 79,
      "icode": "",
      "resname": "THR",
      "hetflag": " ",
      "sasa": 0.09458957612514496,
      "atoms": [
        {
          "atom_index": 542,
          "name": "N",
          "element": "N",
          "coord": [
            4.633299827575684,
            2.787400007247925,
            4.447000026702881
          ]
        },
        {
          "atom_index": 543,
          "name": "CA",
          "element": "C",
          "coord": [
            4.648799896240234,
            2.648200035095215,
            4.416200160980225
          ]
        },
        {
          "atom_index": 544,
          "name": "C",
          "element": "C",
          "coord": [
            4.520599842071533,
            2.5671000480651855,
            4.41949987411499
          ]
        },
        {
          "atom_index": 545,
          "name": "O",
          "element": "O",
          "coord": [
            4.415800094604492,
            2.6122000217437744,
            4.468299865722656
          ]
        },
        {
          "atom_index": 546,
          "name": "CB",
          "element": "C",
          "coord": [
            4.749599933624268,
            2.589900016784668,
            4.515399932861328
          ]
        },
        {
          "atom_index": 547,
          "name": "OG1",
          "element": "O",
          "coord": [
            4.7820000648498535,
            2.466099977493286,
            4.458199977874756
          ]
        },
        {
          "atom_index": 548,
          "name": "CG2",
          "element": "C",
          "coord": [
            4.6859002113342285,
            2.565700054168701,
            4.6519999504089355
          ]
        }
      ]
    },
    {
      "id": "E:80",
      "chain": "E",
      "resseq": 80,
      "icode": "",
      "resname": "GLY",
      "hetflag": " ",
      "sasa": 0.0,
      "atoms": [
        {
          "atom_index": 549,
          "name": "N",
          "element": "N",
          "coord": [
            4.521299839019775,
            2.446000099182129,
            4.367199897766113
          ]
        },
        {
          "atom_index": 550,
          "name": "CA",
          "element": "C",
          "coord": [
            4.404399871826172,
            2.359299898147583,
            4.374899864196777
          ]
        },
        {
          "atom_index": 551,
          "name": "C",
          "element": "C",
          "coord": [
            4.277500152587891,
            2.408600091934204,
            4.306399822235107
          ]
        },
        {
          "atom_index": 552,
          "name": "O",
          "element": "O",
          "coord": [
            4.283299922943115,
            2.4456000328063965,
            4.190199851989746
          ]
        }
      ]
    },
    {
      "id": "E:81",
      "chain": "E",
      "resseq": 81,
      "icode": "",
      "resname": "VAL",
      "hetflag": " ",
      "sasa": 0.0,
      "atoms": [
        {
          "atom_index": 553,
          "name": "N",
          "element": "N",
          "coord": [
            4.164100170135498,
            2.4075000286102295,
            4.377500057220459
          ]
        },
        {
          "atom_index": 554,
          "name": "CA",
          "element": "C",
          "coord": [
            4.034800052642822,
            2.4544999599456787,
            4.328100204467773
          ]
        },
        {
          "atom_index": 555,
          "name": "C",
          "element": "C",
          "coord": [
            3.9791998863220215,
            2.573199987411499,
            4.4079999923706055
          ]
        },
        {
          "atom_index": 556,
          "name": "O",
          "element": "O",
          "coord": [
            4.046899795532227,
            2.634200096130371,
            4.492199897766113
          ]
        },
        {
          "atom_index": 557,
          "name": "CB",
          "element": "C",
          "coord": [
            3.937000036239624,
            2.3385000228881836,
            4.30679988861084
          ]
        },
        {
          "atom_index": 558,
          "name": "CG1",
          "element": "C",
          "coord": [
            3.9941999912261963,
            2.2360999584198,
            4.210000038146973
          ]
        },
        {
          "atom_index": 559,
          "name": "CG2",
          "element": "C",
          "coord": [
            3.9126999378204346,
            2.267400026321411,
            4.438799858093262
          ]
        }
      ]
    },
    {
      "id": "E:82",
      "chain": "E",
      "resseq": 82,
      "icode": "",
      "resname": "LEU",
      "hetflag": " ",
      "sasa": 0.0,
      "atoms": [
        {
          "atom_index": 560,
          "name": "N",
          "element": "N",
          "coord": [
            3.8548998832702637,
            2.6106998920440674,
            4.389800071716309
          ]
        },
        {
          "atom_index": 561,
          "name": "CA",
          "element": "C",
          "coord": [
            3.7941999435424805,
            2.7244999408721924,
            4.454100131988525
          ]
        },
        {
          "atom_index": 562,
          "name": "C",
          "element": "C",
          "coord": [
            3.6570000648498535,
            2.677500009536743,
            4.497799873352051
          ]
        },
        {
          "atom_index": 563,
          "name": "O",
          "element": "O",
          "coord": [
            3.5845000743865967,
            2.6187000274658203,
            4.417500019073486
          ]
        },
        {
          "atom_index": 564,
          "name": "CB",
          "element": "C",
          "coord": [
            3.773900032043457,
            2.835599899291992,
            4.348100185394287
          ]
        },
        {
          "atom_index": 565,
          "name": "CG",
          "element": "C",
          "coord": [
            3.704200029373169,
            2.9609999656677246,
            4.401199817657471
          ]
        },
        {
          "atom_index": 566,
          "name": "CD1",
          "element": "C",
          "coord": [
            3.7792000770568848,
            3.016700029373169,
            4.521200180053711
          ]
        },
        {
          "atom_index": 567,
          "name": "CD2",
          "element": "C",
          "coord": [
            3.6867001056671143,
            3.0680999755859375,
            4.295000076293945
          ]
        }
      ]
    },
    {
      "id": "E:83",
      "chain": "E",
      "resseq": 83,
      "icode": "",
      "resname": "GLY",
      "hetflag": " ",
      "sasa": 0.0,
      "atoms": [
        {
          "atom_index": 568,
          "name": "N",
          "element": "N",
          "coord": [
            3.625699996948242,
            2.691699981689453,
            4.625199794769287
          ]
        },
        {
          "atom_index": 569,
          "name": "CA",
          "element": "C",
          "coord": [
            3.4948999881744385,
            2.6531999111175537,
            4.671000003814697
          ]
        },
        {
          "atom_index": 570,
          "name": "C",
          "element": "C",
          "coord": [
            3.394700050354004,
            2.7636001110076904,
            4.639800071716309
          ]
        },
        {
          "atom_index": 571,
          "name": "O",
          "element": "O",
          "coord": [
            3.4240000247955322,
            2.877700090408325,
            4.60260009765625
          ]
        }
      ]
    },
    {
      "id": "E:84",
      "chain": "E",
      "resseq": 84,
      "icode": "",
      "resname": "VAL",
      "hetflag": " ",
      "sasa": 0.0,
      "atoms": [
        {
          "atom_index": 572,
          "name": "N",
          "element": "N",
          "coord": [
            3.27020001411438,
            2.725800037384033,
            4.660600185394287
          ]
        },
        {
          "atom_index": 573,
          "name": "CA",
          "element": "C",
          "coord": [
            3.162400007247925,
            2.81850004196167,
            4.641600131988525
          ]
        },
        {
          "atom_index": 574,
          "name": "C",
          "element": "C",
          "coord": [
            3.167799949645996,
            2.9214000701904297,
            4.751500129699707
          ]
        },
        {
          "atom_index": 575,
          "name": "O",
          "element": "O",
          "coord": [
            3.134700059890747,
            3.0362000465393066,
            4.732100009918213
          ]
        },
        {
          "atom_index": 576,
          "name": "CB",
          "element": "C",
          "coord": [
            3.029599905014038,
            2.7460999488830566,
            4.650300025939941
          ]
        },
        {
          "atom_index": 577,
          "name": "CG1",
          "element": "C",
          "coord": [
            2.9184999465942383,
            2.844899892807007,
            4.685200214385986
          ]
        },
        {
          "atom_index": 578,
          "name": "CG2",
          "element": "C",
          "coord": [
            3.0039000511169434,
            2.664400100708008,
            4.526400089263916
          ]
        }
      ]
    },
    {
      "id": "E:85",
      "chain": "E",
      "resseq": 85,
      "icode": "",
      "resname": "ALA",
      "hetflag": " ",
      "sasa": 0.0,
      "atoms": [
        {
          "atom_index": 579,
          "name": "N",
          "element": "N",
          "coord": [
            3.2049999237060547,
            2.8815999031066895,
            4.872099876403809
          ]
        },
        {
          "atom_index": 580,
          "name": "CA",
          "element": "C",
          "coord": [
            3.204900026321411,
            2.976300001144409,
            4.981500148773193
          ]
        },
        {
          "atom_index": 581,
          "name": "C",
          "element": "C",
          "coord": [
            3.334399938583374,
            2.959199905395508,
            5.058499813079834
          ]
        },
        {
          "atom_index": 582,
          "name": "O",
          "element": "O",
          "coord": [
            3.3394999504089355,
            2.898900032043457,
            5.16480016708374
          ]
        },
        {
          "atom_index": 583,
          "name": "CB",
          "element": "C",
          "coord": [
            3.0850000381469727,
            2.9486000537872314,
            5.070899963378906
          ]
        }
      ]
    },
    {
      "id": "E:86",
      "chain": "E",
      "resseq": 86,
      "icode": "",
      "resname": "PRO",
      "hetflag": " ",
      "sasa": 0.0,
      "atoms": [
        {
          "atom_index": 584,
          "name": "N",
          "element": "N",
          "coord": [
            3.4410998821258545,
            2.9990999698638916,
            4.992700099945068
          ]
        },
        {
          "atom_index": 585,
          "name": "CA",
          "element": "C",
          "coord": [
            3.574899911880493,
            2.975800037384033,
            5.0432000160217285
          ]
        },
        {
          "atom_index": 586,
          "name": "C",
          "element": "C",
          "coord": [
            3.608099937438965,
            3.024899959564209,
            5.184700012207031
          ]
        },
        {
          "atom_index": 587,
          "name": "O",
          "element": "O",
          "coord": [
            3.707900047302246,
            2.9790000915527344,
            5.240699768066406
          ]
        },
        {
          "atom_index": 588,
          "name": "CB",
          "element": "C",
          "coord": [
            3.6684000492095947,
            3.0408999919891357,
            4.941199779510498
          ]
        },
        {
          "atom_index": 589,
          "name": "CG",
          "element": "C",
          "coord": [
            3.582200050354004,
            3.115799903869629,
            4.841100215911865
          ]
        },
        {
          "atom_index": 590,
          "name": "CD",
          "element": "C",
          "coord": [
            3.4375998973846436,
            3.0971999168395996,
            4.881999969482422
          ]
        }
      ]
    },
    {
      "id": "E:87",
      "chain": "E",
      "resseq": 87,
      "icode": "",
      "resname": "SER",
      "hetflag": " ",
      "sasa": 0.03152985870838165,
      "atoms": [
        {
          "atom_index": 591,
          "name": "N",
          "element": "N",
          "coord": [
            3.535900115966797,
            3.114000082015991,
            5.249800205230713
          ]
        },
        {
          "atom_index": 592,
          "name": "CA",
          "element": "C",
          "coord": [
            3.5741000175476074,
            3.161799907684326,
            5.380300045013428
          ]
        },
        {
          "atom_index": 593,
          "name": "C",
          "element": "C",
          "coord": [
            3.4923999309539795,
            3.102299928665161,
            5.494100093841553
          ]
        },
        {
          "atom_index": 594,
          "name": "O",
          "element": "O",
          "coord": [
            3.5009000301361084,
            3.1521999835968018,
            5.6072001457214355
          ]
        },
        {
          "atom_index": 595,
          "name": "CB",
          "element": "C",
          "coord": [
            3.5446999073028564,
            3.3096001148223877,
            5.382999897003174
          ]
        },
        {
          "atom_index": 596,
          "name": "OG",
          "element": "O",
          "coord": [
            3.6389999389648438,
            3.378499984741211,
            5.309500217437744
          ]
        }
      ]
    },
    {
      "id": "E:88",
      "chain": "E",
      "resseq": 88,
      "icode": "",
      "resname": "VAL",
      "hetflag": " ",
      "sasa": 0.0,
      "atoms": [
        {
          "atom_index": 597,
          "name": "N",
          "element": "N",
          "coord": [
            3.403599977493286,
            3.0076000690460205,
            5.462399959564209
          ]
        },
        {
          "atom_index": 598,
          "name": "CA",
          "element": "C",
          "coord": [
            3.3187999725341797,
            2.9498000144958496,
            5.5644001960754395
          ]
        },
        {
          "atom_index": 599,
          "name": "C",
          "element": "C",
          "coord": [
            3.4007999897003174,
            2.873300075531006,
            5.666299819946289
          ]
        },
        {
          "atom_index": 600,
          "name": "O",
          "element": "O",
          "coord": [
            3.510499954223633,
            2.826900005340576,
            5.635799884796143
          ]
        },
        {
          "atom_index": 601,
          "name": "CB",
          "element": "C",
          "coord": [
            3.216900110244751,
            2.855799913406372,
            5.501500129699707
          ]
        },
        {
          "atom_index": 602,
          "name": "CG1",
          "element": "C",
          "coord": [
            3.291100025177002,
            2.7311999797821045,
            5.455999851226807
          ]
        },
        {
          "atom_index": 603,
          "name": "CG2",
          "element": "C",
          "coord": [
            3.1308000087738037,
            2.7985000610351562,
            5.61359977722168
          ]
        }
      ]
    },
    {
      "id": "E:89",
      "chain": "E",
      "resseq": 89,
      "icode": "",
      "resname": "SER",
      "hetflag": " ",
      "sasa": 0.0,
      "atoms": [
        {
          "atom_index": 604,
          "name": "N",
          "element": "N",
          "coord": [
            3.3501999378204346,
            2.8603999614715576,
            5.7881999015808105
          ]
        },
        {
          "atom_index": 605,
          "name": "CA",
          "element": "C",
          "coord": [
            3.408799886703491,
            2.782599925994873,
            5.894599914550781
          ]
        },
        {
          "atom_index": 606,
          "name": "C",
          "element": "C",
          "coord": [
            3.35479998588562,
            2.6435000896453857,
            5.872000217437744
          ]
        },
        {
          "atom_index": 607,
          "name": "O",
          "element": "O",
          "coord": [
            3.2351999282836914,
            2.6182000637054443,
            5.878499984741211
          ]
        },
        {
          "atom_index": 608,
          "name": "CB",
          "element": "C",
          "coord": [
            3.3405001163482666,
            2.8261001110076904,
            6.020999908447266
          ]
        },
        {
          "atom_index": 609,
          "name": "OG",
          "element": "O",
          "coord": [
            3.392899990081787,
            2.952899932861328,
            6.056000232696533
          ]
        }
      ]
    },
    {
      "id": "E:90",
      "chain": "E",
      "resseq": 90,
      "icode": "",
      "resname": "LEU",
      "hetflag": " ",
      "sasa": 0.0,
      "atoms": [
        {
          "atom_index": 610,
          "name": "N",
          "element": "N",
          "coord": [
            3.4467999935150146,
            2.552299976348877,
            5.844399929046631
          ]
        },
        {
          "atom_index": 611,
          "name": "CA",
          "element": "C",
          "coord": [
            3.406599998474121,
            2.4214999675750732,
            5.8018999099731445
          ]
        },
        {
          "atom_index": 612,
          "name": "C",
          "element": "C",
          "coord": [
            3.4221999645233154,
            2.3125,
            5.905200004577637
          ]
        },
        {
          "atom_index": 613,
          "name": "O",
          "element": "O",
          "coord": [
            3.5299999713897705,
            2.297600030899048,
            5.962699890136719
          ]
        },
        {
          "atom_index": 614,
          "name": "CB",
          "element": "C",
          "coord": [
            3.496500015258789,
            2.3903000354766846,
            5.679599761962891
          ]
        },
        {
          "atom_index": 615,
          "name": "CG",
          "element": "C",
          "coord": [
            3.4758999347686768,
            2.2523000240325928,
            5.614500045776367
          ]
        },
        {
          "atom_index": 616,
          "name": "CD1",
          "element": "C",
          "coord": [
            3.346100091934204,
            2.2599000930786133,
            5.536399841308594
          ]
        },
        {
          "atom_index": 617,
          "name": "CD2",
          "element": "C",
          "coord": [
            3.58870005607605,
            2.211400032043457,
            5.518899917602539
          ]
        }
      ]
    },
    {
      "id": "E:91",
      "chain": "E",
      "resseq": 91,
      "icode": "",
      "resname": "TYR",
      "hetflag": " ",
      "sasa": 0.0,
      "atoms": [
        {
          "atom_index": 618,
          "name": "N",
          "element": "N",
          "coord": [
            3.317199945449829,
            2.234800100326538,
            5.926700115203857
          ]
        },
        {
          "atom_index": 619,
          "name": "CA",
          "element": "C",
          "coord": [
            3.324199914932251,
            2.1259000301361084,
            6.021100044250488
          ]
        },
        {
          "atom_index": 620,
          "name": "C",
          "element": "C",
          "coord": [
            3.3011999130249023,
            1.9922000169754028,
            5.94920015335083
          ]
        },
        {
          "atom_index": 621,
          "name": "O",
          "element": "O",
          "coord": [
            3.212399959564209,
            1.9783999919891357,
            5.864500045776367
          ]
        },
        {
          "atom_index": 622,
          "name": "CB",
          "element": "C",
          "coord": [
            3.2200000286102295,
            2.14739990234375,
            6.133500099182129
          ]
        },
        {
          "atom_index": 623,
          "name": "CG",
          "element": "C",
          "coord": [
            3.236599922180176,
            2.2767999172210693,
            6.211400032043457
          ]
        },
        {
          "atom_index": 624,
          "name": "CD1",
          "element": "C",
          "coord": [
            3.212399959564209,
            2.4031999111175537,
            6.157400131225586
          ]
        },
        {
          "atom_index": 625,
          "name": "CD2",
          "element": "C",
          "coord": [
            3.291300058364868,
            2.2720999717712402,
            6.340000152587891
          ]
        },
        {
          "atom_index": 626,
          "name": "CE1",
          "element": "C",
          "coord": [
            3.236299991607666,
            2.517699956893921,
            6.232900142669678
          ]
        },
        {
          "atom_index": 627,
          "name": "CE2",
          "element": "C",
          "coord": [
            3.321700096130371,
            2.3850998878479004,
            6.415200233459473
          ]
        },
        {
          "atom_index": 628,
          "name": "CZ",
          "element": "C",
          "coord": [
            3.2894999980926514,
            2.509399890899658,
            6.361499786376953
          ]
        },
        {
          "atom_index": 629,
          "name": "OH",
          "element": "O",
          "coord": [
            3.3101000785827637,
            2.6173999309539795,
            6.444499969482422
          ]
        }
      ]
    },
    {
      "id": "E:92",
      "chain": "E",
      "resseq": 92,
      "icode": "",
      "resname": "ALA",
      "hetflag": " ",
      "sasa": 0.0,
      "atoms": [
        {
          "atom_index": 630,
          "name": "N",
          "element": "N",
          "coord": [
            3.380199909210205,
            1.8934999704360962,
            5.989200115203857
          ]
        },
        {
          "atom_index": 631,
          "name": "CA",
          "element": "C",
          "coord": [
            3.366499900817871,
            1.7613999843597412,
            5.9334001541137695
          ]
        },
        {
          "atom_index": 632,
          "name": "C",
          "element": "C",
          "coord": [
            3.2911999225616455,
            1.6761000156402588,
            6.031799793243408
          ]
        },
        {
          "atom_index": 633,
          "name": "O",
          "element": "O",
          "coord": [
            3.338399887084961,
            1.6582000255584717,
            6.14300012588501
          ]
        },
        {
          "atom_index": 634,
          "name": "CB",
          "element": "C",
          "coord": [
            3.5048999786376953,
            1.7003999948501587,
            5.930600166320801
          ]
        }
      ]
    },
    {
      "id": "E:93",
      "chain": "E",
      "resseq": 93,
      "icode": "",
      "resname": "VAL",
      "hetflag": " ",
      "sasa": 0.0,
      "atoms": [
        {
          "atom_index": 635,
          "name": "N",
          "element": "N",
          "coord": [
            3.176500082015991,
            1.625100016593933,
            5.9918999671936035
          ]
        },
        {
          "atom_index": 636,
          "name": "CA",
          "element": "C",
          "coord": [
            3.106300115585327,
            1.5382000207901,
            6.083700180053711
          ]
        },
        {
          "atom_index": 637,
          "name": "C",
          "element": "C",
          "coord": [
            3.099400043487549,
            1.3997999429702759,
            6.020299911499023
          ]
        },
        {
          "atom_index": 638,
          "name": "O",
          "element": "O",
          "coord": [
            3.031399965286255,
            1.3768999576568604,
            5.920499801635742
          ]
        },
        {
          "atom_index": 639,
          "name": "CB",
          "element": "C",
          "coord": [
            2.968899965286255,
            1.595900058746338,
            6.113500118255615
          ]
        },
        {
          "atom_index": 640,
          "name": "CG1",
          "element": "C",
          "coord": [
            2.9012999534606934,
            1.5023000240325928,
            6.213600158691406
          ]
        },
        {
          "atom_index": 641,
          "name": "CG2",
          "element": "C",
          "coord": [
            2.9725000858306885,
            1.728700041770935,
            6.187699794769287
          ]
        }
      ]
    },
    {
      "id": "E:94",
      "chain": "E",
      "resseq": 94,
      "icode": "",
      "resname": "LYS",
      "hetflag": " ",
      "sasa": 0.0,
      "atoms": [
        {
          "atom_index": 642,
          "name": "N",
          "element": "N",
          "coord": [
            3.1684000492095947,
            1.3033000230789185,
            6.077600002288818
          ]
        },
        {
          "atom_index": 643,
          "name": "CA",
          "element": "C",
          "coord": [
            3.1745998859405518,
            1.1734999418258667,
            6.013400077819824
          ]
        },
        {
          "atom_index": 644,
          "name": "C",
          "element": "C",
          "coord": [
            3.0613999366760254,
            1.079300045967102,
            6.047100067138672
          ]
        },
        {
          "atom_index": 645,
          "name": "O",
          "element": "O",
          "coord": [
            3.0627999305725098,
            1.0300999879837036,
            6.159800052642822
          ]
        },
        {
          "atom_index": 646,
          "name": "CB",
          "element": "C",
          "coord": [
            3.3048999309539795,
            1.1030999422073364,
            6.0457000732421875
          ]
        },
        {
          "atom_index": 647,
          "name": "CG",
          "element": "C",
          "coord": [
            3.3273000717163086,
            0.9747999906539917,
            5.967800140380859
          ]
        },
        {
          "atom_index": 648,
          "name": "CD",
          "element": "C",
          "coord": [
            3.462899923324585,
            0.906499981880188,
            5.986199855804443
          ]
        },
        {
          "atom_index": 649,
          "name": "CE",
          "element": "C",
          "coord": [
            3.578700065612793,
            0.9848999977111816,
            5.9257001876831055
          ]
        },
        {
          "atom_index": 650,
          "name": "NZ",
          "element": "N",
          "coord": [
            3.7018001079559326,
            0.9052000045776367,
            5.907400131225586
          ]
        }
      ]
    },
    {
      "id": "E:95",
      "chain": "E",
      "resseq": 95,
      "icode": "",
      "resname": "VAL",
      "hetflag": " ",
      "sasa": 0.0,
      "atoms": [
        {
          "atom_index": 651,
          "name": "N",
          "element": "N",
          "coord": [
            2.9749999046325684,
            1.051200032234192,
            5.947700023651123
          ]
        },
        {
          "atom_index": 652,
          "name": "CA",
          "element": "C",
          "coord": [
            2.862499952316284,
            0.9620000123977661,
            5.962500095367432
          ]
        },
        {
          "atom_index": 653,
          "name": "C",
          "element": "C",
          "coord": [
            2.862499952316284,
            0.840499997138977,
            5.872799873352051
          ]
        },
        {
          "atom_index": 654,
          "name": "O",
          "element": "O",
          "coord": [
            2.781599998474121,
            0.7526000142097473,
            5.889200210571289
          ]
        },
        {
          "atom_index": 655,
          "name": "CB",
          "element": "C",
          "coord": [
            2.734100103378296,
            1.0390000343322754,
            5.951600074768066
          ]
        },
        {
          "atom_index": 656,
          "name": "CG1",
          "element": "C",
          "coord": [
            2.7455999851226807,
            1.1484999656677246,
            6.052700042724609
          ]
        },
        {
          "atom_index": 657,
          "name": "CG2",
          "element": "C",
          "coord": [
            2.724299907684326,
            1.1017999649047852,
            5.813199996948242
          ]
        }
      ]
    },
    {
      "id": "E:96",
      "chain": "E",
      "resseq": 96,
      "icode": "",
      "resname": "LEU",
      "hetflag": " ",
      "sasa": 0.0,
      "atoms": [
        {
          "atom_index": 658,
          "name": "N",
          "element": "N",
          "coord": [
            2.9560000896453857,
            0.838699996471405,
            5.779600143432617
          ]
        },
        {
          "atom_index": 659,
          "name": "CA",
          "element": "C",
          "coord": [
            2.96560001373291,
            0.7315999865531921,
            5.682799816131592
          ]
        },
        {
          "atom_index": 660,
          "name": "C",
          "element": "C",
          "coord": [
            3.098099946975708,
            0.6636999845504761,
            5.698299884796143
          ]
        },
        {
          "atom_index": 661,
          "name": "O",
          "element": "O",
          "coord": [
            3.1982998847961426,
            0.7278000116348267,
            5.725299835205078
          ]
        },
        {
          "atom_index": 662,
          "name": "CB",
          "element": "C",
          "coord": [
            2.9621999263763428,
            0.7939000129699707,
            5.540800094604492
          ]
        },
        {
          "atom_index": 663,
          "name": "CG",
          "element": "C",
          "coord": [
            2.8369998931884766,
            0.8763999938964844,
            5.512599945068359
          ]
        },
        {
          "atom_index": 664,
          "name": "CD1",
          "element": "C",
          "coord": [
            2.8369998931884766,
            0.920799970626831,
            5.366700172424316
          ]
        },
        {
          "atom_index": 665,
          "name": "CD2",
          "element": "C",
          "coord": [
            2.714099884033203,
            0.7919999957084656,
            5.538700103759766
          ]
        }
      ]
    },
    {
      "id": "E:97",
      "chain": "E",
      "resseq": 97,
      "icode": "",
      "resname": "ASN",
      "hetflag": " ",
      "sasa": 0.4098881483078003,
      "atoms": [
        {
          "atom_index": 666,
          "name": "N",
          "element": "N",
          "coord": [
            3.0968000888824463,
            0.5336999893188477,
            5.678199768066406
          ]
        },
        {
          "atom_index": 667,
          "name": "CA",
          "element": "C",
          "coord": [
            3.2218000888824463,
            0.46309998631477356,
            5.688199996948242
          ]
        },
        {
          "atom_index": 668,
          "name": "C",
          "element": "C",
          "coord": [
            3.3018999099731445,
            0.477400004863739,
            5.558599948883057
          ]
        },
        {
          "atom_index": 669,
          "name": "O",
          "element": "O",
          "coord": [
            3.2697999477386475,
            0.5511000156402588,
            5.464900016784668
          ]
        },
        {
          "atom_index": 670,
          "name": "CB",
          "element": "C",
          "coord": [
            3.2000999450683594,
            0.3163999915122986,
            5.730599880218506
          ]
        },
        {
          "atom_index": 671,
          "name": "CG",
          "element": "C",
          "coord": [
            3.127500057220459,
            0.24040000140666962,
            5.622300148010254
          ]
        },
        {
          "atom_index": 672,
          "name": "OD1",
          "element": "O",
          "coord": [
            3.057499885559082,
            0.14069999754428864,
            5.647900104522705
          ]
        },
        {
          "atom_index": 673,
          "name": "ND2",
          "element": "N",
          "coord": [
            3.1428000926971436,
            0.2833999991416931,
            5.497000217437744
          ]
        }
      ]
    },
    {
      "id": "E:98",
      "chain": "E",
      "resseq": 98,
      "icode": "",
      "resname": "SER",
      "hetflag": " ",
      "sasa": 0.6313328146934509,
      "atoms": [
        {
          "atom_index": 674,
          "name": "N",
          "element": "N",
          "coord": [
            3.4107000827789307,
            0.4009999930858612,
            5.554599761962891
          ]
        },
        {
          "atom_index": 675,
          "name": "CA",
          "element": "C",
          "coord": [
            3.5111000537872314,
            0.40119999647140503,
            5.44950008392334
          ]
        },
        {
          "atom_index": 676,
          "name": "C",
          "element": "C",
          "coord": [
            3.452399969100952,
            0.36320000886917114,
            5.315999984741211
          ]
        },
        {
          "atom_index": 677,
          "name": "O",
          "element": "O",
          "coord": [
            3.509500026702881,
            0.3822000026702881,
            5.20959997177124
          ]
        },
        {
          "atom_index": 678,
          "name": "CB",
          "element": "C",
          "coord": [
            3.6031999588012695,
            0.2824000120162964,
            5.466300010681152
          ]
        },
        {
          "atom_index": 679,
          "name": "OG",
          "element": "O",
          "coord": [
            3.6991000175476074,
            0.3154999911785126,
            5.565899848937988
          ]
        }
      ]
    },
    {
      "id": "E:99",
      "chain": "E",
      "resseq": 99,
      "icode": "",
      "resname": "SER",
      "hetflag": " ",
      "sasa": 4.832159996032715,
      "atoms": [
        {
          "atom_index": 680,
          "name": "N",
          "element": "N",
          "coord": [
            3.347899913787842,
            0.28439998626708984,
            5.327400207519531
          ]
        },
        {
          "atom_index": 681,
          "name": "CA",
          "element": "C",
          "coord": [
            3.287899971008301,
            0.23260000348091125,
            5.207399845123291
          ]
        },
        {
          "atom_index": 682,
          "name": "C",
          "element": "C",
          "coord": [
            3.177299976348877,
            0.3221000134944916,
            5.163700103759766
          ]
        },
        {
          "atom_index": 683,
          "name": "O",
          "element": "O",
          "coord": [
            3.1094000339508057,
            0.29330000281333923,
            5.065000057220459
          ]
        },
        {
          "atom_index": 684,
          "name": "CB",
          "element": "C",
          "coord": [
            3.226799964904785,
            0.09749999642372131,
            5.231299877166748
          ]
        },
        {
          "atom_index": 685,
          "name": "OG",
          "element": "O",
          "coord": [
            3.3327999114990234,
            0.01119999960064888,
            5.268599987030029
          ]
        }
      ]
    },
    {
      "id": "E:100",
      "chain": "E",
      "resseq": 100,
      "icode": "",
      "resname": "GLY",
      "hetflag": " ",
      "sasa": 0.0,
      "atoms": [
        {
          "atom_index": 686,
          "name": "N",
          "element": "N",
          "coord": [
            3.1635000705718994,
            0.4357999861240387,
            5.2322998046875
          ]
        },
        {
          "atom_index": 687,
          "name": "CA",
          "element": "C",
          "coord": [
            3.0590999126434326,
            0.5311999917030334,
            5.195700168609619
          ]
        },
        {
          "atom_index": 688,
          "name": "C",
          "element": "C",
          "coord": [
            2.922600030899048,
            0.4959000051021576,
            5.251699924468994
          ]
        },
        {
          "atom_index": 689,
          "name": "O",
          "element": "O",
          "coord": [
            2.822000026702881,
            0.5519999861717224,
            5.207499980926514
          ]
        }
      ]
    },
    {
      "id": "E:101",
      "chain": "E",
      "resseq": 101,
      "icode": "",
      "resname": "SER",
      "hetflag": " ",
      "sasa": 0.8205119371414185,
      "atoms": [
        {
          "atom_index": 690,
          "name": "N",
          "element": "N",
          "coord": [
            2.9103000164031982,
            0.40630000829696655,
            5.349699974060059
          ]
        },
        {
          "atom_index": 691,
          "name": "CA",
          "element": "C",
          "coord": [
            2.7797000408172607,
            0.37310001254081726,
            5.404699802398682
          ]
        },
        {
          "atom_index": 692,
          "name": "C",
          "element": "C",
          "coord": [
            2.7595999240875244,
            0.4172999858856201,
            5.548299789428711
          ]
        },
        {
          "atom_index": 693,
          "name": "O",
          "element": "O",
          "coord": [
            2.85260009765625,
            0.4205999970436096,
            5.62939977645874
          ]
        },
        {
          "atom_index": 694,
          "name": "CB",
          "element": "C",
          "coord": [
            2.753499984741211,
            0.22370000183582306,
            5.405600070953369
          ]
        },
        {
          "atom_index": 695,
          "name": "OG",
          "element": "O",
          "coord": [
            2.6684000492095947,
            0.2013999968767166,
            5.2932000160217285
          ]
        }
      ]
    },
    {
      "id": "E:102",
      "chain": "E",
      "resseq": 102,
      "icode": "",
      "resname": "GLY",
      "hetflag": " ",
      "sasa": 0.0,
      "atoms": [
        {
          "atom_index": 696,
          "name": "N",
          "element": "N",
          "coord": [
            2.635499954223633,
            0.4392000138759613,
            5.588399887084961
          ]
        },
        {
          "atom_index": 697,
          "name": "CA",
          "element": "C",
          "coord": [
            2.6249001026153564,
            0.475600004196167,
            5.727099895477295
          ]
        },
        {
          "atom_index": 698,
          "name": "C",
          "element": "C",
          "coord": [
            2.4988999366760254,
            0.41499999165534973,
            5.783100128173828
          ]
        },
        {
          "atom_index": 699,
          "name": "O",
          "element": "O",
          "coord": [
            2.4142000675201416,
            0.3659000098705292,
            5.710299968719482
          ]
        }
      ]
    },
    {
      "id": "E:103",
      "chain": "E",
      "resseq": 103,
      "icode": "",
      "resname": "SER",
      "hetflag": " ",
      "sasa": 0.6453092098236084,
      "atoms": [
        {
          "atom_index": 700,
          "name": "N",
          "element": "N",
          "coord": [
            2.4895999431610107,
            0.4178999960422516,
            5.915299892425537
          ]
        },
        {
          "atom_index": 701,
          "name": "CA",
          "element": "C",
          "coord": [
            2.3696000576019287,
            0.36910000443458557,
            5.980400085449219
          ]
        },
        {
          "atom_index": 702,
          "name": "C",
          "element": "C",
          "coord": [
            2.2841999530792236,
            0.4894999861717224,
            6.018400192260742
          ]
        },
        {
          "atom_index": 703,
          "name": "O",
          "element": "O",
          "coord": [
            2.3313000202178955,
            0.6033999919891357,
            6.031700134277344
          ]
        },
        {
          "atom_index": 704,
          "name": "CB",
          "element": "C",
          "coord": [
            2.4038000106811523,
            0.2962999939918518,
            6.109600067138672
          ]
        },
        {
          "atom_index": 705,
          "name": "OG",
          "element": "O",
          "coord": [
            2.441200017929077,
            0.391400009393692,
            6.20550012588501
          ]
        }
      ]
    },
    {
      "id": "E:104",
      "chain": "E",
      "resseq": 104,
      "icode": "",
      "resname": "TYR",
      "hetflag": " ",
      "sasa": 1.4519457817077637,
      "atoms": [
        {
          "atom_index": 706,
          "name": "N",
          "element": "N",
          "coord": [
            2.156899929046631,
            0.45660001039505005,
            6.041299819946289
          ]
        },
        {
          "atom_index": 707,
          "name": "CA",
          "element": "C",
          "coord": [
            2.0594000816345215,
            0.5576000213623047,
            6.077300071716309
          ]
        },
        {
          "atom_index": 708,
          "name": "C",
          "element": "C",
          "coord": [
            2.098299980163574,
            0.6234999895095825,
            6.205399990081787
          ]
        },
        {
          "atom_index": 709,
          "name": "O",
          "element": "O",
          "coord": [
            2.0873000621795654,
            0.7455999851226807,
            6.2153000831604
          ]
        },
        {
          "atom_index": 710,
          "name": "CB",
          "element": "C",
          "coord": [
            1.9140000343322754,
            0.5081999897956848,
            6.090700149536133
          ]
        },
        {
          "atom_index": 711,
          "name": "CG",
          "element": "C",
          "coord": [
            1.8530000448226929,
            0.46480000019073486,
            5.959099769592285
          ]
        },
        {
          "atom_index": 712,
          "name": "CD1",
          "element": "C",
          "coord": [
            1.8357000350952148,
            0.5511000156402588,
            5.850800037384033
          ]
        },
        {
          "atom_index": 713,
          "name": "CD2",
          "element": "C",
          "coord": [
            1.8108999729156494,
            0.3328000009059906,
            5.943600177764893
          ]
        },
        {
          "atom_index": 714,
          "name": "CE1",
          "element": "C",
          "coord": [
            1.7827999591827393,
            0.5108000040054321,
            5.728000164031982
          ]
        },
        {
          "atom_index": 715,
          "name": "CE2",
          "element": "C",
          "coord": [
            1.7628999948501587,
            0.289000004529953,
            5.820099830627441
          ]
        },
        {
          "atom_index": 716,
          "name": "CZ",
          "element": "C",
          "coord": [
            1.7458000183105469,
            0.37709999084472656,
            5.713500022888184
          ]
        },
        {
          "atom_index": 717,
          "name": "OH",
          "element": "O",
          "coord": [
            1.6845999956130981,
            0.3249000012874603,
            5.600800037384033
          ]
        }
      ]
    },
    {
      "id": "E:105",
      "chain": "E",
      "resseq": 105,
      "icode": "",
      "resname": "SER",
      "hetflag": " ",
      "sasa": 2.303987503051758,
      "atoms": [
        {
          "atom_index": 718,
          "name": "N",
          "element": "N",
          "coord": [
            2.1308000087738037,
            0.5443999767303467,
            6.305500030517578
          ]
        },
        {
          "atom_index": 719,
          "name": "CA",
          "element": "C",
          "coord": [
            2.1628000736236572,
            0.6119999885559082,
            6.429900169372559
          ]
        },
        {
          "atom_index": 720,
          "name": "C",
          "element": "C",
          "coord": [
            2.291800022125244,
            0.692300021648407,
            6.414000034332275
          ]
        },
        {
          "atom_index": 721,
          "name": "O",
          "element": "O",
          "coord": [
            2.307800054550171,
            0.8011000156402588,
            6.4704999923706055
          ]
        },
        {
          "atom_index": 722,
          "name": "CB",
          "element": "C",
          "coord": [
            2.1723999977111816,
            0.5134000182151794,
            6.5447001457214355
          ]
        },
        {
          "atom_index": 723,
          "name": "OG",
          "element": "O",
          "coord": [
            2.2948999404907227,
            0.44600000977516174,
            6.522299766540527
          ]
        }
      ]
    },
    {
      "id": "E:106",
      "chain": "E",
      "resseq": 106,
      "icode": "",
      "resname": "GLY",
      "hetflag": " ",
      "sasa": 0.0,
      "atoms": [
        {
          "atom_index": 724,
          "name": "N",
          "element": "N",
          "coord": [
            2.382499933242798,
            0.649399995803833,
            6.328100204467773
          ]
        },
        {
          "atom_index": 725,
          "name": "CA",
          "element": "C",
          "coord": [
            2.4992001056671143,
            0.7346000075340271,
            6.312300205230713
          ]
        },
        {
          "atom_index": 726,
          "name": "C",
          "element": "C",
          "coord": [
            2.4667000770568848,
            0.870199978351593,
            6.248199939727783
          ]
        },
        {
          "atom_index": 727,
          "name": "O",
          "element": "O",
          "coord": [
            2.5127999782562256,
            0.9761000275611877,
            6.288300037384033
          ]
        }
      ]
    },
    {
      "id": "E:107",
      "chain": "E",
      "resseq": 107,
      "icode": "",
      "resname": "ILE",
      "hetflag": " ",
      "sasa": 0.0,
      "atoms": [
        {
          "atom_index": 728,
          "name": "N",
          "element": "N",
          "coord": [
            2.3805999755859375,
            0.8690000176429749,
            6.144400119781494
          ]
        },
        {
          "atom_index": 729,
          "name": "CA",
          "element": "C",
          "coord": [
            2.341900110244751,
            0.991100013256073,
            6.0746002197265625
          ]
        },
        {
          "atom_index": 730,
          "name": "C",
          "element": "C",
          "coord": [
            2.266400098800659,
            1.0879000425338745,
            6.16379976272583
          ]
        },
        {
          "atom_index": 731,
          "name": "O",
          "element": "O",
          "coord": [
            2.2981998920440674,
            1.205299973487854,
            6.178800106048584
          ]
        },
        {
          "atom_index": 732,
          "name": "CB",
          "element": "C",
          "coord": [
            2.265000104904175,
            0.9483000040054321,
            5.950099945068359
          ]
        },
        {
          "atom_index": 733,
          "name": "CG1",
          "element": "C",
          "coord": [
            2.3615000247955322,
            0.8822000026702881,
            5.851500034332275
          ]
        },
        {
          "atom_index": 734,
          "name": "CG2",
          "element": "C",
          "coord": [
            2.1984000205993652,
            1.065000057220459,
            5.878600120544434
          ]
        },
        {
          "atom_index": 735,
          "name": "CD1",
          "element": "C",
          "coord": [
            2.2802000045776367,
            0.8109999895095825,
            5.743899822235107
          ]
        }
      ]
    },
    {
      "id": "E:108",
      "chain": "E",
      "resseq": 108,
      "icode": "",
      "resname": "VAL",
      "hetflag": " ",
      "sasa": 0.0,
      "atoms": [
        {
          "atom_index": 736,
          "name": "N",
          "element": "N",
          "coord": [
            2.1747000217437744,
            1.0276999473571777,
            6.237800121307373
          ]
        },
        {
          "atom_index": 737,
          "name": "CA",
          "element": "C",
          "coord": [
            2.094399929046631,
            1.1038000583648682,
            6.330999851226807
          ]
        },
        {
          "atom_index": 738,
          "name": "C",
          "element": "C",
          "coord": [
            2.184000015258789,
            1.1693999767303467,
            6.4344000816345215
          ]
        },
        {
          "atom_index": 739,
          "name": "O",
          "element": "O",
          "coord": [
            2.1733999252319336,
            1.287600040435791,
            6.464900016784668
          ]
        },
        {
          "atom_index": 740,
          "name": "CB",
          "element": "C",
          "coord": [
            1.9958000183105469,
            1.0048999786376953,
            6.388700008392334
          ]
        },
        {
          "atom_index": 741,
          "name": "CG1",
          "element": "C",
          "coord": [
            1.9305000305175781,
            1.0700000524520874,
            6.510300159454346
          ]
        },
        {
          "atom_index": 742,
          "name": "CG2",
          "element": "C",
          "coord": [
            1.8895000219345093,
            0.9674000144004822,
            6.286900043487549
          ]
        }
      ]
    },
    {
      "id": "E:109",
      "chain": "E",
      "resseq": 109,
      "icode": "",
      "resname": "SER",
      "hetflag": " ",
      "sasa": 0.2522388696670532,
      "atoms": [
        {
          "atom_index": 743,
          "name": "N",
          "element": "N",
          "coord": [
            2.2808001041412354,
            1.0957000255584717,
            6.486800193786621
          ]
        },
        {
          "atom_index": 744,
          "name": "CA",
          "element": "C",
          "coord": [
            2.3717000484466553,
            1.1579999923706055,
            6.580999851226807
          ]
        },
        {
          "atom_index": 745,
          "name": "C",
          "element": "C",
          "coord": [
            2.4433000087738037,
            1.2796000242233276,
            6.52269983291626
          ]
        },
        {
          "atom_index": 746,
          "name": "O",
          "element": "O",
          "coord": [
            2.459399938583374,
            1.381100058555603,
            6.587900161743164
          ]
        },
        {
          "atom_index": 747,
          "name": "CB",
          "element": "C",
          "coord": [
            2.476799964904785,
            1.0637999773025513,
            6.636000156402588
          ]
        },
        {
          "atom_index": 748,
          "name": "OG",
          "element": "O",
          "coord": [
            2.416100025177002,
            0.9621999859809875,
            6.711599826812744
          ]
        }
      ]
    },
    {
      "id": "E:110",
      "chain": "E",
      "resseq": 110,
      "icode": "",
      "resname": "GLY",
      "hetflag": " ",
      "sasa": 0.0,
      "atoms": [
        {
          "atom_index": 749,
          "name": "N",
          "element": "N",
          "coord": [
            2.4885001182556152,
            1.2661000490188599,
            6.398600101470947
          ]
        },
        {
          "atom_index": 750,
          "name": "CA",
          "element": "C",
          "coord": [
            2.554800033569336,
            1.3767999410629272,
            6.331900119781494
          ]
        },
        {
          "atom_index": 751,
          "name": "C",
          "element": "C",
          "coord": [
            2.4595000743865967,
            1.4951000213623047,
            6.315999984741211
          ]
        },
        {
          "atom_index": 752,
          "name": "O",
          "element": "O",
          "coord": [
            2.49399995803833,
            1.6090999841690063,
            6.344299793243408
          ]
        }
      ]
    },
    {
      "id": "E:111",
      "chain": "E",
      "resseq": 111,
      "icode": "",
      "resname": "ILE",
      "hetflag": " ",
      "sasa": 0.0,
      "atoms": [
        {
          "atom_index": 753,
          "name": "N",
          "element": "N",
          "coord": [
            2.336199998855591,
            1.4718999862670898,
            6.268599987030029
          ]
        },
        {
          "atom_index": 754,
          "name": "CA",
          "element": "C",
          "coord": [
            2.2474000453948975,
            1.5861999988555908,
            6.26170015335083
          ]
        },
        {
          "atom_index": 755,
          "name": "C",
          "element": "C",
          "coord": [
            2.2332000732421875,
            1.6526000499725342,
            6.398200035095215
          ]
        },
        {
          "atom_index": 756,
          "name": "O",
          "element": "O",
          "coord": [
            2.2432000637054443,
            1.7734999656677246,
            6.412600040435791
          ]
        },
        {
          "atom_index": 757,
          "name": "CB",
          "element": "C",
          "coord": [
            2.111599922180176,
            1.5422999858856201,
            6.2083001136779785
          ]
        },
        {
          "atom_index": 758,
          "name": "CG1",
          "element": "C",
          "coord": [
            2.138700008392334,
            1.4779000282287598,
            6.072999954223633
          ]
        },
        {
          "atom_index": 759,
          "name": "CG2",
          "element": "C",
          "coord": [
            2.0164999961853027,
            1.659600019454956,
            6.197500228881836
          ]
        },
        {
          "atom_index": 760,
          "name": "CD1",
          "element": "C",
          "coord": [
            2.0280001163482666,
            1.3875999450683594,
            6.021200180053711
          ]
        }
      ]
    },
    {
      "id": "E:112",
      "chain": "E",
      "resseq": 112,
      "icode": "",
      "resname": "GLU",
      "hetflag": " ",
      "sasa": 1.0404853820800781,
      "atoms": [
        {
          "atom_index": 761,
          "name": "N",
          "element": "N",
          "coord": [
            2.204900026321411,
            1.5736000537872314,
            6.500199794769287
          ]
        },
        {
          "atom_index": 762,
          "name": "CA",
          "element": "C",
          "coord": [
            2.188499927520752,
            1.629699945449829,
            6.630799770355225
          ]
        },
        {
          "atom_index": 763,
          "name": "C",
          "element": "C",
          "coord": [
            2.3089001178741455,
            1.705899953842163,
            6.676400184631348
          ]
        },
        {
          "atom_index": 764,
          "name": "O",
          "element": "O",
          "coord": [
            2.288300037384033,
            1.8127000331878662,
            6.732600212097168
          ]
        },
        {
          "atom_index": 765,
          "name": "CB",
          "element": "C",
          "coord": [
            2.1512999534606934,
            1.5226000547409058,
            6.732600212097168
          ]
        },
        {
          "atom_index": 766,
          "name": "CG",
          "element": "C",
          "coord": [
            2.0099000930786133,
            1.4726999998092651,
            6.702400207519531
          ]
        },
        {
          "atom_index": 767,
          "name": "CD",
          "element": "C",
          "coord": [
            1.9665000438690186,
            1.3732999563217163,
            6.8069000244140625
          ]
        },
        {
          "atom_index": 768,
          "name": "OE1",
          "element": "O",
          "coord": [
            2.041100025177002,
            1.3235000371932983,
            6.888899803161621
          ]
        },
        {
          "atom_index": 769,
          "name": "OE2",
          "element": "O",
          "coord": [
            1.8388999700546265,
            1.3420000076293945,
            6.799200057983398
          ]
        }
      ]
    },
    {
      "id": "E:113",
      "chain": "E",
      "resseq": 113,
      "icode": "",
      "resname": "TRP",
      "hetflag": " ",
      "sasa": 0.22156311571598053,
      "atoms": [
        {
          "atom_index": 770,
          "name": "N",
          "element": "N",
          "coord": [
            2.429800033569336,
            1.6562000513076782,
            6.652500152587891
          ]
        },
        {
          "atom_index": 771,
          "name": "CA",
          "element": "C",
          "coord": [
            2.5524001121520996,
            1.7244999408721924,
            6.693299770355225
          ]
        },
        {
          "atom_index": 772,
          "name": "C",
          "element": "C",
          "coord": [
            2.558000087738037,
            1.8645999431610107,
            6.631899833679199
          ]
        },
        {
          "atom_index": 773,
          "name": "O",
          "element": "O",
          "coord": [
            2.5885000228881836,
            1.9687000513076782,
            6.6855998039245605
          ]
        },
        {
          "atom_index": 774,
          "name": "CB",
          "element": "C",
          "coord": [
            2.6740000247955322,
            1.6389000415802002,
            6.653900146484375
          ]
        },
        {
          "atom_index": 775,
          "name": "CG",
          "element": "C",
          "coord": [
            2.8041999340057373,
            1.6969000101089478,
            6.698800086975098
          ]
        },
        {
          "atom_index": 776,
          "name": "CD1",
          "element": "C",
          "coord": [
            2.8740999698638916,
            1.6764999628067017,
            6.8125
          ]
        },
        {
          "atom_index": 777,
          "name": "CD2",
          "element": "C",
          "coord": [
            2.8780999183654785,
            1.7950999736785889,
            6.626999855041504
          ]
        },
        {
          "atom_index": 778,
          "name": "NE1",
          "element": "N",
          "coord": [
            2.99180006980896,
            1.7467000484466553,
            6.814499855041504
          ]
        },
        {
          "atom_index": 779,
          "name": "CE2",
          "element": "C",
          "coord": [
            2.9946999549865723,
            1.8249000310897827,
            6.702700138092041
          ]
        },
        {
          "atom_index": 780,
          "name": "CE3",
          "element": "C",
          "coord": [
            2.849600076675415,
            1.8638999462127686,
            6.510499954223633
          ]
        },
        {
          "atom_index": 781,
          "name": "CZ2",
          "element": "C",
          "coord": [
            3.0857999324798584,
            1.919100046157837,
            6.663000106811523
          ]
        },
        {
          "atom_index": 782,
          "name": "CZ3",
          "element": "C",
          "coord": [
            2.9453999996185303,
            1.9515999555587769,
            6.467199802398682
          ]
        },
        {
          "atom_index": 783,
          "name": "CH2",
          "element": "C",
          "coord": [
            3.058000087738037,
            1.9799000024795532,
            6.543099880218506
          ]
        }
      ]
    },
    {
      "id": "E:114",
      "chain": "E",
      "resseq": 114,
      "icode": "",
      "resname": "ALA",
      "hetflag": " ",
      "sasa": 0.0,
      "atoms": [
        {
          "atom_index": 784,
          "name": "N",
          "element": "N",
          "coord": [
            2.5248000621795654,
            1.8595000505447388,
            6.503300189971924
          ]
        },
        {
          "atom_index": 785,
          "name": "CA",
          "element": "C",
          "coord": [
            2.526900053024292,
            1.9810999631881714,
            6.425099849700928
          ]
        },
        {
          "atom_index": 786,
          "name": "C",
          "element": "C",
          "coord": [
            2.4330999851226807,
            2.0899999141693115,
            6.475599765777588
          ]
        },
        {
          "atom_index": 787,
          "name": "O",
          "element": "O",
          "coord": [
            2.4702999591827393,
            2.206899881362915,
            6.485499858856201
          ]
        },
        {
          "atom_index": 788,
          "name": "CB",
          "element": "C",
          "coord": [
            2.507499933242798,
            1.9562000036239624,
            6.275300025939941
          ]
        }
      ]
    },
    {
      "id": "E:115",
      "chain": "E",
      "resseq": 115,
      "icode": "",
      "resname": "THR",
      "hetflag": " ",
      "sasa": 0.0,
      "atoms": [
        {
          "atom_index": 789,
          "name": "N",
          "element": "N",
          "coord": [
            2.311199903488159,
            2.047100067138672,
            6.509200096130371
          ]
        },
        {
          "atom_index": 790,
          "name": "CA",
          "element": "C",
          "coord": [
            2.2135000228881836,
            2.1387999057769775,
            6.5625
          ]
        },
        {
          "atom_index": 791,
          "name": "C",
          "element": "C",
          "coord": [
            2.2588000297546387,
            2.19950008392334,
            6.694300174713135
          ]
        },
        {
          "atom_index": 792,
          "name": "O",
          "element": "O",
          "coord": [
            2.2525999546051025,
            2.318700075149536,
            6.717299938201904
          ]
        },
        {
          "atom_index": 793,
          "name": "CB",
          "element": "C",
          "coord": [
            2.0799999237060547,
            2.0636000633239746,
            6.583499908447266
          ]
        },
        {
          "atom_index": 794,
          "name": "OG1",
          "element": "O",
          "coord": [
            2.0394999980926514,
            2.0023000240325928,
            6.462800025939941
          ]
        },
        {
          "atom_index": 795,
          "name": "CG2",
          "element": "C",
          "coord": [
            1.9773999452590942,
            2.1621999740600586,
            6.634699821472168
          ]
        }
      ]
    },
    {
      "id": "E:116",
      "chain": "E",
      "resseq": 116,
      "icode": "",
      "resname": "THR",
      "hetflag": " ",
      "sasa": 2.8502936363220215,
      "atoms": [
        {
          "atom_index": 796,
          "name": "N",
          "element": "N",
          "coord": [
            2.306299924850464,
            2.1124000549316406,
            6.781400203704834
          ]
        },
        {
          "atom_index": 797,
          "name": "CA",
          "element": "C",
          "coord": [
            2.352299928665161,
            2.1468000411987305,
            6.915999889373779
          ]
        },
        {
          "atom_index": 798,
          "name": "C",
          "element": "C",
          "coord": [
            2.4742000102996826,
            2.238800048828125,
            6.920400142669678
          ]
        },
        {
          "atom_index": 799,
          "name": "O",
          "element": "O",
          "coord": [
            2.489300012588501,
            2.322000026702881,
            7.011499881744385
          ]
        },
        {
          "atom_index": 800,
          "name": "CB",
          "element": "C",
          "coord": [
            2.406899929046631,
            2.020900011062622,
            6.985300064086914
          ]
        },
        {
          "atom_index": 801,
          "name": "OG1",
          "element": "O",
          "coord": [
            2.2985000610351562,
            1.954800009727478,
            7.048900127410889
          ]
        },
        {
          "atom_index": 802,
          "name": "CG2",
          "element": "C",
          "coord": [
            2.4990999698638916,
            2.065500020980835,
            7.098800182342529
          ]
        }
      ]
    },
    {
      "id": "E:117",
      "chain": "E",
      "resseq": 117,
      "icode": "",
      "resname": "ASN",
      "hetflag": " ",
      "sasa": 1.3873138427734375,
      "atoms": [
        {
          "atom_index": 803,
          "name": "N",
          "element": "N",
          "coord": [
            2.562999963760376,
            2.2137999534606934,
            6.823999881744385
          ]
        },
        {
          "atom_index": 804,
          "name": "CA",
          "element": "C",
          "coord": [
            2.682300090789795,
            2.292799949645996,
            6.8180999755859375
          ]
        },
        {
          "atom_index": 805,
          "name": "C",
          "element": "C",
          "coord": [
            2.6649999618530273,
            2.417799949645996,
            6.733699798583984
          ]
        },
        {
          "atom_index": 806,
          "name": "O",
          "element": "O",
          "coord": [
            2.756700038909912,
            2.4846999645233154,
            6.686600208282471
          ]
        },
        {
          "atom_index": 807,
          "name": "CB",
          "element": "C",
          "coord": [
            2.79830002784729,
            2.206399917602539,
            6.769999980926514
          ]
        },
        {
          "atom_index": 808,
          "name": "CG",
          "element": "C",
          "coord": [
            2.8222999572753906,
            2.101099967956543,
            6.87470006942749
          ]
        },
        {
          "atom_index": 809,
          "name": "OD1",
          "element": "O",
          "coord": [
            2.912899971008301,
            2.1135001182556152,
            6.957600116729736
          ]
        },
        {
          "atom_index": 810,
          "name": "ND2",
          "element": "N",
          "coord": [
            2.7428998947143555,
            1.9972000122070312,
            6.8815999031066895
          ]
        }
      ]
    },
    {
      "id": "E:118",
      "chain": "E",
      "resseq": 118,
      "icode": "",
      "resname": "GLY",
      "hetflag": " ",
      "sasa": 0.0,
      "atoms": [
        {
          "atom_index": 811,
          "name": "N",
          "element": "N",
          "coord": [
            2.542799949645996,
            2.457900047302246,
            6.709499835968018
          ]
        },
        {
          "atom_index": 812,
          "name": "CA",
          "element": "C",
          "coord": [
            2.5297000408172607,
            2.5833001136779785,
            6.637899875640869
          ]
        },
        {
          "atom_index": 813,
          "name": "C",
          "element": "C",
          "coord": [
            2.5664000511169434,
            2.5940001010894775,
            6.4899001121521
          ]
        },
        {
          "atom_index": 814,
          "name": "O",
          "element": "O",
          "coord": [
            2.598900079727173,
            2.7009999752044678,
            6.442200183868408
          ]
        }
      ]
    },
    {
      "id": "E:119",
      "chain": "E",
      "resseq": 119,
      "icode": "",
      "resname": "MET",
      "hetflag": " ",
      "sasa": 0.0,
      "atoms": [
        {
          "atom_index": 815,
          "name": "N",
          "element": "N",
          "coord": [
            2.5510001182556152,
            2.486599922180176,
            6.4141998291015625
          ]
        },
        {
          "atom_index": 816,
          "name": "CA",
          "element": "C",
          "coord": [
            2.579400062561035,
            2.5069000720977783,
            6.273499965667725
          ]
        },
        {
          "atom_index": 817,
          "name": "C",
          "element": "C",
          "coord": [
            2.475800037384033,
            2.5952000617980957,
            6.201000213623047
          ]
        },
        {
          "atom_index": 818,
          "name": "O",
          "element": "O",
          "coord": [
            2.3552000522613525,
            2.5915000438690186,
            6.229100227355957
          ]
        },
        {
          "atom_index": 819,
          "name": "CB",
          "element": "C",
          "coord": [
            2.5848000049591064,
            2.3694000244140625,
            6.201600074768066
          ]
        },
        {
          "atom_index": 820,
          "name": "CG",
          "element": "C",
          "coord": [
            2.6905999183654785,
            2.274899959564209,
            6.255799770355225
          ]
        },
        {
          "atom_index": 821,
          "name": "SD",
          "element": "S",
          "coord": [
            2.8552000522613525,
            2.3468000888824463,
            6.226799964904785
          ]
        },
        {
          "atom_index": 822,
          "name": "CE",
          "element": "C",
          "coord": [
            2.911600112915039,
            2.375499963760376,
            6.3958001136779785
          ]
        }
      ]
    },
    {
      "id": "E:120",
      "chain": "E",
      "resseq": 120,
      "icode": "",
      "resname": "ASP",
      "hetflag": " ",
      "sasa": 0.0,
      "atoms": [
        {
          "atom_index": 823,
          "name": "N",
          "element": "N",
          "coord": [
            2.515000104904175,
            2.66729998588562,
            6.0960001945495605
          ]
        },
        {
          "atom_index": 824,
          "name": "CA",
          "element": "C",
          "coord": [
            2.414799928665161,
            2.735300064086914,
            6.016300201416016
          ]
        },
        {
          "atom_index": 825,
          "name": "C",
          "element": "C",
          "coord": [
            2.3541998863220215,
            2.6547999382019043,
            5.901700019836426
          ]
        },
        {
          "atom_index": 826,
          "name": "O",
          "element": "O",
          "coord": [
            2.2432000637054443,
            2.6814000606536865,
            5.856599807739258
          ]
        },
        {
          "atom_index": 827,
          "name": "CB",
          "element": "C",
          "coord": [
            2.4644999504089355,
            2.8687000274658203,
            5.961599826812744
          ]
        },
        {
          "atom_index": 828,
          "name": "CG",
          "element": "C",
          "coord": [
            2.5185999870300293,
            2.9526000022888184,
            6.071599960327148
          ]
        },
        {
          "atom_index": 829,
          "name": "OD1",
          "element": "O",
          "coord": [
            2.426500082015991,
            2.9828999042510986,
            6.160799980163574
          ]
        },
        {
          "atom_index": 830,
          "name": "OD2",
          "element": "O",
          "coord": [
            2.636199951171875,
            2.984299898147583,
            6.082099914550781
          ]
        }
      ]
    },
    {
      "id": "E:121",
      "chain": "E",
      "resseq": 121,
      "icode": "",
      "resname": "VAL",
      "hetflag": " ",
      "sasa": 0.0,
      "atoms": [
        {
          "atom_index": 831,
          "name": "N",
          "element": "N",
          "coord": [
            2.432499885559082,
            2.5655999183654785,
            5.842299938201904
          ]
        },
        {
          "atom_index": 832,
          "name": "CA",
          "element": "C",
          "coord": [
            2.389400005340576,
            2.4892001152038574,
            5.726099967956543
          ]
        },
        {
          "atom_index": 833,
          "name": "C",
          "element": "C",
          "coord": [
            2.4398000240325928,
            2.349600076675415,
            5.742199897766113
          ]
        },
        {
          "atom_index": 834,
          "name": "O",
          "element": "O",
          "coord": [
            2.551500082015991,
            2.3310999870300293,
            5.786900043487549
          ]
        },
        {
          "atom_index": 835,
          "name": "CB",
          "element": "C",
          "coord": [
            2.4556000232696533,
            2.541800022125244,
            5.598700046539307
          ]
        },
        {
          "atom_index": 836,
          "name": "CG1",
          "element": "C",
          "coord": [
            2.4351999759674072,
            2.4591000080108643,
            5.473700046539307
          ]
        },
        {
          "atom_index": 837,
          "name": "CG2",
          "element": "C",
          "coord": [
            2.4305999279022217,
            2.6902999877929688,
            5.573699951171875
          ]
        }
      ]
    },
    {
      "id": "E:122",
      "chain": "E",
      "resseq": 122,
      "icode": "",
      "resname": "ILE",
      "hetflag": " ",
      "sasa": 0.0,
      "atoms": [
        {
          "atom_index": 838,
          "name": "N",
          "element": "N",
          "coord": [
            2.3606998920440674,
            2.251800060272217,
            5.704699993133545
          ]
        },
        {
          "atom_index": 839,
          "name": "CA",
          "element": "C",
          "coord": [
            2.410099983215332,
            2.1173999309539795,
            5.7129998207092285
          ]
        },
        {
          "atom_index": 840,
          "name": "C",
          "element": "C",
          "coord": [
            2.4005000591278076,
            2.0589001178741455,
            5.574399948120117
          ]
        },
        {
          "atom_index": 841,
          "name": "O",
          "element": "O",
          "coord": [
            2.302500009536743,
            2.0840001106262207,
            5.504000186920166
          ]
        },
        {
          "atom_index": 842,
          "name": "CB",
          "element": "C",
          "coord": [
            2.319999933242798,
            2.033799886703491,
            5.80079984664917
          ]
        },
        {
          "atom_index": 843,
          "name": "CG1",
          "element": "C",
          "coord": [
            2.349100112915039,
            2.047300100326538,
            5.94890022277832
          ]
        },
        {
          "atom_index": 844,
          "name": "CG2",
          "element": "C",
          "coord": [
            2.341099977493286,
            1.8882999420166016,
            5.7692999839782715
          ]
        },
        {
          "atom_index": 845,
          "name": "CD1",
          "element": "C",
          "coord": [
            2.2221999168395996,
            2.0143001079559326,
            6.026100158691406
          ]
        }
      ]
    },
    {
      "id": "E:123",
      "chain": "E",
      "resseq": 123,
      "icode": "",
      "resname": "ASN",
      "hetflag": " ",
      "sasa": 0.0,
      "atoms": [
        {
          "atom_index": 846,
          "name": "N",
          "element": "N",
          "coord": [
            2.503000020980835,
            1.9872000217437744,
            5.531300067901611
          ]
        },
        {
          "atom_index": 847,
          "name": "CA",
          "element": "C",
          "coord": [
            2.501800060272217,
            1.926200032234192,
            5.399099826812744
          ]
        },
        {
          "atom_index": 848,
          "name": "C",
          "element": "C",
          "coord": [
            2.502000093460083,
            1.7766000032424927,
            5.41949987411499
          ]
        },
        {
          "atom_index": 849,
          "name": "O",
          "element": "O",
          "coord": [
            2.594899892807007,
            1.726699948310852,
            5.480299949645996
          ]
        },
        {
          "atom_index": 850,
          "name": "CB",
          "element": "C",
          "coord": [
            2.6319000720977783,
            1.9539999961853027,
            5.320000171661377
          ]
        },
        {
          "atom_index": 851,
          "name": "CG",
          "element": "C",
          "coord": [
            2.6263999938964844,
            1.9014999866485596,
            5.177299976348877
          ]
        },
        {
          "atom_index": 852,
          "name": "OD1",
          "element": "O",
          "coord": [
            2.563699960708618,
            1.9636000394821167,
            5.089900016784668
          ]
        },
        {
          "atom_index": 853,
          "name": "ND2",
          "element": "N",
          "coord": [
            2.6740000247955322,
            1.7789000272750854,
            5.154399871826172
          ]
        }
      ]
    },
    {
      "id": "E:124",
      "chain": "E",
      "resseq": 124,
      "icode": "",
      "resname": "MET",
      "hetflag": " ",
      "sasa": 0.0,
      "atoms": [
        {
          "atom_index": 854,
          "name": "N",
          "element": "N",
          "coord": [
            2.4077999591827393,
            1.7057000398635864,
            5.35890007019043
          ]
        },
        {
          "atom_index": 855,
          "name": "CA",
          "element": "C",
          "coord": [
            2.412899971008301,
            1.5616999864578247,
            5.365499973297119
          ]
        },
        {
          "atom_index": 856,
          "name": "C",
          "element": "C",
          "coord": [
            2.4105000495910645,
            1.5015000104904175,
            5.2245001792907715
          ]
        },
        {
          "atom_index": 857,
          "name": "O",
          "element": "O",
          "coord": [
            2.301500082015991,
            1.4701000452041626,
            5.172900199890137
          ]
        },
        {
          "atom_index": 858,
          "name": "CB",
          "element": "C",
          "coord": [
            2.2850000858306885,
            1.5118999481201172,
            5.435400009155273
          ]
        },
        {
          "atom_index": 859,
          "name": "CG",
          "element": "C",
          "coord": [
            2.2888998985290527,
            1.5541000366210938,
            5.580100059509277
          ]
        },
        {
          "atom_index": 860,
          "name": "SD",
          "element": "S",
          "coord": [
            2.1563000679016113,
            1.486299991607666,
            5.679699897766113
          ]
        },
        {
          "atom_index": 861,
          "name": "CE",
          "element": "C",
          "coord": [
            2.02239990234375,
            1.59660005569458,
            5.627999782562256
          ]
        }
      ]
    },
    {
      "id": "E:125",
      "chain": "E",
      "resseq": 125,
      "icode": "",
      "resname": "SER",
      "hetflag": " ",
      "sasa": 0.0,
      "atoms": [
        {
          "atom_index": 862,
          "name": "N",
          "element": "N",
          "coord": [
            2.527400016784668,
            1.47160005569458,
            5.166200160980225
          ]
        },
        {
          "atom_index": 863,
          "name": "CA",
          "element": "C",
          "coord": [
            2.540299892425537,
            1.4049999713897705,
            5.038599967956543
          ]
        },
        {
          "atom_index": 864,
          "name": "C",
          "element": "C",
          "coord": [
            2.5332000255584717,
            1.2573000192642212,
            5.066400051116943
          ]
        },
        {
          "atom_index": 865,
          "name": "O",
          "element": "O",
          "coord": [
            2.630000114440918,
            1.1847000122070312,
            5.060299873352051
          ]
        },
        {
          "atom_index": 866,
          "name": "CB",
          "element": "C",
          "coord": [
            2.6775999069213867,
            1.4366999864578247,
            4.983099937438965
          ]
        },
        {
          "atom_index": 867,
          "name": "OG",
          "element": "O",
          "coord": [
            2.6684000492095947,
            1.5708999633789062,
            4.938499927520752
          ]
        }
      ]
    },
    {
      "id": "E:126",
      "chain": "E",
      "resseq": 126,
      "icode": "",
      "resname": "LEU",
      "hetflag": " ",
      "sasa": 0.0,
      "atoms": [
        {
          "atom_index": 868,
          "name": "N",
          "element": "N",
          "coord": [
            2.4154000282287598,
            1.2145999670028687,
            5.104400157928467
          ]
        },
        {
          "atom_index": 869,
          "name": "CA",
          "element": "C",
          "coord": [
            2.404099941253662,
            1.0765999555587769,
            5.142399787902832
          ]
        },
        {
          "atom_index": 870,
          "name": "C",
          "element": "C",
          "coord": [
            2.2548000812530518,
            1.045300006866455,
            5.149700164794922
          ]
        },
        {
          "atom_index": 871,
          "name": "O",
          "element": "O",
          "coord": [
            2.172300100326538,
            1.1353000402450562,
            5.144700050354004
          ]
        },
        {
          "atom_index": 872,
          "name": "CB",
          "element": "C",
          "coord": [
            2.478600025177002,
            1.0666999816894531,
            5.275899887084961
          ]
        },
        {
          "atom_index": 873,
          "name": "CG",
          "element": "C",
          "coord": [
            2.414400100708008,
            1.1490999460220337,
            5.38670015335083
          ]
        },
        {
          "atom_index": 874,
          "name": "CD1",
          "element": "C",
          "coord": [
            2.29259991645813,
            1.075700044631958,
            5.438700199127197
          ]
        },
        {
          "atom_index": 875,
          "name": "CD2",
          "element": "C",
          "coord": [
            2.511399984359741,
            1.1484999656677246,
            5.504199981689453
          ]
        }
      ]
    },
    {
      "id": "E:127",
      "chain": "E",
      "resseq": 127,
      "icode": "",
      "resname": "GLY",
      "hetflag": " ",
      "sasa": 0.0,
      "atoms": [
        {
          "atom_index": 876,
          "name": "N",
          "element": "N",
          "coord": [
            2.2072999477386475,
            0.9222000241279602,
            5.1595001220703125
          ]
        },
        {
          "atom_index": 877,
          "name": "CA",
          "element": "C",
          "coord": [
            2.0631000995635986,
            0.9054999947547913,
            5.156300067901611
          ]
        },
        {
          "atom_index": 878,
          "name": "C",
          "element": "C",
          "coord": [
            2.0374999046325684,
            0.7608000040054321,
            5.120999813079834
          ]
        },
        {
          "atom_index": 879,
          "name": "O",
          "element": "O",
          "coord": [
            2.1298999786376953,
            0.683899998664856,
            5.0971999168396
          ]
        }
      ]
    },
    {
      "id": "E:128",
      "chain": "E",
      "resseq": 128,
      "icode": "",
      "resname": "GLY",
      "hetflag": " ",
      "sasa": 0.0,
      "atoms": [
        {
          "atom_index": 880,
          "name": "N",
          "element": "N",
          "coord": [
            1.9148000478744507,
            0.722000002861023,
            5.13640022277832
          ]
        },
        {
          "atom_index": 881,
          "name": "CA",
          "element": "C",
          "coord": [
            1.8775999546051025,
            0.5849999785423279,
            5.115200042724609
          ]
        },
        {
          "atom_index": 882,
          "name": "C",
          "element": "C",
          "coord": [
            1.7303999662399292,
            0.5839999914169312,
            5.081699848175049
          ]
        },
        {
          "atom_index": 883,
          "name": "O",
          "element": "O",
          "coord": [
            1.6638000011444092,
            0.6877999901771545,
            5.083199977874756
          ]
        }
      ]
    },
    {
      "id": "E:129",
      "chain": "E",
      "resseq": 129,
      "icode": "",
      "resname": "ALA",
      "hetflag": " ",
      "sasa": 1.2583529949188232,
      "atoms": [
        {
          "atom_index": 884,
          "name": "N",
          "element": "N",
          "coord": [
            1.684399962425232,
            0.46399998664855957,
            5.055300235748291
          ]
        },
        {
          "atom_index": 885,
          "name": "CA",
          "element": "C",
          "coord": [
            1.54830002784729,
            0.43709999322891235,
            5.013700008392334
          ]
        },
        {
          "atom_index": 886,
          "name": "C",
          "element": "C",
          "coord": [
            1.4505000114440918,
            0.45829999446868896,
            5.128200054168701
          ]
        },
        {
          "atom_index": 887,
          "name": "O",
          "element": "O",
          "coord": [
            1.336300015449524,
            0.4993000030517578,
            5.102099895477295
          ]
        },
        {
          "atom_index": 888,
          "name": "CB",
          "element": "C",
          "coord": [
            1.5384000539779663,
            0.29510000348091125,
            4.960899829864502
          ]
        }
      ]
    },
    {
      "id": "E:130",
      "chain": "E",
      "resseq": 130,
      "icode": "",
      "resname": "SER",
      "hetflag": " ",
      "sasa": 2.5223886966705322,
      "atoms": [
        {
          "atom_index": 889,
          "name": "N",
          "element": "N",
          "coord": [
            1.4947999715805054,
            0.43230000138282776,
            5.252200126647949
          ]
        },
        {
          "atom_index": 890,
          "name": "CA",
          "element": "C",
          "coord": [
            1.4112999439239502,
            0.46070000529289246,
            5.367199897766113
          ]
        },
        {
          "atom_index": 891,
          "name": "C",
          "element": "C",
          "coord": [
            1.4696999788284302,
            0.5656999945640564,
            5.4583001136779785
          ]
        },
        {
          "atom_index": 892,
          "name": "O",
          "element": "O",
          "coord": [
            1.5901999473571777,
            0.590399980545044,
            5.464200019836426
          ]
        },
        {
          "atom_index": 893,
          "name": "CB",
          "element": "C",
          "coord": [
            1.3949999809265137,
            0.33880001306533813,
            5.454899787902832
          ]
        },
        {
          "atom_index": 894,
          "name": "OG",
          "element": "O",
          "coord": [
            1.2891000509262085,
            0.26510000228881836,
            5.3927998542785645
          ]
        }
      ]
    },
    {
      "id": "E:131",
      "chain": "E",
      "resseq": 131,
      "icode": "",
      "resname": "GLY",
      "hetflag": " ",
      "sasa": 0.0,
      "atoms": [
        {
          "atom_index": 895,
          "name": "N",
          "element": "N",
          "coord": [
            1.3763999938964844,
            0.6225000023841858,
            5.531799793243408
          ]
        },
        {
          "atom_index": 896,
          "name": "CA",
          "element": "C",
          "coord": [
            1.4077999591827393,
            0.7166000008583069,
            5.637499809265137
          ]
        },
        {
          "atom_index": 897,
          "name": "C",
          "element": "C",
          "coord": [
            1.388200044631958,
            0.6377999782562256,
            5.767600059509277
          ]
        },
        {
          "atom_index": 898,
          "name": "O",
          "element": "O",
          "coord": [
            1.3844000101089478,
            0.5134999752044678,
            5.7667999267578125
          ]
        }
      ]
    },
    {
      "id": "E:132",
      "chain": "E",
      "resseq": 132,
      "icode": "",
      "resname": "SER",
      "hetflag": " ",
      "sasa": 0.0,
      "atoms": [
        {
          "atom_index": 899,
          "name": "N",
          "element": "N",
          "coord": [
            1.3842999935150146,
            0.7107999920845032,
            5.878499984741211
          ]
        },
        {
          "atom_index": 900,
          "name": "CA",
          "element": "C",
          "coord": [
            1.3521000146865845,
            0.6669999957084656,
            6.013000011444092
          ]
        },
        {
          "atom_index": 901,
          "name": "C",
          "element": "C",
          "coord": [
            1.2839000225067139,
            0.7827000021934509,
            6.083600044250488
          ]
        },
        {
          "atom_index": 902,
          "name": "O",
          "element": "O",
          "coord": [
            1.2927000522613525,
            0.9003999829292297,
            6.046800136566162
          ]
        },
        {
          "atom_index": 903,
          "name": "CB",
          "element": "C",
          "coord": [
            1.4665000438690186,
            0.6105999946594238,
            6.093200206756592
          ]
        },
        {
          "atom_index": 904,
          "name": "OG",
          "element": "O",
          "coord": [
            1.5317000150680542,
            0.7222999930381775,
            6.153200149536133
          ]
        }
      ]
    },
    {
      "id": "E:133",
      "chain": "E",
      "resseq": 133,
      "icode": "",
      "resname": "THR",
      "hetflag": " ",
      "sasa": 4.867569923400879,
      "atoms": [
        {
          "atom_index": 905,
          "name": "N",
          "element": "N",
          "coord": [
            1.2079999446868896,
            0.7476999759674072,
            6.187900066375732
          ]
        },
        {
          "atom_index": 906,
          "name": "CA",
          "element": "C",
          "coord": [
            1.1334999799728394,
            0.8515999913215637,
            6.2546000480651855
          ]
        },
        {
          "atom_index": 907,
          "name": "C",
          "element": "C",
          "coord": [
            1.2245999574661255,
            0.9424999952316284,
            6.329800128936768
          ]
        },
        {
          "atom_index": 908,
          "name": "O",
          "element": "O",
          "coord": [
            1.2049000263214111,
            1.0618000030517578,
            6.331600189208984
          ]
        },
        {
          "atom_index": 909,
          "name": "CB",
          "element": "C",
          "coord": [
            1.0189000368118286,
            0.7896999716758728,
            6.3354997634887695
          ]
        },
        {
          "atom_index": 910,
          "name": "OG1",
          "element": "O",
          "coord": [
            1.0628000497817993,
            0.7387999892234802,
            6.46019983291626
          ]
        },
        {
          "atom_index": 911,
          "name": "CG2",
          "element": "C",
          "coord": [
            0.9692999720573425,
            0.670799970626831,
            6.252900123596191
          ]
        }
      ]
    },
    {
      "id": "E:134",
      "chain": "E",
      "resseq": 134,
      "icode": "",
      "resname": "ALA",
      "hetflag": " ",
      "sasa": 0.03226546198129654,
      "atoms": [
        {
          "atom_index": 912,
          "name": "N",
          "element": "N",
          "coord": [
            1.3307000398635864,
            0.8823000192642212,
            6.376299858093262
          ]
        },
        {
          "atom_index": 913,
          "name": "CA",
          "element": "C",
          "coord": [
            1.4256999492645264,
            0.963699996471405,
            6.4475998878479
          ]
        },
        {
          "atom_index": 914,
          "name": "C",
          "element": "C",
          "coord": [
            1.4946999549865723,
            1.0551999807357788,
            6.349899768829346
          ]
        },
        {
          "atom_index": 915,
          "name": "O",
          "element": "O",
          "coord": [
            1.531499981880188,
            1.1650999784469604,
            6.387199878692627
          ]
        },
        {
          "atom_index": 916,
          "name": "CB",
          "element": "C",
          "coord": [
            1.5288000106811523,
            0.8733999729156494,
            6.510499954223633
          ]
        }
      ]
    },
    {
      "id": "E:135",
      "chain": "E",
      "resseq": 135,
      "icode": "",
      "resname": "MET",
      "hetflag": " ",
      "sasa": 0.0,
      "atoms": [
        {
          "atom_index": 917,
          "name": "N",
          "element": "N",
          "coord": [
            1.5159000158309937,
            1.0080000162124634,
            6.227499961853027
          ]
        },
        {
          "atom_index": 918,
          "name": "CA",
          "element": "C",
          "coord": [
            1.5830999612808228,
            1.0895999670028687,
            6.128900051116943
          ]
        },
        {
          "atom_index": 919,
          "name": "C",
          "element": "C",
          "coord": [
            1.493499994277954,
            1.2044999599456787,
            6.094299793243408
          ]
        },
        {
          "atom_index": 920,
          "name": "O",
          "element": "O",
          "coord": [
            1.5389000177383423,
            1.3178999423980713,
            6.079100131988525
          ]
        },
        {
          "atom_index": 921,
          "name": "CB",
          "element": "C",
          "coord": [
            1.621999979019165,
            1.014299988746643,
            6.000100135803223
          ]
        },
        {
          "atom_index": 922,
          "name": "CG",
          "element": "C",
          "coord": [
            1.7188999652862549,
            1.0861999988555908,
            5.908199787139893
          ]
        },
        {
          "atom_index": 923,
          "name": "SD",
          "element": "S",
          "coord": [
            1.7690000534057617,
            0.9976999759674072,
            5.755799770355225
          ]
        },
        {
          "atom_index": 924,
          "name": "CE",
          "element": "C",
          "coord": [
            1.8526999950408936,
            0.8521999716758728,
            5.825699806213379
          ]
        }
      ]
    },
    {
      "id": "E:136",
      "chain": "E",
      "resseq": 136,
      "icode": "",
      "resname": "LYS",
      "hetflag": " ",
      "sasa": 1.6996383666992188,
      "atoms": [
        {
          "atom_index": 925,
          "name": "N",
          "element": "N",
          "coord": [
            1.364400029182434,
            1.1761000156402588,
            6.079500198364258
          ]
        },
        {
          "atom_index": 926,
          "name": "CA",
          "element": "C",
          "coord": [
            1.2711999416351318,
            1.2833000421524048,
            6.049900054931641
          ]
        },
        {
          "atom_index": 927,
          "name": "C",
          "element": "C",
          "coord": [
            1.2674000263214111,
            1.3853000402450562,
            6.162399768829346
          ]
        },
        {
          "atom_index": 928,
          "name": "O",
          "element": "O",
          "coord": [
            1.2582999467849731,
            1.5058000087738037,
            6.144199848175049
          ]
        },
        {
          "atom_index": 929,
          "name": "CB",
          "element": "C",
          "coord": [
            1.1333999633789062,
            1.222100019454956,
            6.03410005569458
          ]
        },
        {
          "atom_index": 930,
          "name": "CG",
          "element": "C",
          "coord": [
            1.0424000024795532,
            1.3158999681472778,
            5.956299781799316
          ]
        },
        {
          "atom_index": 931,
          "name": "CD",
          "element": "C",
          "coord": [
            0.8963000178337097,
            1.2818000316619873,
            5.9842000007629395
          ]
        },
        {
          "atom_index": 932,
          "name": "CE",
          "element": "C",
          "coord": [
            0.8052999973297119,
            1.3832999467849731,
            5.916999816894531
          ]
        },
        {
          "atom_index": 933,
          "name": "NZ",
          "element": "N",
          "coord": [
            0.8188999891281128,
            1.5199999809265137,
            5.965700149536133
          ]
        }
      ]
    },
    {
      "id": "E:137",
      "chain": "E",
      "resseq": 137,
      "icode": "",
      "resname": "GLN",
      "hetflag": " ",
      "sasa": 4.1368818283081055,
      "atoms": [
        {
          "atom_index": 934,
          "name": "N",
          "element": "N",
          "coord": [
            1.2698999643325806,
            1.3329999446868896,
            6.283199787139893
          ]
        },
        {
          "atom_index": 935,
          "name": "CA",
          "element": "C",
          "coord": [
            1.2666000127792358,
            1.4241000413894653,
            6.394899845123291
          ]
        },
        {
          "atom_index": 936,
          "name": "C",
          "element": "C",
          "coord": [
            1.3858000040054321,
            1.5174000263214111,
            6.390900135040283
          ]
        },
        {
          "atom_index": 937,
          "name": "O",
          "element": "O",
          "coord": [
            1.3767999410629272,
            1.638800024986267,
            6.41379976272583
          ]
        },
        {
          "atom_index": 938,
          "name": "CB",
          "element": "C",
          "coord": [
            1.267699956893921,
            1.3436000347137451,
            6.527200222015381
          ]
        },
        {
          "atom_index": 939,
          "name": "CG",
          "element": "C",
          "coord": [
            1.1238000392913818,
            1.3243999481201172,
            6.579899787902832
          ]
        },
        {
          "atom_index": 940,
          "name": "CD",
          "element": "C",
          "coord": [
            1.0950000286102295,
            1.1923999786376953,
            6.651100158691406
          ]
        },
        {
          "atom_index": 941,
          "name": "OE1",
          "element": "O",
          "coord": [
            0.9861999750137329,
            1.1304999589920044,
            6.639599800109863
          ]
        },
        {
          "atom_index": 942,
          "name": "NE2",
          "element": "N",
          "coord": [
            1.1917999982833862,
            1.148300051689148,
            6.734000205993652
          ]
        }
      ]
    },
    {
      "id": "E:138",
      "chain": "E",
      "resseq": 138,
      "icode": "",
      "resname": "ALA",
      "hetflag": " ",
      "sasa": 0.0,
      "atoms": [
        {
          "atom_index": 943,
          "name": "N",
          "element": "N",
          "coord": [
            1.4991999864578247,
            1.4529999494552612,
            6.365799903869629
          ]
        },
        {
          "atom_index": 944,
          "name": "CA",
          "element": "C",
          "coord": [
            1.6246999502182007,
            1.5276000499725342,
            6.3649001121521
          ]
        },
        {
          "atom_index": 945,
          "name": "C",
          "element": "C",
          "coord": [
            1.6259000301361084,
            1.6471999883651733,
            6.269999980926514
          ]
        },
        {
          "atom_index": 946,
          "name": "O",
          "element": "O",
          "coord": [
            1.6585999727249146,
            1.7588000297546387,
            6.308899879455566
          ]
        },
        {
          "atom_index": 947,
          "name": "CB",
          "element": "C",
          "coord": [
            1.7402000427246094,
            1.4351999759674072,
            6.334499835968018
          ]
        }
      ]
    },
    {
      "id": "E:139",
      "chain": "E",
      "resseq": 139,
      "icode": "",
      "resname": "VAL",
      "hetflag": " ",
      "sasa": 0.0,
      "atoms": [
        {
          "atom_index": 948,
          "name": "N",
          "element": "N",
          "coord": [
            1.5937000513076782,
            1.618899941444397,
            6.143199920654297
          ]
        },
        {
          "atom_index": 949,
          "name": "CA",
          "element": "C",
          "coord": [
            1.590499997138977,
            1.718500018119812,
            6.037700176239014
          ]
        },
        {
          "atom_index": 950,
          "name": "C",
          "element": "C",
          "coord": [
            1.4873000383377075,
            1.8253999948501587,
            6.064899921417236
          ]
        },
        {
          "atom_index": 951,
          "name": "O",
          "element": "O",
          "coord": [
            1.5154999494552612,
            1.94159996509552,
            6.0472002029418945
          ]
        },
        {
          "atom_index": 952,
          "name": "CB",
          "element": "C",
          "coord": [
            1.5877000093460083,
            1.6620999574661255,
            5.894800186157227
          ]
        },
        {
          "atom_index": 953,
          "name": "CG1",
          "element": "C",
          "coord": [
            1.7117999792099,
            1.5774999856948853,
            5.874800205230713
          ]
        },
        {
          "atom_index": 954,
          "name": "CG2",
          "element": "C",
          "coord": [
            1.4667999744415283,
            1.5751999616622925,
            5.858399868011475
          ]
        }
      ]
    },
    {
      "id": "E:140",
      "chain": "E",
      "resseq": 140,
      "icode": "",
      "resname": "ASP",
      "hetflag": " ",
      "sasa": 0.0,
      "atoms": [
        {
          "atom_index": 955,
          "name": "N",
          "element": "N",
          "coord": [
            1.3686000108718872,
            1.788599967956543,
            6.107800006866455
          ]
        },
        {
          "atom_index": 956,
          "name": "CA",
          "element": "C",
          "coord": [
            1.2625999450683594,
            1.8833999633789062,
            6.133299827575684
          ]
        },
        {
          "atom_index": 957,
          "name": "C",
          "element": "C",
          "coord": [
            1.3042000532150269,
            1.975000023841858,
            6.2444000244140625
          ]
        },
        {
          "atom_index": 958,
          "name": "O",
          "element": "O",
          "coord": [
            1.270300030708313,
            2.0922000408172607,
            6.248300075531006
          ]
        },
        {
          "atom_index": 959,
          "name": "CB",
          "element": "C",
          "coord": [
            1.1337000131607056,
            1.8114999532699585,
            6.176300048828125
          ]
        },
        {
          "atom_index": 960,
          "name": "CG",
          "element": "C",
          "coord": [
            1.072100043296814,
            1.7472000122070312,
            6.056099891662598
          ]
        },
        {
          "atom_index": 961,
          "name": "OD1",
          "element": "O",
          "coord": [
            1.1069999933242798,
            1.7661999464035034,
            5.939199924468994
          ]
        },
        {
          "atom_index": 962,
          "name": "OD2",
          "element": "O",
          "coord": [
            0.9764000177383423,
            1.6651999950408936,
            6.0903000831604
          ]
        }
      ]
    },
    {
      "id": "E:141",
      "chain": "E",
      "resseq": 141,
      "icode": "",
      "resname": "ASN",
      "hetflag": " ",
      "sasa": 1.2024050951004028,
      "atoms": [
        {
          "atom_index": 963,
          "name": "N",
          "element": "N",
          "coord": [
            1.3733999729156494,
            1.9141000509262085,
            6.3383002281188965
          ]
        },
        {
          "atom_index": 964,
          "name": "CA",
          "element": "C",
          "coord": [
            1.4140000343322754,
            1.9967000484466553,
            6.4492998123168945
          ]
        },
        {
          "atom_index": 965,
          "name": "C",
          "element": "C",
          "coord": [
            1.5276000499725342,
            2.0901999473571777,
            6.41510009765625
          ]
        },
        {
          "atom_index": 966,
          "name": "O",
          "element": "O",
          "coord": [
            1.5289000272750854,
            2.2039999961853027,
            6.461100101470947
          ]
        },
        {
          "atom_index": 967,
          "name": "CB",
          "element": "C",
          "coord": [
            1.4522000551223755,
            1.9177000522613525,
            6.5731000900268555
          ]
        },
        {
          "atom_index": 968,
          "name": "CG",
          "element": "C",
          "coord": [
            1.333299994468689,
            1.8720999956130981,
            6.65369987487793
          ]
        },
        {
          "atom_index": 969,
          "name": "OD1",
          "element": "O",
          "coord": [
            1.3427000045776367,
            1.7656999826431274,
            6.719299793243408
          ]
        },
        {
          "atom_index": 970,
          "name": "ND2",
          "element": "N",
          "coord": [
            1.2237999439239502,
            1.9470000267028809,
            6.651299953460693
          ]
        }
      ]
    },
    {
      "id": "E:142",
      "chain": "E",
      "resseq": 142,
      "icode": "",
      "resname": "ALA",
      "hetflag": " ",
      "sasa": 0.0,
      "atoms": [
        {
          "atom_index": 971,
          "name": "N",
          "element": "N",
          "coord": [
            1.6236000061035156,
            2.0439999103546143,
            6.334499835968018
          ]
        },
        {
          "atom_index": 972,
          "name": "CA",
          "element": "C",
          "coord": [
            1.7304999828338623,
            2.1308999061584473,
            6.288700103759766
          ]
        },
        {
          "atom_index": 973,
          "name": "C",
          "element": "C",
          "coord": [
            1.676200032234192,
            2.2558000087738037,
            6.214399814605713
          ]
        },
        {
          "atom_index": 974,
          "name": "O",
          "element": "O",
          "coord": [
            1.7178000211715698,
            2.369800090789795,
            6.232100009918213
          ]
        },
        {
          "atom_index": 975,
          "name": "CB",
          "element": "C",
          "coord": [
            1.815999984741211,
            2.0422000885009766,
            6.1971001625061035
          ]
        }
      ]
    },
    {
      "id": "E:143",
      "chain": "E",
      "resseq": 143,
      "icode": "",
      "resname": "TYR",
      "hetflag": " ",
      "sasa": 0.0,
      "atoms": [
        {
          "atom_index": 976,
          "name": "N",
          "element": "N",
          "coord": [
            1.5786999464035034,
            2.2362000942230225,
            6.125
          ]
        },
        {
          "atom_index": 977,
          "name": "CA",
          "element": "C",
          "coord": [
            1.5231000185012817,
            2.3408000469207764,
            6.041100025177002
          ]
        },
        {
          "atom_index": 978,
          "name": "C",
          "element": "C",
          "coord": [
            1.4474999904632568,
            2.4374001026153564,
            6.129899978637695
          ]
        },
        {
          "atom_index": 979,
          "name": "O",
          "element": "O",
          "coord": [
            1.4596999883651733,
            2.557800054550171,
            6.121300220489502
          ]
        },
        {
          "atom_index": 980,
          "name": "CB",
          "element": "C",
          "coord": [
            1.427899956703186,
            2.274199962615967,
            5.941400051116943
          ]
        },
        {
          "atom_index": 981,
          "name": "CG",
          "element": "C",
          "coord": [
            1.3680000305175781,
            2.3649001121520996,
            5.836900234222412
          ]
        },
        {
          "atom_index": 982,
          "name": "CD1",
          "element": "C",
          "coord": [
            1.448199987411499,
            2.4414000511169434,
            5.752600193023682
          ]
        },
        {
          "atom_index": 983,
          "name": "CD2",
          "element": "C",
          "coord": [
            1.2315000295639038,
            2.36680006980896,
            5.809999942779541
          ]
        },
        {
          "atom_index": 984,
          "name": "CE1",
          "element": "C",
          "coord": [
            1.3956999778747559,
            2.526099920272827,
            5.65500020980835
          ]
        },
        {
          "atom_index": 985,
          "name": "CE2",
          "element": "C",
          "coord": [
            1.1761000156402588,
            2.447200059890747,
            5.710400104522705
          ]
        },
        {
          "atom_index": 986,
          "name": "CZ",
          "element": "C",
          "coord": [
            1.2584999799728394,
            2.525899887084961,
            5.630099773406982
          ]
        },
        {
          "atom_index": 987,
          "name": "OH",
          "element": "O",
          "coord": [
            1.2069000005722046,
            2.612499952316284,
            5.537600040435791
          ]
        }
      ]
    },
    {
      "id": "E:144",
      "chain": "E",
      "resseq": 144,
      "icode": "",
      "resname": "ALA",
      "hetflag": " ",
      "sasa": 2.5826070308685303,
      "atoms": [
        {
          "atom_index": 988,
          "name": "N",
          "element": "N",
          "coord": [
            1.3698999881744385,
            2.381500005722046,
            6.219900131225586
          ]
        },
        {
          "atom_index": 989,
          "name": "CA",
          "element": "C",
          "coord": [
            1.287600040435791,
            2.4595999717712402,
            6.3105998039245605
          ]
        },
        {
          "atom_index": 990,
          "name": "C",
          "element": "C",
          "coord": [
            1.373900055885315,
            2.545799970626831,
            6.397900104522705
          ]
        },
        {
          "atom_index": 991,
          "name": "O",
          "element": "O",
          "coord": [
            1.3386000394821167,
            2.6568000316619873,
            6.4355998039245605
          ]
        },
        {
          "atom_index": 992,
          "name": "CB",
          "element": "C",
          "coord": [
            1.194700002670288,
            2.373699903488159,
            6.393799781799316
          ]
        }
      ]
    },
    {
      "id": "E:145",
      "chain": "E",
      "resseq": 145,
      "icode": "",
      "resname": "ARG",
      "hetflag": " ",
      "sasa": 4.510274887084961,
      "atoms": [
        {
          "atom_index": 993,
          "name": "N",
          "element": "N",
          "coord": [
            1.4901000261306763,
            2.495300054550171,
            6.43179988861084
          ]
        },
        {
          "atom_index": 994,
          "name": "CA",
          "element": "C",
          "coord": [
            1.5830999612808228,
            2.579400062561035,
            6.505099773406982
          ]
        },
        {
          "atom_index": 995,
          "name": "C",
          "element": "C",
          "coord": [
            1.6586999893188477,
            2.6738998889923096,
            6.411499977111816
          ]
        },
        {
          "atom_index": 996,
          "name": "O",
          "element": "O",
          "coord": [
            1.7482000589370728,
            2.7435998916625977,
            6.457200050354004
          ]
        },
        {
          "atom_index": 997,
          "name": "CB",
          "element": "C",
          "coord": [
            1.6902999877929688,
            2.50219988822937,
            6.580999851226807
          ]
        },
        {
          "atom_index": 998,
          "name": "CG",
          "element": "C",
          "coord": [
            1.6411999464035034,
            2.423099994659424,
            6.7027997970581055
          ]
        },
        {
          "atom_index": 999,
          "name": "CD",
          "element": "C",
          "coord": [
            1.7279000282287598,
            2.434799909591675,
            6.829800128936768
          ]
        },
        {
          "atom_index": 1000,
          "name": "NE",
          "element": "N",
          "coord": [
            1.7244000434875488,
            2.3136000633239746,
            6.914100170135498
          ]
        },
        {
          "atom_index": 1001,
          "name": "CZ",
          "element": "C",
          "coord": [
            1.8157000541687012,
            2.2711000442504883,
            7.004499912261963
          ]
        },
        {
          "atom_index": 1002,
          "name": "NH1",
          "element": "N",
          "coord": [
            1.9261000156402588,
            2.3420000076293945,
            7.032100200653076
          ]
        },
        {
          "atom_index": 1003,
          "name": "NH2",
          "element": "N",
          "coord": [
            1.7968000173568726,
            2.1552000045776367,
            7.072000026702881
          ]
        }
      ]
    },
    {
      "id": "E:146",
      "chain": "E",
      "resseq": 146,
      "icode": "",
      "resname": "GLY",
      "hetflag": " ",
      "sasa": 0.0,
      "atoms": [
        {
          "atom_index": 1004,
          "name": "N",
          "element": "N",
          "coord": [
            1.6331000328063965,
            2.6826999187469482,
            6.2795000076293945
          ]
        },
        {
          "atom_index": 1005,
          "name": "CA",
          "element": "C",
          "coord": [
            1.7098000049591064,
            2.7844998836517334,
            6.206399917602539
          ]
        },
        {
          "atom_index": 1006,
          "name": "C",
          "element": "C",
          "coord": [
            1.830399990081787,
            2.7411000728607178,
            6.121300220489502
          ]
        },
        {
          "atom_index": 1007,
          "name": "O",
          "element": "O",
          "coord": [
            1.8945000171661377,
            2.819700002670288,
            6.0518999099731445
          ]
        }
      ]
    },
    {
      "id": "E:147",
      "chain": "E",
      "resseq": 147,
      "icode": "",
      "resname": "VAL",
      "hetflag": " ",
      "sasa": 0.0,
      "atoms": [
        {
          "atom_index": 1008,
          "name": "N",
          "element": "N",
          "coord": [
            1.8610999584197998,
            2.611299991607666,
            6.113800048828125
          ]
        },
        {
          "atom_index": 1009,
          "name": "CA",
          "element": "C",
          "coord": [
            1.9688999652862549,
            2.561199903488159,
            6.029099941253662
          ]
        },
        {
          "atom_index": 1010,
          "name": "C",
          "element": "C",
          "coord": [
            1.9138000011444092,
            2.527400016784668,
            5.89169979095459
          ]
        },
        {
          "atom_index": 1011,
          "name": "O",
          "element": "O",
          "coord": [
            1.8070000410079956,
            2.4690001010894775,
            5.879700183868408
          ]
        },
        {
          "atom_index": 1012,
          "name": "CB",
          "element": "C",
          "coord": [
            2.010999917984009,
            2.428100109100342,
            6.087299823760986
          ]
        },
        {
          "atom_index": 1013,
          "name": "CG1",
          "element": "C",
          "coord": [
            2.1175999641418457,
            2.3606998920440674,
            6.002999782562256
          ]
        },
        {
          "atom_index": 1014,
          "name": "CG2",
          "element": "C",
          "coord": [
            2.045099973678589,
            2.4321999549865723,
            6.234799861907959
          ]
        }
      ]
    },
    {
      "id": "E:148",
      "chain": "E",
      "resseq": 148,
      "icode": "",
      "resname": "VAL",
      "hetflag": " ",
      "sasa": 0.0,
      "atoms": [
        {
          "atom_index": 1015,
          "name": "N",
          "element": "N",
          "coord": [
            1.9854999780654907,
            2.5632998943328857,
            5.785299777984619
          ]
        },
        {
          "atom_index": 1016,
          "name": "CA",
          "element": "C",
          "coord": [
            1.944200038909912,
            2.526099920272827,
            5.649700164794922
          ]
        },
        {
          "atom_index": 1017,
          "name": "C",
          "element": "C",
          "coord": [
            1.9926999807357788,
            2.3833000659942627,
            5.628300189971924
          ]
        },
        {
          "atom_index": 1018,
          "name": "O",
          "element": "O",
          "coord": [
            2.1110000610351562,
            2.3531999588012695,
            5.645699977874756
          ]
        },
        {
          "atom_index": 1019,
          "name": "CB",
          "element": "C",
          "coord": [
            1.9996000528335571,
            2.620500087738037,
            5.541600227355957
          ]
        },
        {
          "atom_index": 1020,
          "name": "CG1",
          "element": "C",
          "coord": [
            1.9505000114440918,
            2.5789999961853027,
            5.404600143432617
          ]
        },
        {
          "atom_index": 1021,
          "name": "CG2",
          "element": "C",
          "coord": [
            1.9501999616622925,
            2.760200023651123,
            5.575099945068359
          ]
        }
      ]
    },
    {
      "id": "E:149",
      "chain": "E",
      "resseq": 149,
      "icode": "",
      "resname": "VAL",
      "hetflag": " ",
      "sasa": 0.0,
      "atoms": [
        {
          "atom_index": 1022,
          "name": "N",
          "element": "N",
          "coord": [
            1.9023000001907349,
            2.2939999103546143,
            5.588200092315674
          ]
        },
        {
          "atom_index": 1023,
          "name": "CA",
          "element": "C",
          "coord": [
            1.9358999729156494,
            2.153700113296509,
            5.571400165557861
          ]
        },
        {
          "atom_index": 1024,
          "name": "C",
          "element": "C",
          "coord": [
            1.9255000352859497,
            2.112600088119507,
            5.4253997802734375
          ]
        },
        {
          "atom_index": 1025,
          "name": "O",
          "element": "O",
          "coord": [
            1.8164000511169434,
            2.1308000087738037,
            5.368500232696533
          ]
        },
        {
          "atom_index": 1026,
          "name": "CB",
          "element": "C",
          "coord": [
            1.8588000535964966,
            2.066200017929077,
            5.6717000007629395
          ]
        },
        {
          "atom_index": 1027,
          "name": "CG1",
          "element": "C",
          "coord": [
            1.8990999460220337,
            1.9192999601364136,
            5.66480016708374
          ]
        },
        {
          "atom_index": 1028,
          "name": "CG2",
          "element": "C",
          "coord": [
            1.8707000017166138,
            2.1198999881744385,
            5.8144001960754395
          ]
        }
      ]
    },
    {
      "id": "E:150",
      "chain": "E",
      "resseq": 150,
      "icode": "",
      "resname": "VAL",
      "hetflag": " ",
      "sasa": 0.0,
      "atoms": [
        {
          "atom_index": 1029,
          "name": "N",
          "element": "N",
          "coord": [
            2.036900043487549,
            2.0713999271392822,
            5.365300178527832
          ]
        },
        {
          "atom_index": 1030,
          "name": "CA",
          "element": "C",
          "coord": [
            2.049999952316284,
            2.0316998958587646,
            5.225800037384033
          ]
        },
        {
          "atom_index": 1031,
          "name": "C",
          "element": "C",
          "coord": [
            2.098299980163574,
            1.8884999752044678,
            5.20959997177124
          ]
        },
        {
          "atom_index": 1032,
          "name": "O",
          "element": "O",
          "coord": [
            2.1881000995635986,
            1.8446999788284302,
            5.281700134277344
          ]
        },
        {
          "atom_index": 1033,
          "name": "CB",
          "element": "C",
          "coord": [
            2.1535000801086426,
            2.122499942779541,
            5.160799980163574
          ]
        },
        {
          "atom_index": 1034,
          "name": "CG1",
          "element": "C",
          "coord": [
            2.155100107192993,
            2.1048998832702637,
            5.009399890899658
          ]
        },
        {
          "atom_index": 1035,
          "name": "CG2",
          "element": "C",
          "coord": [
            2.125699996948242,
            2.269200086593628,
            5.189799785614014
          ]
        }
      ]
    },
    {
      "id": "E:151",
      "chain": "E",
      "resseq": 151,
      "icode": "",
      "resname": "ALA",
      "hetflag": " ",
      "sasa": 0.0,
      "atoms": [
        {
          "atom_index": 1036,
          "name": "N",
          "element": "N",
          "coord": [
            2.035099983215332,
            1.8181999921798706,
            5.116199970245361
          ]
        },
        {
          "atom_index": 1037,
          "name": "CA",
          "element": "C",
          "coord": [
            2.0715999603271484,
            1.679900050163269,
            5.09060001373291
          ]
        },
        {
          "atom_index": 1038,
          "name": "C",
          "element": "C",
          "coord": [
            2.0659000873565674,
            1.642300009727478,
            4.942399978637695
          ]
        },
        {
          "atom_index": 1039,
          "name": "O",
          "element": "O",
          "coord": [
            1.9918999671936035,
            1.7002999782562256,
            4.864699840545654
          ]
        },
        {
          "atom_index": 1040,
          "name": "CB",
          "element": "C",
          "coord": [
            1.9840999841690063,
            1.5851000547409058,
            5.17080020904541
          ]
        }
      ]
    },
    {
      "id": "E:152",
      "chain": "E",
      "resseq": 152,
      "icode": "",
      "resname": "ALA",
      "hetflag": " ",
      "sasa": 0.0,
      "atoms": [
        {
          "atom_index": 1041,
          "name": "N",
          "element": "N",
          "coord": [
            2.14739990234375,
            1.5461000204086304,
            4.900700092315674
          ]
        },
        {
          "atom_index": 1042,
          "name": "CA",
          "element": "C",
          "coord": [
            2.1435999870300293,
            1.497499942779541,
            4.764400005340576
          ]
        },
        {
          "atom_index": 1043,
          "name": "C",
          "element": "C",
          "coord": [
            2.0097999572753906,
            1.4242000579833984,
            4.7399001121521
          ]
        },
        {
          "atom_index": 1044,
          "name": "O",
          "element": "O",
          "coord": [
            1.9743000268936157,
            1.3330999612808228,
            4.81689977645874
          ]
        },
        {
          "atom_index": 1045,
          "name": "CB",
          "element": "C",
          "coord": [
            2.248699903488159,
            1.3868999481201172,
            4.757699966430664
          ]
        }
      ]
    },
    {
      "id": "E:153",
      "chain": "E",
      "resseq": 153,
      "icode": "",
      "resname": "ALA",
      "hetflag": " ",
      "sasa": 0.0,
      "atoms": [
        {
          "atom_index": 1046,
          "name": "N",
          "element": "N",
          "coord": [
            1.940999984741211,
            1.447700023651123,
            4.627999782562256
          ]
        },
        {
          "atom_index": 1047,
          "name": "CA",
          "element": "C",
          "coord": [
            1.8157000541687012,
            1.3766000270843506,
            4.601200103759766
          ]
        },
        {
          "atom_index": 1048,
          "name": "C",
          "element": "C",
          "coord": [
            1.8307000398635864,
            1.2265000343322754,
            4.573800086975098
          ]
        },
        {
          "atom_index": 1049,
          "name": "O",
          "element": "O",
          "coord": [
            1.736799955368042,
            1.1482000350952148,
            4.584799766540527
          ]
        },
        {
          "atom_index": 1050,
          "name": "CB",
          "element": "C",
          "coord": [
            1.7529000043869019,
            1.443600058555603,
            4.480899810791016
          ]
        }
      ]
    },
    {
      "id": "E:154",
      "chain": "E",
      "resseq": 154,
      "icode": "",
      "resname": "GLY",
      "hetflag": " ",
      "sasa": 0.0,
      "atoms": [
        {
          "atom_index": 1051,
          "name": "N",
          "element": "N",
          "coord": [
            1.9457999467849731,
            1.183899998664856,
            4.523600101470947
          ]
        },
        {
          "atom_index": 1052,
          "name": "CA",
          "element": "C",
          "coord": [
            1.9599000215530396,
            1.0425000190734863,
            4.487500190734863
          ]
        },
        {
          "atom_index": 1053,
          "name": "C",
          "element": "C",
          "coord": [
            2.016400098800659,
            1.0236999988555908,
            4.348100185394287
          ]
        },
        {
          "atom_index": 1054,
          "name": "O",
          "element": "O",
          "coord": [
            2.014699935913086,
            1.1153000593185425,
            4.269899845123291
          ]
        }
      ]
    },
    {
      "id": "E:155",
      "chain": "E",
      "resseq": 155,
      "icode": "",
      "resname": "ASN",
      "hetflag": " ",
      "sasa": 0.5675374269485474,
      "atoms": [
        {
          "atom_index": 1055,
          "name": "N",
          "element": "N",
          "coord": [
            2.0734000205993652,
            0.9103000164031982,
            4.313199996948242
          ]
        },
        {
          "atom_index": 1056,
          "name": "CA",
          "element": "C",
          "coord": [
            2.1285998821258545,
            0.8967000246047974,
            4.179999828338623
          ]
        },
        {
          "atom_index": 1057,
          "name": "C",
          "element": "C",
          "coord": [
            2.05679988861084,
            0.7814000248908997,
            4.114699840545654
          ]
        },
        {
          "atom_index": 1058,
          "name": "O",
          "element": "O",
          "coord": [
            2.112499952316284,
            0.6859999895095825,
            4.061200141906738
          ]
        },
        {
          "atom_index": 1059,
          "name": "CB",
          "element": "C",
          "coord": [
            2.282099962234497,
            0.878600001335144,
            4.183700084686279
          ]
        },
        {
          "atom_index": 1060,
          "name": "CG",
          "element": "C",
          "coord": [
            2.342400074005127,
            0.9975000023841858,
            4.2546000480651855
          ]
        },
        {
          "atom_index": 1061,
          "name": "OD1",
          "element": "O",
          "coord": [
            2.2939000129699707,
            1.1132999658584595,
            4.238900184631348
          ]
        },
        {
          "atom_index": 1062,
          "name": "ND2",
          "element": "N",
          "coord": [
            2.4428999423980713,
            0.9692999720573425,
            4.338799953460693
          ]
        }
      ]
    },
    {
      "id": "E:156",
      "chain": "E",
      "resseq": 156,
      "icode": "",
      "resname": "SER",
      "hetflag": " ",
      "sasa": 0.2522388696670532,
      "atoms": [
        {
          "atom_index": 1063,
          "name": "N",
          "element": "N",
          "coord": [
            1.9279999732971191,
            0.7811999917030334,
            4.131499767303467
          ]
        },
        {
          "atom_index": 1064,
          "name": "CA",
          "element": "C",
          "coord": [
            1.855299949645996,
            0.6700999736785889,
            4.075099945068359
          ]
        },
        {
          "atom_index": 1065,
          "name": "C",
          "element": "C",
          "coord": [
            1.7907999753952026,
            0.694100022315979,
            3.939500093460083
          ]
        },
        {
          "atom_index": 1066,
          "name": "O",
          "element": "O",
          "coord": [
            1.725600004196167,
            0.6017000079154968,
            3.8915998935699463
          ]
        },
        {
          "atom_index": 1067,
          "name": "CB",
          "element": "C",
          "coord": [
            1.7424999475479126,
            0.6265000104904175,
            4.16510009765625
          ]
        },
        {
          "atom_index": 1068,
          "name": "OG",
          "element": "O",
          "coord": [
            1.7973999977111816,
            0.6010000109672546,
            4.294899940490723
          ]
        }
      ]
    },
    {
      "id": "E:157",
      "chain": "E",
      "resseq": 157,
      "icode": "",
      "resname": "GLY",
      "hetflag": " ",
      "sasa": 0.0,
      "atoms": [
        {
          "atom_index": 1069,
          "name": "N",
          "element": "N",
          "coord": [
            1.802899956703186,
            0.8123000264167786,
            3.8770999908447266
          ]
        },
        {
          "atom_index": 1070,
          "name": "CA",
          "element": "C",
          "coord": [
            1.7401000261306763,
            0.83160001039505,
            3.7479000091552734
          ]
        },
        {
          "atom_index": 1071,
          "name": "C",
          "element": "C",
          "coord": [
            1.5884000062942505,
            0.8266000151634216,
            3.7609000205993652
          ]
        },
        {
          "atom_index": 1072,
          "name": "O",
          "element": "O",
          "coord": [
            1.5319000482559204,
            0.8367000222206116,
            3.8722000122070312
          ]
        }
      ]
    },
    {
      "id": "E:158",
      "chain": "E",
      "resseq": 158,
      "icode": "",
      "resname": "ASN",
      "hetflag": " ",
      "sasa": 0.5360075831413269,
      "atoms": [
        {
          "atom_index": 1073,
          "name": "N",
          "element": "N",
          "coord": [
            1.5228999853134155,
            0.8119999766349792,
            3.6454999446868896
          ]
        },
        {
          "atom_index": 1074,
          "name": "CA",
          "element": "C",
          "coord": [
            1.378000020980835,
            0.8043000102043152,
            3.6500000953674316
          ]
        },
        {
          "atom_index": 1075,
          "name": "C",
          "element": "C",
          "coord": [
            1.3265000581741333,
            0.6743999719619751,
            3.5924999713897705
          ]
        },
        {
          "atom_index": 1076,
          "name": "O",
          "element": "O",
          "coord": [
            1.4004000425338745,
            0.6126999855041504,
            3.5148000717163086
          ]
        },
        {
          "atom_index": 1077,
          "name": "CB",
          "element": "C",
          "coord": [
            1.318600058555603,
            0.911300003528595,
            3.5562000274658203
          ]
        },
        {
          "atom_index": 1078,
          "name": "CG",
          "element": "C",
          "coord": [
            1.3907999992370605,
            0.9197999835014343,
            3.42330002784729
          ]
        },
        {
          "atom_index": 1079,
          "name": "OD1",
          "element": "O",
          "coord": [
            1.3398000001907349,
            0.979200005531311,
            3.323499917984009
          ]
        },
        {
          "atom_index": 1080,
          "name": "ND2",
          "element": "N",
          "coord": [
            1.5181000232696533,
            0.8776000142097473,
            3.4272000789642334
          ]
        }
      ]
    },
    {
      "id": "E:159",
      "chain": "E",
      "resseq": 159,
      "icode": "",
      "resname": "SER",
      "hetflag": " ",
      "sasa": 3.761082649230957,
      "atoms": [
        {
          "atom_index": 1081,
          "name": "N",
          "element": "N",
          "coord": [
            1.200600028038025,
            0.644599974155426,
            3.624300003051758
          ]
        },
        {
          "atom_index": 1082,
          "name": "CA",
          "element": "C",
          "coord": [
            1.1399999856948853,
            0.5321999788284302,
            3.558500051498413
          ]
        },
        {
          "atom_index": 1083,
          "name": "C",
          "element": "C",
          "coord": [
            0.9914000034332275,
            0.5436999797821045,
            3.5511999130249023
          ]
        },
        {
          "atom_index": 1084,
          "name": "O",
          "element": "O",
          "coord": [
            0.9138000011444092,
            0.5195000171661377,
            3.6447999477386475
          ]
        },
        {
          "atom_index": 1085,
          "name": "CB",
          "element": "C",
          "coord": [
            1.1907000541687012,
            0.3937999904155731,
            3.5826001167297363
          ]
        },
        {
          "atom_index": 1086,
          "name": "OG",
          "element": "O",
          "coord": [
            1.214400053024292,
            0.384799987077713,
            3.722599983215332
          ]
        }
      ]
    },
    {
      "id": "E:160",
      "chain": "E",
      "resseq": 160,
      "icode": "",
      "resname": "GLY",
      "hetflag": " ",
      "sasa": 2.641472816467285,
      "atoms": [
        {
          "atom_index": 1087,
          "name": "N",
          "element": "N",
          "coord": [
            0.9556000232696533,
            0.5946999788284302,
            3.4356000423431396
          ]
        },
        {
          "atom_index": 1088,
          "name": "CA",
          "element": "C",
          "coord": [
            0.8130000233650208,
            0.6144000291824341,
            3.4274001121520996
          ]
        },
        {
          "atom_index": 1089,
          "name": "C",
          "element": "C",
          "coord": [
            0.7820000052452087,
            0.7203999757766724,
            3.527899980545044
          ]
        },
        {
          "atom_index": 1090,
          "name": "O",
          "element": "O",
          "coord": [
            0.8607000112533569,
            0.8119999766349792,
            3.5522000789642334
          ]
        }
      ]
    },
    {
      "id": "E:161",
      "chain": "E",
      "resseq": 161,
      "icode": "",
      "resname": "SER",
      "hetflag": " ",
      "sasa": 6.2614030838012695,
      "atoms": [
        {
          "atom_index": 1091,
          "name": "N",
          "element": "N",
          "coord": [
            0.6639999747276306,
            0.7045000195503235,
            3.5834999084472656
          ]
        },
        {
          "atom_index": 1092,
          "name": "CA",
          "element": "C",
          "coord": [
            0.611299991607666,
            0.8105000257492065,
            3.6654000282287598
          ]
        },
        {
          "atom_index": 1093,
          "name": "C",
          "element": "C",
          "coord": [
            0.6504999995231628,
            0.8026000261306763,
            3.809999942779541
          ]
        },
        {
          "atom_index": 1094,
          "name": "O",
          "element": "O",
          "coord": [
            0.597599983215332,
            0.8762999773025513,
            3.8935000896453857
          ]
        },
        {
          "atom_index": 1095,
          "name": "CB",
          "element": "C",
          "coord": [
            0.4616999924182892,
            0.8223999738693237,
            3.6438000202178955
          ]
        },
        {
          "atom_index": 1096,
          "name": "OG",
          "element": "O",
          "coord": [
            0.4383000135421753,
            0.8687999844551086,
            3.510200023651123
          ]
        }
      ]
    },
    {
      "id": "E:162",
      "chain": "E",
      "resseq": 162,
      "icode": "",
      "resname": "THR",
      "hetflag": " ",
      "sasa": 2.745405673980713,
      "atoms": [
        {
          "atom_index": 1097,
          "name": "N",
          "element": "N",
          "coord": [
            0.7466999888420105,
            0.7148000001907349,
            3.841399908065796
          ]
        },
        {
          "atom_index": 1098,
          "name": "CA",
          "element": "C",
          "coord": [
            0.7843999862670898,
            0.695900022983551,
            3.9800000190734863
          ]
        },
        {
          "atom_index": 1099,
          "name": "C",
          "element": "C",
          "coord": [
            0.8902999758720398,
            0.7849000096321106,
            4.0447001457214355
          ]
        },
        {
          "atom_index": 1100,
          "name": "O",
          "element": "O",
          "coord": [
            0.9973999857902527,
            0.8001999855041504,
            3.986299991607666
          ]
        },
        {
          "atom_index": 1101,
          "name": "CB",
          "element": "C",
          "coord": [
            0.8529999852180481,
            0.5597000122070312,
            3.989500045776367
          ]
        },
        {
          "atom_index": 1102,
          "name": "OG1",
          "element": "O",
          "coord": [
            0.7910000085830688,
            0.4693000018596649,
            3.8986001014709473
          ]
        },
        {
          "atom_index": 1103,
          "name": "CG2",
          "element": "C",
          "coord": [
            0.833899974822998,
            0.512499988079071,
            4.133299827575684
          ]
        }
      ]
    },
    {
      "id": "E:163",
      "chain": "E",
      "resseq": 163,
      "icode": "",
      "resname": "ASN",
      "hetflag": " ",
      "sasa": 0.0,
      "atoms": [
        {
          "atom_index": 1104,
          "name": "N",
          "element": "N",
          "coord": [
            0.867900013923645,
            0.8180000185966492,
            4.174699783325195
          ]
        },
        {
          "atom_index": 1105,
          "name": "CA",
          "element": "C",
          "coord": [
            0.9553999900817871,
            0.8964999914169312,
            4.264599800109863
          ]
        },
        {
          "atom_index": 1106,
          "name": "C",
          "element": "C",
          "coord": [
            1.079800009727478,
            0.8203999996185303,
            4.3109002113342285
          ]
        },
        {
          "atom_index": 1107,
          "name": "O",
          "element": "O",
          "coord": [
            1.06659996509552,
            0.7206000089645386,
            4.383299827575684
          ]
        },
        {
          "atom_index": 1108,
          "name": "CB",
          "element": "C",
          "coord": [
            0.8808000087738037,
            0.9308000206947327,
            4.394599914550781
          ]
        },
        {
          "atom_index": 1109,
          "name": "CG",
          "element": "C",
          "coord": [
            0.8988999724388123,
            1.073699951171875,
            4.439899921417236
          ]
        },
        {
          "atom_index": 1110,
          "name": "OD1",
          "element": "O",
          "coord": [
            0.8044999837875366,
            1.1562999486923218,
            4.436699867248535
          ]
        },
        {
          "atom_index": 1111,
          "name": "ND2",
          "element": "N",
          "coord": [
            1.0176000595092773,
            1.094099998474121,
            4.498499870300293
          ]
        }
      ]
    },
    {
      "id": "E:164",
      "chain": "E",
      "resseq": 164,
      "icode": "",
      "resname": "THR",
      "hetflag": " ",
      "sasa": 0.0,
      "atoms": [
        {
          "atom_index": 1112,
          "name": "N",
          "element": "N",
          "coord": [
            1.198699951171875,
            0.8675000071525574,
            4.27209997177124
          ]
        },
        {
          "atom_index": 1113,
          "name": "CA",
          "element": "C",
          "coord": [
            1.3172999620437622,
            0.7949000000953674,
            4.309199810028076
          ]
        },
        {
          "atom_index": 1114,
          "name": "C",
          "element": "C",
          "coord": [
            1.4012000560760498,
            0.879800021648407,
            4.405399799346924
          ]
        },
        {
          "atom_index": 1115,
          "name": "O",
          "element": "O",
          "coord": [
            1.5218000411987305,
            0.8579999804496765,
            4.42110013961792
          ]
        },
        {
          "atom_index": 1116,
          "name": "CB",
          "element": "C",
          "coord": [
            1.3904999494552612,
            0.7633000016212463,
            4.176199913024902
          ]
        },
        {
          "atom_index": 1117,
          "name": "OG1",
          "element": "O",
          "coord": [
            1.4047000408172607,
            0.8848000168800354,
            4.103300094604492
          ]
        },
        {
          "atom_index": 1118,
          "name": "CG2",
          "element": "C",
          "coord": [
            1.3107999563217163,
            0.6664999723434448,
            4.088600158691406
          ]
        }
      ]
    },
    {
      "id": "E:165",
      "chain": "E",
      "resseq": 165,
      "icode": "",
      "resname": "ILE",
      "hetflag": " ",
      "sasa": 0.0,
      "atoms": [
        {
          "atom_index": 1119,
          "name": "N",
          "element": "N",
          "coord": [
            1.3336000442504883,
            0.975600004196167,
            4.470799922943115
          ]
        },
        {
          "atom_index": 1120,
          "name": "CA",
          "element": "C",
          "coord": [
            1.3875999450683594,
            1.066100001335144,
            4.571400165557861
          ]
        },
        {
          "atom_index": 1121,
          "name": "C",
          "element": "C",
          "coord": [
            1.4263999462127686,
            0.9976000189781189,
            4.6992998123168945
          ]
        },
        {
          "atom_index": 1122,
          "name": "O",
          "element": "O",
          "coord": [
            1.3479000329971313,
            0.9205999970436096,
            4.751399993896484
          ]
        },
        {
          "atom_index": 1123,
          "name": "CB",
          "element": "C",
          "coord": [
            1.30840003490448,
            1.1950000524520874,
            4.5817999839782715
          ]
        },
        {
          "atom_index": 1124,
          "name": "CG1",
          "element": "C",
          "coord": [
            1.3437000513076782,
            1.2604000568389893,
            4.448800086975098
          ]
        },
        {
          "atom_index": 1125,
          "name": "CG2",
          "element": "C",
          "coord": [
            1.368499994277954,
            1.2710000276565552,
            4.698500156402588
          ]
        },
        {
          "atom_index": 1126,
          "name": "CD1",
          "element": "C",
          "coord": [
            1.2872999906539917,
            1.3980000019073486,
            4.4232001304626465
          ]
        }
      ]
    },
    {
      "id": "E:166",
      "chain": "E",
      "resseq": 166,
      "icode": "",
      "resname": "GLY",
      "hetflag": " ",
      "sasa": 0.0,
      "atoms": [
        {
          "atom_index": 1127,
          "name": "N",
          "element": "N",
          "coord": [
            1.5520000457763672,
            1.0075000524520874,
            4.745100021362305
          ]
        },
        {
          "atom_index": 1128,
          "name": "CA",
          "element": "C",
          "coord": [
            1.5901999473571777,
            0.9276000261306763,
            4.862500190734863
          ]
        },
        {
          "atom_index": 1129,
          "name": "C",
          "element": "C",
          "coord": [
            1.5642000436782837,
            1.0012999773025513,
            4.992599964141846
          ]
        },
        {
          "atom_index": 1130,
          "name": "O",
          "element": "O",
          "coord": [
            1.52839994430542,
            1.1180000305175781,
            4.987599849700928
          ]
        }
      ]
    },
    {
      "id": "E:167",
      "chain": "E",
      "resseq": 167,
      "icode": "",
      "resname": "TYR",
      "hetflag": " ",
      "sasa": 0.31529858708381653,
      "atoms": [
        {
          "atom_index": 1131,
          "name": "N",
          "element": "N",
          "coord": [
            1.5887000560760498,
            0.9405999779701233,
            5.109799861907959
          ]
        },
        {
          "atom_index": 1132,
          "name": "CA",
          "element": "C",
          "coord": [
            1.5752999782562256,
            1.010599970817566,
            5.237800121307373
          ]
        },
        {
          "atom_index": 1133,
          "name": "C",
          "element": "C",
          "coord": [
            1.7139999866485596,
            1.0326000452041626,
            5.288099765777588
          ]
        },
        {
          "atom_index": 1134,
          "name": "O",
          "element": "O",
          "coord": [
            1.797700047492981,
            0.9455999732017517,
            5.266300201416016
          ]
        },
        {
          "atom_index": 1135,
          "name": "CB",
          "element": "C",
          "coord": [
            1.5312000513076782,
            0.9143000245094299,
            5.345699787139893
          ]
        },
        {
          "atom_index": 1136,
          "name": "CG",
          "element": "C",
          "coord": [
            1.3896000385284424,
            0.8942999839782715,
            5.3140997886657715
          ]
        },
        {
          "atom_index": 1137,
          "name": "CD1",
          "element": "C",
          "coord": [
            1.3032000064849854,
            0.987500011920929,
            5.370100021362305
          ]
        },
        {
          "atom_index": 1138,
          "name": "CD2",
          "element": "C",
          "coord": [
            1.344599962234497,
            0.7827000021934509,
            5.24459981918335
          ]
        },
        {
          "atom_index": 1139,
          "name": "CE1",
          "element": "C",
          "coord": [
            1.1663999557495117,
            0.9771999716758728,
            5.346700191497803
          ]
        },
        {
          "atom_index": 1140,
          "name": "CE2",
          "element": "C",
          "coord": [
            1.2079999446868896,
            0.7723000049591064,
            5.219699859619141
          ]
        },
        {
          "atom_index": 1141,
          "name": "CZ",
          "element": "C",
          "coord": [
            1.121899962425232,
            0.869700014591217,
            5.269400119781494
          ]
        },
        {
          "atom_index": 1142,
          "name": "OH",
          "element": "O",
          "coord": [
            0.9873999953269958,
            0.8550999760627747,
            5.246399879455566
          ]
        }
      ]
    },
    {
      "id": "E:168",
      "chain": "E",
      "resseq": 168,
      "icode": "",
      "resname": "PRO",
      "hetflag": " ",
      "sasa": 0.0,
      "atoms": [
        {
          "atom_index": 1143,
          "name": "N",
          "element": "N",
          "coord": [
            1.743899941444397,
            1.145900011062622,
            5.348400115966797
          ]
        },
        {
          "atom_index": 1144,
          "name": "CA",
          "element": "C",
          "coord": [
            1.6576999425888062,
            1.2467000484466553,
            5.404399871826172
          ]
        },
        {
          "atom_index": 1145,
          "name": "C",
          "element": "C",
          "coord": [
            1.6104999780654907,
            1.3515000343322754,
            5.306399822235107
          ]
        },
        {
          "atom_index": 1146,
          "name": "O",
          "element": "O",
          "coord": [
            1.5299999713897705,
            1.4363000392913818,
            5.346399784088135
          ]
        },
        {
          "atom_index": 1147,
          "name": "CB",
          "element": "C",
          "coord": [
            1.7482000589370728,
            1.316499948501587,
            5.5065999031066895
          ]
        },
        {
          "atom_index": 1148,
          "name": "CG",
          "element": "C",
          "coord": [
            1.8898999691009521,
            1.3009999990463257,
            5.45419979095459
          ]
        },
        {
          "atom_index": 1149,
          "name": "CD",
          "element": "C",
          "coord": [
            1.8875999450683594,
            1.166599988937378,
            5.384099960327148
          ]
        }
      ]
    },
    {
      "id": "E:169",
      "chain": "E",
      "resseq": 169,
      "icode": "",
      "resname": "ALA",
      "hetflag": " ",
      "sasa": 0.0,
      "atoms": [
        {
          "atom_index": 1150,
          "name": "N",
          "element": "N",
          "coord": [
            1.6607999801635742,
            1.3547999858856201,
            5.182700157165527
          ]
        },
        {
          "atom_index": 1151,
          "name": "CA",
          "element": "C",
          "coord": [
            1.6180000305175781,
            1.4603999853134155,
            5.091000080108643
          ]
        },
        {
          "atom_index": 1152,
          "name": "C",
          "element": "C",
          "coord": [
            1.4661999940872192,
            1.4707000255584717,
            5.0843000411987305
          ]
        },
        {
          "atom_index": 1153,
          "name": "O",
          "element": "O",
          "coord": [
            1.4049999713897705,
            1.5750000476837158,
            5.075500011444092
          ]
        },
        {
          "atom_index": 1154,
          "name": "CB",
          "element": "C",
          "coord": [
            1.670300006866455,
            1.4395999908447266,
            4.950099945068359
          ]
        }
      ]
    },
    {
      "id": "E:170",
      "chain": "E",
      "resseq": 170,
      "icode": "",
      "resname": "LYS",
      "hetflag": " ",
      "sasa": 0.31651872396469116,
      "atoms": [
        {
          "atom_index": 1155,
          "name": "N",
          "element": "N",
          "coord": [
            1.4012999534606934,
            1.3573999404907227,
            5.07889986038208
          ]
        },
        {
          "atom_index": 1156,
          "name": "CA",
          "element": "C",
          "coord": [
            1.25600004196167,
            1.3560999631881714,
            5.071300029754639
          ]
        },
        {
          "atom_index": 1157,
          "name": "C",
          "element": "C",
          "coord": [
            1.1766999959945679,
            1.4289000034332275,
            5.178999900817871
          ]
        },
        {
          "atom_index": 1158,
          "name": "O",
          "element": "O",
          "coord": [
            1.0618000030517578,
            1.4674999713897705,
            5.1596999168396
          ]
        },
        {
          "atom_index": 1159,
          "name": "CB",
          "element": "C",
          "coord": [
            1.2130000591278076,
            1.2121000289916992,
            5.077099800109863
          ]
        },
        {
          "atom_index": 1160,
          "name": "CG",
          "element": "C",
          "coord": [
            1.1051000356674194,
            1.1895999908447266,
            4.974299907684326
          ]
        },
        {
          "atom_index": 1161,
          "name": "CD",
          "element": "C",
          "coord": [
            1.0497000217437744,
            1.0490000247955322,
            4.975399971008301
          ]
        },
        {
          "atom_index": 1162,
          "name": "CE",
          "element": "C",
          "coord": [
            0.9108999967575073,
            1.0473999977111816,
            4.910200119018555
          ]
        },
        {
          "atom_index": 1163,
          "name": "NZ",
          "element": "N",
          "coord": [
            0.896399974822998,
            0.9309999942779541,
            4.821000099182129
          ]
        }
      ]
    },
    {
      "id": "E:171",
      "chain": "E",
      "resseq": 171,
      "icode": "",
      "resname": "TYR",
      "hetflag": " ",
      "sasa": 0.0,
      "atoms": [
        {
          "atom_index": 1164,
          "name": "N",
          "element": "N",
          "coord": [
            1.2323999404907227,
            1.4420000314712524,
            5.298600196838379
          ]
        },
        {
          "atom_index": 1165,
          "name": "CA",
          "element": "C",
          "coord": [
            1.1581000089645386,
            1.5118999481201172,
            5.402599811553955
          ]
        },
        {
          "atom_index": 1166,
          "name": "C",
          "element": "C",
          "coord": [
            1.1354999542236328,
            1.6562000513076782,
            5.365799903869629
          ]
        },
        {
          "atom_index": 1167,
          "name": "O",
          "element": "O",
          "coord": [
            1.2243000268936157,
            1.7214000225067139,
            5.312300205230713
          ]
        },
        {
          "atom_index": 1168,
          "name": "CB",
          "element": "C",
          "coord": [
            1.2325999736785889,
            1.5124000310897827,
            5.536099910736084
          ]
        },
        {
          "atom_index": 1169,
          "name": "CG",
          "element": "C",
          "coord": [
            1.2421000003814697,
            1.3740999698638916,
            5.594200134277344
          ]
        },
        {
          "atom_index": 1170,
          "name": "CD1",
          "element": "C",
          "coord": [
            1.129699945449829,
            1.2922999858856201,
            5.599899768829346
          ]
        },
        {
          "atom_index": 1171,
          "name": "CD2",
          "element": "C",
          "coord": [
            1.3657000064849854,
            1.3206000328063965,
            5.6290998458862305
          ]
        },
        {
          "atom_index": 1172,
          "name": "CE1",
          "element": "C",
          "coord": [
            1.136199951171875,
            1.1641000509262085,
            5.6539998054504395
          ]
        },
        {
          "atom_index": 1173,
          "name": "CE2",
          "element": "C",
          "coord": [
            1.3734999895095825,
            1.1913000345230103,
            5.680699825286865
          ]
        },
        {
          "atom_index": 1174,
          "name": "CZ",
          "element": "C",
          "coord": [
            1.2591999769210815,
            1.1126999855041504,
            5.695400238037109
          ]
        },
        {
          "atom_index": 1175,
          "name": "OH",
          "element": "O",
          "coord": [
            1.273900032043457,
            0.9865000247955322,
            5.74560022354126
          ]
        }
      ]
    },
    {
      "id": "E:172",
      "chain": "E",
      "resseq": 172,
      "icode": "",
      "resname": "ASP",
      "hetflag": " ",
      "sasa": 2.0809707641601562,
      "atoms": [
        {
          "atom_index": 1176,
          "name": "N",
          "element": "N",
          "coord": [
            1.0204999446868896,
            1.7093000411987305,
            5.404600143432617
          ]
        },
        {
          "atom_index": 1177,
          "name": "CA",
          "element": "C",
          "coord": [
            0.9972000122070312,
            1.8438999652862549,
            5.365099906921387
          ]
        },
        {
          "atom_index": 1178,
          "name": "C",
          "element": "C",
          "coord": [
            1.0744999647140503,
            1.950600028038025,
            5.434800148010254
          ]
        },
        {
          "atom_index": 1179,
          "name": "O",
          "element": "O",
          "coord": [
            1.0722999572753906,
            2.064300060272217,
            5.394999980926514
          ]
        },
        {
          "atom_index": 1180,
          "name": "CB",
          "element": "C",
          "coord": [
            0.8526999950408936,
            1.8774000406265259,
            5.332499980926514
          ]
        },
        {
          "atom_index": 1181,
          "name": "CG",
          "element": "C",
          "coord": [
            0.7821000218391418,
            1.9086999893188477,
            5.458899974822998
          ]
        },
        {
          "atom_index": 1182,
          "name": "OD1",
          "element": "O",
          "coord": [
            0.7605999708175659,
            1.8193000555038452,
            5.539999961853027
          ]
        },
        {
          "atom_index": 1183,
          "name": "OD2",
          "element": "O",
          "coord": [
            0.7457000017166138,
            2.0374999046325684,
            5.464099884033203
          ]
        }
      ]
    },
    {
      "id": "E:173",
      "chain": "E",
      "resseq": 173,
      "icode": "",
      "resname": "SER",
      "hetflag": " ",
      "sasa": 0.0,
      "atoms": [
        {
          "atom_index": 1184,
          "name": "N",
          "element": "N",
          "coord": [
            1.1456999778747559,
            1.9186999797821045,
            5.53980016708374
          ]
        },
        {
          "atom_index": 1185,
          "name": "CA",
          "element": "C",
          "coord": [
            1.2269999980926514,
            2.0251998901367188,
            5.594399929046631
          ]
        },
        {
          "atom_index": 1186,
          "name": "C",
          "element": "C",
          "coord": [
            1.3671000003814697,
            2.0213000774383545,
            5.535399913787842
          ]
        },
        {
          "atom_index": 1187,
          "name": "O",
          "element": "O",
          "coord": [
            1.4575999975204468,
            2.0855000019073486,
            5.5894999504089355
          ]
        },
        {
          "atom_index": 1188,
          "name": "CB",
          "element": "C",
          "coord": [
            1.2460999488830566,
            2.005000114440918,
            5.743500232696533
          ]
        },
        {
          "atom_index": 1189,
          "name": "OG",
          "element": "O",
          "coord": [
            1.2663999795913696,
            1.868499994277954,
            5.770100116729736
          ]
        }
      ]
    },
    {
      "id": "E:174",
      "chain": "E",
      "resseq": 174,
      "icode": "",
      "resname": "VAL",
      "hetflag": " ",
      "sasa": 0.0,
      "atoms": [
        {
          "atom_index": 1190,
          "name": "N",
          "element": "N",
          "coord": [
            1.3911999464035034,
            1.9399000406265259,
            5.431700229644775
          ]
        },
        {
          "atom_index": 1191,
          "name": "CA",
          "element": "C",
          "coord": [
            1.5255000591278076,
            1.9290000200271606,
            5.375500202178955
          ]
        },
        {
          "atom_index": 1192,
          "name": "C",
          "element": "C",
          "coord": [
            1.5285999774932861,
            1.9700000286102295,
            5.227200031280518
          ]
        },
        {
          "atom_index": 1193,
          "name": "O",
          "element": "O",
          "coord": [
            1.4449000358581543,
            1.9241000413894653,
            5.151100158691406
          ]
        },
        {
          "atom_index": 1194,
          "name": "CB",
          "element": "C",
          "coord": [
            1.567199945449829,
            1.7818000316619873,
            5.384300231933594
          ]
        },
        {
          "atom_index": 1195,
          "name": "CG1",
          "element": "C",
          "coord": [
            1.7073999643325806,
            1.760599970817566,
            5.329500198364258
          ]
        },
        {
          "atom_index": 1196,
          "name": "CG2",
          "element": "C",
          "coord": [
            1.573799967765808,
            1.738800048828125,
            5.529900074005127
          ]
        }
      ]
    },
    {
      "id": "E:175",
      "chain": "E",
      "resseq": 175,
      "icode": "",
      "resname": "ILE",
      "hetflag": " ",
      "sasa": 0.0,
      "atoms": [
        {
          "atom_index": 1197,
          "name": "N",
          "element": "N",
          "coord": [
            1.6238000392913818,
            2.049999952316284,
            5.176599979400635
          ]
        },
        {
          "atom_index": 1198,
          "name": "CA",
          "element": "C",
          "coord": [
            1.6204999685287476,
            2.0739998817443848,
            5.0329999923706055
          ]
        },
        {
          "atom_index": 1199,
          "name": "C",
          "element": "C",
          "coord": [
            1.6820000410079956,
            1.9566999673843384,
            4.95389986038208
          ]
        },
        {
          "atom_index": 1200,
          "name": "O",
          "element": "O",
          "coord": [
            1.7943999767303467,
            1.9147000312805176,
            4.979800224304199
          ]
        },
        {
          "atom_index": 1201,
          "name": "CB",
          "element": "C",
          "coord": [
            1.7000999450683594,
            2.2014000415802,
            5.010499954223633
          ]
        },
        {
          "atom_index": 1202,
          "name": "CG1",
          "element": "C",
          "coord": [
            1.6543999910354614,
            2.313199996948242,
            5.1041998863220215
          ]
        },
        {
          "atom_index": 1203,
          "name": "CG2",
          "element": "C",
          "coord": [
            1.7237000465393066,
            2.2390999794006348,
            4.86460018157959
          ]
        },
        {
          "atom_index": 1204,
          "name": "CD1",
          "element": "C",
          "coord": [
            1.745300054550171,
            2.434299945831299,
            5.1041998863220215
          ]
        }
      ]
    },
    {
      "id": "E:176",
      "chain": "E",
      "resseq": 176,
      "icode": "",
      "resname": "ALA",
      "hetflag": " ",
      "sasa": 0.0,
      "atoms": [
        {
          "atom_index": 1205,
          "name": "N",
          "element": "N",
          "coord": [
            1.6061999797821045,
            1.9005999565124512,
            4.857999801635742
          ]
        },
        {
          "atom_index": 1206,
          "name": "CA",
          "element": "C",
          "coord": [
            1.6495000123977661,
            1.7901999950408936,
            4.774499893188477
          ]
        },
        {
          "atom_index": 1207,
          "name": "C",
          "element": "C",
          "coord": [
            1.7151000499725342,
            1.8473000526428223,
            4.648399829864502
          ]
        },
        {
          "atom_index": 1208,
          "name": "O",
          "element": "O",
          "coord": [
            1.6510000228881836,
            1.9190000295639038,
            4.571000099182129
          ]
        },
        {
          "atom_index": 1209,
          "name": "CB",
          "element": "C",
          "coord": [
            1.5230000019073486,
            1.7134000062942505,
            4.739699840545654
          ]
        }
      ]
    },
    {
      "id": "E:177",
      "chain": "E",
      "resseq": 177,
      "icode": "",
      "resname": "VAL",
      "hetflag": " ",
      "sasa": 0.0,
      "atoms": [
        {
          "atom_index": 1210,
          "name": "N",
          "element": "N",
          "coord": [
            1.8437000513076782,
            1.8208999633789062,
            4.628200054168701
          ]
        },
        {
          "atom_index": 1211,
          "name": "CA",
          "element": "C",
          "coord": [
            1.908400058746338,
            1.8762999773025513,
            4.510499954223633
          ]
        },
        {
          "atom_index": 1212,
          "name": "C",
          "element": "C",
          "coord": [
            1.9347000122070312,
            1.7747000455856323,
            4.401100158691406
          ]
        },
        {
          "atom_index": 1213,
          "name": "O",
          "element": "O",
          "coord": [
            1.9944000244140625,
            1.6711000204086304,
            4.429200172424316
          ]
        },
        {
          "atom_index": 1214,
          "name": "CB",
          "element": "C",
          "coord": [
            2.0445001125335693,
            1.9292999505996704,
            4.552000045776367
          ]
        },
        {
          "atom_index": 1215,
          "name": "CG1",
          "element": "C",
          "coord": [
            2.111999988555908,
            2.003000020980835,
            4.440100193023682
          ]
        },
        {
          "atom_index": 1216,
          "name": "CG2",
          "element": "C",
          "coord": [
            2.021699905395508,
            2.009399890899658,
            4.679100036621094
          ]
        }
      ]
    },
    {
      "id": "E:178",
      "chain": "E",
      "resseq": 178,
      "icode": "",
      "resname": "GLY",
      "hetflag": " ",
      "sasa": 0.0,
      "atoms": [
        {
          "atom_index": 1217,
          "name": "N",
          "element": "N",
          "coord": [
            1.896399974822998,
            1.808500051498413,
            4.277299880981445
          ]
        },
        {
          "atom_index": 1218,
          "name": "CA",
          "element": "C",
          "coord": [
            1.920300006866455,
            1.7240999937057495,
            4.161499977111816
          ]
        },
        {
          "atom_index": 1219,
          "name": "C",
          "element": "C",
          "coord": [
            2.0481998920440674,
            1.7702000141143799,
            4.091599941253662
          ]
        },
        {
          "atom_index": 1220,
          "name": "O",
          "element": "O",
          "coord": [
            2.0996999740600586,
            1.8782000541687012,
            4.12529993057251
          ]
        }
      ]
    },
    {
      "id": "E:179",
      "chain": "E",
      "resseq": 179,
      "icode": "",
      "resname": "ALA",
      "hetflag": " ",
      "sasa": 0.0,
      "atoms": [
        {
          "atom_index": 1221,
          "name": "N",
          "element": "N",
          "coord": [
            2.098299980163574,
            1.6895999908447266,
            3.9964001178741455
          ]
        },
        {
          "atom_index": 1222,
          "name": "CA",
          "element": "C",
          "coord": [
            2.218600034713745,
            1.7239999771118164,
            3.918600082397461
          ]
        },
        {
          "atom_index": 1223,
          "name": "C",
          "element": "C",
          "coord": [
            2.201900005340576,
            1.7647000551223755,
            3.771199941635132
          ]
        },
        {
          "atom_index": 1224,
          "name": "O",
          "element": "O",
          "coord": [
            2.123199939727783,
            1.7023999691009521,
            3.7004001140594482
          ]
        },
        {
          "atom_index": 1225,
          "name": "CB",
          "element": "C",
          "coord": [
            2.3194000720977783,
            1.6103999614715576,
            3.927000045776367
          ]
        }
      ]
    },
    {
      "id": "E:180",
      "chain": "E",
      "resseq": 180,
      "icode": "",
      "resname": "VAL",
      "hetflag": " ",
      "sasa": 0.0,
      "atoms": [
        {
          "atom_index": 1226,
          "name": "N",
          "element": "N",
          "coord": [
            2.27839994430542,
            1.864300012588501,
            3.722899913787842
          ]
        },
        {
          "atom_index": 1227,
          "name": "CA",
          "element": "C",
          "coord": [
            2.2869999408721924,
            1.9067000150680542,
            3.581899881362915
          ]
        },
        {
          "atom_index": 1228,
          "name": "C",
          "element": "C",
          "coord": [
            2.43530011177063,
            1.8978999853134155,
            3.5436999797821045
          ]
        },
        {
          "atom_index": 1229,
          "name": "O",
          "element": "O",
          "coord": [
            2.5241000652313232,
            1.8832999467849731,
            3.62719988822937
          ]
        },
        {
          "atom_index": 1230,
          "name": "CB",
          "element": "C",
          "coord": [
            2.234600067138672,
            2.0476999282836914,
            3.5510001182556152
          ]
        },
        {
          "atom_index": 1231,
          "name": "CG1",
          "element": "C",
          "coord": [
            2.091599941253662,
            2.0650999546051025,
            3.6040000915527344
          ]
        },
        {
          "atom_index": 1232,
          "name": "CG2",
          "element": "C",
          "coord": [
            2.3234000205993652,
            2.153700113296509,
            3.6157000064849854
          ]
        }
      ]
    },
    {
      "id": "E:181",
      "chain": "E",
      "resseq": 181,
      "icode": "",
      "resname": "ASP",
      "hetflag": " ",
      "sasa": 0.0,
      "atoms": [
        {
          "atom_index": 1233,
          "name": "N",
          "element": "N",
          "coord": [
            2.4651999473571777,
            1.902400016784668,
            3.414299964904785
          ]
        },
        {
          "atom_index": 1234,
          "name": "CA",
          "element": "C",
          "coord": [
            2.604300022125244,
            1.9002000093460083,
            3.3733999729156494
          ]
        },
        {
          "atom_index": 1235,
          "name": "C",
          "element": "C",
          "coord": [
            2.6491000652313232,
            2.04010009765625,
            3.333899974822998
          ]
        },
        {
          "atom_index": 1236,
          "name": "O",
          "element": "O",
          "coord": [
            2.5757999420166016,
            2.135200023651123,
            3.353100061416626
          ]
        },
        {
          "atom_index": 1237,
          "name": "CB",
          "element": "C",
          "coord": [
            2.6105000972747803,
            1.8072999715805054,
            3.251800060272217
          ]
        },
        {
          "atom_index": 1238,
          "name": "CG",
          "element": "C",
          "coord": [
            2.5280001163482666,
            1.8594000339508057,
            3.1379001140594482
          ]
        },
        {
          "atom_index": 1239,
          "name": "OD1",
          "element": "O",
          "coord": [
            2.490999937057495,
            1.9754999876022339,
            3.1145999431610107
          ]
        },
        {
          "atom_index": 1240,
          "name": "OD2",
          "element": "O",
          "coord": [
            2.498699903488159,
            1.75600004196167,
            3.062299966812134
          ]
        }
      ]
    },
    {
      "id": "E:182",
      "chain": "E",
      "resseq": 182,
      "icode": "",
      "resname": "SER",
      "hetflag": " ",
      "sasa": 0.44141802191734314,
      "atoms": [
        {
          "atom_index": 1241,
          "name": "N",
          "element": "N",
          "coord": [
            2.767199993133545,
            2.0566999912261963,
            3.2737998962402344
          ]
        },
        {
          "atom_index": 1242,
          "name": "CA",
          "element": "C",
          "coord": [
            2.8196001052856445,
            2.186500072479248,
            3.236599922180176
          ]
        },
        {
          "atom_index": 1243,
          "name": "C",
          "element": "C",
          "coord": [
            2.740499973297119,
            2.2553999423980713,
            3.1289000511169434
          ]
        },
        {
          "atom_index": 1244,
          "name": "O",
          "element": "O",
          "coord": [
            2.7558999061584473,
            2.376199960708618,
            3.118299961090088
          ]
        },
        {
          "atom_index": 1245,
          "name": "CB",
          "element": "C",
          "coord": [
            2.967400074005127,
            2.1902999877929688,
            3.2032999992370605
          ]
        },
        {
          "atom_index": 1246,
          "name": "OG",
          "element": "O",
          "coord": [
            2.9860999584198,
            2.123300075531006,
            3.0801000595092773
          ]
        }
      ]
    },
    {
      "id": "E:183",
      "chain": "E",
      "resseq": 183,
      "icode": "",
      "resname": "ASN",
      "hetflag": " ",
      "sasa": 6.504790306091309,
      "atoms": [
        {
          "atom_index": 1247,
          "name": "N",
          "element": "N",
          "coord": [
            2.654599905014038,
            2.183000087738037,
            3.058500051498413
          ]
        },
        {
          "atom_index": 1248,
          "name": "CA",
          "element": "C",
          "coord": [
            2.564500093460083,
            2.2434000968933105,
            2.9611001014709473
          ]
        },
        {
          "atom_index": 1249,
          "name": "C",
          "element": "C",
          "coord": [
            2.430999994277954,
            2.2769999504089355,
            3.0248000621795654
          ]
        },
        {
          "atom_index": 1250,
          "name": "O",
          "element": "O",
          "coord": [
            2.335900068283081,
            2.3171000480651855,
            2.95740008354187
          ]
        },
        {
          "atom_index": 1251,
          "name": "CB",
          "element": "C",
          "coord": [
            2.5295000076293945,
            2.1487998962402344,
            2.8477001190185547
          ]
        },
        {
          "atom_index": 1252,
          "name": "CG",
          "element": "C",
          "coord": [
            2.653599977493286,
            2.115600109100342,
            2.768899917602539
          ]
        },
        {
          "atom_index": 1253,
          "name": "OD1",
          "element": "O",
          "coord": [
            2.728800058364868,
            2.2060999870300293,
            2.733299970626831
          ]
        },
        {
          "atom_index": 1254,
          "name": "ND2",
          "element": "N",
          "coord": [
            2.6679999828338623,
            1.9874999523162842,
            2.7334001064300537
          ]
        }
      ]
    },
    {
      "id": "E:184",
      "chain": "E",
      "resseq": 184,
      "icode": "",
      "resname": "SER",
      "hetflag": " ",
      "sasa": 0.0,
      "atoms": [
        {
          "atom_index": 1255,
          "name": "N",
          "element": "N",
          "coord": [
            2.421299934387207,
            2.25819993019104,
            3.1556999683380127
          ]
        },
        {
          "atom_index": 1256,
          "name": "CA",
          "element": "C",
          "coord": [
            2.2971999645233154,
            2.2923998832702637,
            3.2221999168395996
          ]
        },
        {
          "atom_index": 1257,
          "name": "C",
          "element": "C",
          "coord": [
            2.191999912261963,
            2.191699981689453,
            3.1912999153137207
          ]
        },
        {
          "atom_index": 1258,
          "name": "O",
          "element": "O",
          "coord": [
            2.076200008392334,
            2.221299886703491,
            3.209700107574463
          ]
        },
        {
          "atom_index": 1259,
          "name": "CB",
          "element": "C",
          "coord": [
            2.2383999824523926,
            2.425600051879883,
            3.1823999881744385
          ]
        },
        {
          "atom_index": 1260,
          "name": "OG",
          "element": "O",
          "coord": [
            2.3164000511169434,
            2.5236001014709473,
            3.2507998943328857
          ]
        }
      ]
    },
    {
      "id": "E:185",
      "chain": "E",
      "resseq": 185,
      "icode": "",
      "resname": "ASN",
      "hetflag": " ",
      "sasa": 2.272346019744873,
      "atoms": [
        {
          "atom_index": 1261,
          "name": "N",
          "element": "N",
          "coord": [
            2.2291998863220215,
            2.072000026702881,
            3.155100107192993
          ]
        },
        {
          "atom_index": 1262,
          "name": "CA",
          "element": "C",
          "coord": [
            2.1277999877929688,
            1.975600004196167,
            3.1245999336242676
          ]
        },
        {
          "atom_index": 1263,
          "name": "C",
          "element": "C",
          "coord": [
            2.1189000606536865,
            1.8795000314712524,
            3.240799903869629
          ]
        },
        {
          "atom_index": 1264,
          "name": "O",
          "element": "O",
          "coord": [
            2.220599889755249,
            1.8624000549316406,
            3.30649995803833
          ]
        },
        {
          "atom_index": 1265,
          "name": "CB",
          "element": "C",
          "coord": [
            2.1796998977661133,
            1.8973000049591064,
            3.001800060272217
          ]
        },
        {
          "atom_index": 1266,
          "name": "CG",
          "element": "C",
          "coord": [
            2.1582000255584717,
            1.9742000102996826,
            2.8726999759674072
          ]
        },
        {
          "atom_index": 1267,
          "name": "OD1",
          "element": "O",
          "coord": [
            2.232300043106079,
            1.9538999795913696,
            2.7746999263763428
          ]
        },
        {
          "atom_index": 1268,
          "name": "ND2",
          "element": "N",
          "coord": [
            2.063999891281128,
            2.06820011138916,
            2.8710999488830566
          ]
        }
      ]
    },
    {
      "id": "E:186",
      "chain": "E",
      "resseq": 186,
      "icode": "",
      "resname": "ARG",
      "hetflag": " ",
      "sasa": 0.0,
      "atoms": [
        {
          "atom_index": 1269,
          "name": "N",
          "element": "N",
          "coord": [
            2.0006000995635986,
            1.8238999843597412,
            3.2620999813079834
          ]
        },
        {
          "atom_index": 1270,
          "name": "CA",
          "element": "C",
          "coord": [
            1.9905999898910522,
            1.729200005531311,
            3.369499921798706
          ]
        },
        {
          "atom_index": 1271,
          "name": "C",
          "element": "C",
          "coord": [
            2.0708000659942627,
            1.6089999675750732,
            3.3322999477386475
          ]
        },
        {
          "atom_index": 1272,
          "name": "O",
          "element": "O",
          "coord": [
            2.069000005722046,
            1.561400055885315,
            3.2209999561309814
          ]
        },
        {
          "atom_index": 1273,
          "name": "CB",
          "element": "C",
          "coord": [
            1.846500039100647,
            1.6877000331878662,
            3.3822999000549316
          ]
        },
        {
          "atom_index": 1274,
          "name": "CG",
          "element": "C",
          "coord": [
            1.8265999555587769,
            1.5516999959945679,
            3.4474000930786133
          ]
        },
        {
          "atom_index": 1275,
          "name": "CD",
          "element": "C",
          "coord": [
            1.68149995803833,
            1.5326000452041626,
            3.4951000213623047
          ]
        },
        {
          "atom_index": 1276,
          "name": "NE",
          "element": "N",
          "coord": [
            1.660599946975708,
            1.402400016784668,
            3.555500030517578
          ]
        },
        {
          "atom_index": 1277,
          "name": "CZ",
          "element": "C",
          "coord": [
            1.6548000574111938,
            1.2882000207901,
            3.48580002784729
          ]
        },
        {
          "atom_index": 1278,
          "name": "NH1",
          "element": "N",
          "coord": [
            1.6748000383377075,
            1.2913999557495117,
            3.354300022125244
          ]
        },
        {
          "atom_index": 1279,
          "name": "NH2",
          "element": "N",
          "coord": [
            1.6385999917984009,
            1.1712000370025635,
            3.545099973678589
          ]
        }
      ]
    },
    {
      "id": "E:187",
      "chain": "E",
      "resseq": 187,
      "icode": "",
      "resname": "ALA",
      "hetflag": " ",
      "sasa": 0.0,
      "atoms": [
        {
          "atom_index": 1280,
          "name": "N",
          "element": "N",
          "coord": [
            2.138000011444092,
            1.5571000576019287,
            3.431999921798706
          ]
        },
        {
          "atom_index": 1281,
          "name": "CA",
          "element": "C",
          "coord": [
            2.217600107192993,
            1.4385000467300415,
            3.4154000282287598
          ]
        },
        {
          "atom_index": 1282,
          "name": "C",
          "element": "C",
          "coord": [
            2.1252999305725098,
            1.3193999528884888,
            3.426100015640259
          ]
        },
        {
          "atom_index": 1283,
          "name": "O",
          "element": "O",
          "coord": [
            2.0285000801086426,
            1.3198000192642212,
            3.498500108718872
          ]
        },
        {
          "atom_index": 1284,
          "name": "CB",
          "element": "C",
          "coord": [
            2.3192999362945557,
            1.4299999475479126,
            3.5243000984191895
          ]
        }
      ]
    },
    {
      "id": "E:188",
      "chain": "E",
      "resseq": 188,
      "icode": "",
      "resname": "SER",
      "hetflag": " ",
      "sasa": 2.7651658058166504,
      "atoms": [
        {
          "atom_index": 1285,
          "name": "N",
          "element": "N",
          "coord": [
            2.160399913787842,
            1.2107000350952148,
            3.3596999645233154
          ]
        },
        {
          "atom_index": 1286,
          "name": "CA",
          "element": "C",
          "coord": [
            2.067199945449829,
            1.1019999980926514,
            3.3608999252319336
          ]
        },
        {
          "atom_index": 1287,
          "name": "C",
          "element": "C",
          "coord": [
            2.0476999282836914,
            1.0347000360488892,
            3.4932000637054443
          ]
        },
        {
          "atom_index": 1288,
          "name": "O",
          "element": "O",
          "coord": [
            1.9463000297546387,
            0.9728999733924866,
            3.516400098800659
          ]
        },
        {
          "atom_index": 1289,
          "name": "CB",
          "element": "C",
          "coord": [
            2.111999988555908,
            0.9958999752998352,
            3.2632999420166016
          ]
        },
        {
          "atom_index": 1290,
          "name": "OG",
          "element": "O",
          "coord": [
            2.2095000743865967,
            1.059499979019165,
            3.182300090789795
          ]
        }
      ]
    },
    {
      "id": "E:189",
      "chain": "E",
      "resseq": 189,
      "icode": "",
      "resname": "PHE",
      "hetflag": " ",
      "sasa": 0.09679638594388962,
      "atoms": [
        {
          "atom_index": 1291,
          "name": "N",
          "element": "N",
          "coord": [
            2.1514999866485596,
            1.0358999967575073,
            3.5739998817443848
          ]
        },
        {
          "atom_index": 1292,
          "name": "CA",
          "element": "C",
          "coord": [
            2.140399932861328,
            0.9653000235557556,
            3.6986000537872314
          ]
        },
        {
          "atom_index": 1293,
          "name": "C",
          "element": "C",
          "coord": [
            2.061000108718872,
            1.0410000085830688,
            3.802299976348877
          ]
        },
        {
          "atom_index": 1294,
          "name": "O",
          "element": "O",
          "coord": [
            2.0297999382019043,
            0.9886000156402588,
            3.9091999530792236
          ]
        },
        {
          "atom_index": 1295,
          "name": "CB",
          "element": "C",
          "coord": [
            2.2822999954223633,
            0.9404000043869019,
            3.7548000812530518
          ]
        },
        {
          "atom_index": 1296,
          "name": "CG",
          "element": "C",
          "coord": [
            2.37280011177063,
            1.0621999502182007,
            3.76419997215271
          ]
        },
        {
          "atom_index": 1297,
          "name": "CD1",
          "element": "C",
          "coord": [
            2.3570001125335693,
            1.1562999486923218,
            3.8661999702453613
          ]
        },
        {
          "atom_index": 1298,
          "name": "CD2",
          "element": "C",
          "coord": [
            2.4809000492095947,
            1.0765000581741333,
            3.6770999431610107
          ]
        },
        {
          "atom_index": 1299,
          "name": "CE1",
          "element": "C",
          "coord": [
            2.4472999572753906,
            1.2625000476837158,
            3.874500036239624
          ]
        },
        {
          "atom_index": 1300,
          "name": "CE2",
          "element": "C",
          "coord": [
            2.5673999786376953,
            1.186400055885315,
            3.680500030517578
          ]
        },
        {
          "atom_index": 1301,
          "name": "CZ",
          "element": "C",
          "coord": [
            2.547300100326538,
            1.2824000120162964,
            3.7792999744415283
          ]
        }
      ]
    },
    {
      "id": "E:190",
      "chain": "E",
      "resseq": 190,
      "icode": "",
      "resname": "SER",
      "hetflag": " ",
      "sasa": 0.0,
      "atoms": [
        {
          "atom_index": 1302,
          "name": "N",
          "element": "N",
          "coord": [
            2.029400110244751,
            1.1655999422073364,
            3.775700092315674
          ]
        },
        {
          "atom_index": 1303,
          "name": "CA",
          "element": "C",
          "coord": [
            1.962399959564209,
            1.2415000200271606,
            3.8803999423980713
          ]
        },
        {
          "atom_index": 1304,
          "name": "C",
          "element": "C",
          "coord": [
            1.8233000040054321,
            1.1902999877929688,
            3.9128000736236572
          ]
        },
        {
          "atom_index": 1305,
          "name": "O",
          "element": "O",
          "coord": [
            1.7360999584197998,
            1.1842000484466553,
            3.8278000354766846
          ]
        },
        {
          "atom_index": 1306,
          "name": "CB",
          "element": "C",
          "coord": [
            1.958400011062622,
            1.3866000175476074,
            3.8350000381469727
          ]
        },
        {
          "atom_index": 1307,
          "name": "OG",
          "element": "O",
          "coord": [
            1.8976999521255493,
            1.4752000570297241,
            3.9251999855041504
          ]
        }
      ]
    },
    {
      "id": "E:191",
      "chain": "E",
      "resseq": 191,
      "icode": "",
      "resname": "SER",
      "hetflag": " ",
      "sasa": 0.0,
      "atoms": [
        {
          "atom_index": 1308,
          "name": "N",
          "element": "N",
          "coord": [
            1.7963999509811401,
            1.1621999740600586,
            4.03849983215332
          ]
        },
        {
          "atom_index": 1309,
          "name": "CA",
          "element": "C",
          "coord": [
            1.6643999814987183,
            1.121899962425232,
            4.073400020599365
          ]
        },
        {
          "atom_index": 1310,
          "name": "C",
          "element": "C",
          "coord": [
            1.5556000471115112,
            1.2217999696731567,
            4.039700031280518
          ]
        },
        {
          "atom_index": 1311,
          "name": "O",
          "element": "O",
          "coord": [
            1.5779999494552612,
            1.3417999744415283,
            4.036900043487549
          ]
        },
        {
          "atom_index": 1312,
          "name": "CB",
          "element": "C",
          "coord": [
            1.662500023841858,
            1.1074999570846558,
            4.2230000495910645
          ]
        },
        {
          "atom_index": 1313,
          "name": "OG",
          "element": "O",
          "coord": [
            1.7233999967575073,
            0.986299991607666,
            4.258900165557861
          ]
        }
      ]
    },
    {
      "id": "E:192",
      "chain": "E",
      "resseq": 192,
      "icode": "",
      "resname": "VAL",
      "hetflag": " ",
      "sasa": 0.0,
      "atoms": [
        {
          "atom_index": 1314,
          "name": "N",
          "element": "N",
          "coord": [
            1.4316999912261963,
            1.1713000535964966,
            4.037499904632568
          ]
        },
        {
          "atom_index": 1315,
          "name": "CA",
          "element": "C",
          "coord": [
            1.3122999668121338,
            1.249400019645691,
            4.009699821472168
          ]
        },
        {
          "atom_index": 1316,
          "name": "C",
          "element": "C",
          "coord": [
            1.1991000175476074,
            1.2236000299453735,
            4.108399868011475
          ]
        },
        {
          "atom_index": 1317,
          "name": "O",
          "element": "O",
          "coord": [
            1.1821999549865723,
            1.1186000108718872,
            4.168399810791016
          ]
        },
        {
          "atom_index": 1318,
          "name": "CB",
          "element": "C",
          "coord": [
            1.2617000341415405,
            1.2200000286102295,
            3.868799924850464
          ]
        },
        {
          "atom_index": 1319,
          "name": "CG1",
          "element": "C",
          "coord": [
            1.3769999742507935,
            1.2325999736785889,
            3.770699977874756
          ]
        },
        {
          "atom_index": 1320,
          "name": "CG2",
          "element": "C",
          "coord": [
            1.2171000242233276,
            1.0744999647140503,
            3.859600067138672
          ]
        }
      ]
    },
    {
      "id": "E:193",
      "chain": "E",
      "resseq": 193,
      "icode": "",
      "resname": "GLY",
      "hetflag": " ",
      "sasa": 0.0,
      "atoms": [
        {
          "atom_index": 1321,
          "name": "N",
          "element": "N",
          "coord": [
            1.1100000143051147,
            1.3198000192642212,
            4.121799945831299
          ]
        },
        {
          "atom_index": 1322,
          "name": "CA",
          "element": "C",
          "coord": [
            0.9998000264167786,
            1.2990000247955322,
            4.2129998207092285
          ]
        },
        {
          "atom_index": 1323,
          "name": "C",
          "element": "C",
          "coord": [
            0.9401999711990356,
            1.432800054550171,
            4.255000114440918
          ]
        },
        {
          "atom_index": 1324,
          "name": "O",
          "element": "O",
          "coord": [
            1.003600001335144,
            1.5348000526428223,
            4.228300094604492
          ]
        }
      ]
    },
    {
      "id": "E:194",
      "chain": "E",
      "resseq": 194,
      "icode": "",
      "resname": "ALA",
      "hetflag": " ",
      "sasa": 1.6132731437683105,
      "atoms": [
        {
          "atom_index": 1325,
          "name": "N",
          "element": "N",
          "coord": [
            0.8198999762535095,
            1.4285999536514282,
            4.314499855041504
          ]
        },
        {
          "atom_index": 1326,
          "name": "CA",
          "element": "C",
          "coord": [
            0.7477999925613403,
            1.5485999584197998,
            4.354800224304199
          ]
        },
        {
          "atom_index": 1327,
          "name": "C",
          "element": "C",
          "coord": [
            0.8370000123977661,
            1.632699966430664,
            4.44320011138916
          ]
        },
        {
          "atom_index": 1328,
          "name": "O",
          "element": "O",
          "coord": [
            0.824400007724762,
            1.753499984741211,
            4.43779993057251
          ]
        },
        {
          "atom_index": 1329,
          "name": "CB",
          "element": "C",
          "coord": [
            0.6212999820709229,
            1.5169999599456787,
            4.432799816131592
          ]
        }
      ]
    },
    {
      "id": "E:195",
      "chain": "E",
      "resseq": 195,
      "icode": "",
      "resname": "GLU",
      "hetflag": " ",
      "sasa": 0.15764929354190826,
      "atoms": [
        {
          "atom_index": 1330,
          "name": "N",
          "element": "N",
          "coord": [
            0.9172999858856201,
            1.5680999755859375,
            4.526599884033203
          ]
        },
        {
          "atom_index": 1331,
          "name": "CA",
          "element": "C",
          "coord": [
            0.9969000220298767,
            1.645900011062622,
            4.621200084686279
          ]
        },
        {
          "atom_index": 1332,
          "name": "C",
          "element": "C",
          "coord": [
            1.1190999746322632,
            1.7151999473571777,
            4.568600177764893
          ]
        },
        {
          "atom_index": 1333,
          "name": "O",
          "element": "O",
          "coord": [
            1.1805000305175781,
            1.7884999513626099,
            4.645699977874756
          ]
        },
        {
          "atom_index": 1334,
          "name": "CB",
          "element": "C",
          "coord": [
            1.0461000204086304,
            1.5686999559402466,
            4.743199825286865
          ]
        },
        {
          "atom_index": 1335,
          "name": "CG",
          "element": "C",
          "coord": [
            0.9259999990463257,
            1.5025999546051025,
            4.812300205230713
          ]
        },
        {
          "atom_index": 1336,
          "name": "CD",
          "element": "C",
          "coord": [
            0.8848999738693237,
            1.3824000358581543,
            4.732500076293945
          ]
        },
        {
          "atom_index": 1337,
          "name": "OE1",
          "element": "O",
          "coord": [
            0.9476000070571899,
            1.3291000127792358,
            4.642199993133545
          ]
        },
        {
          "atom_index": 1338,
          "name": "OE2",
          "element": "O",
          "coord": [
            0.7766000032424927,
            1.3348000049591064,
            4.787799835205078
          ]
        }
      ]
    },
    {
      "id": "E:196",
      "chain": "E",
      "resseq": 196,
      "icode": "",
      "resname": "LEU",
      "hetflag": " ",
      "sasa": 0.0,
      "atoms": [
        {
          "atom_index": 1339,
          "name": "N",
          "element": "N",
          "coord": [
            1.1593999862670898,
            1.6866999864578247,
            4.445000171661377
          ]
        },
        {
          "atom_index": 1340,
          "name": "CA",
          "element": "C",
          "coord": [
            1.280900001525879,
            1.75,
            4.395199775695801
          ]
        },
        {
          "atom_index": 1341,
          "name": "C",
          "element": "C",
          "coord": [
            1.2680000066757202,
            1.9023000001907349,
            4.400300025939941
          ]
        },
        {
          "atom_index": 1342,
          "name": "O",
          "element": "O",
          "coord": [
            1.1656999588012695,
            1.957900047302246,
            4.35890007019043
          ]
        },
        {
          "atom_index": 1343,
          "name": "CB",
          "element": "C",
          "coord": [
            1.3112000226974487,
            1.6943999528884888,
            4.25540018081665
          ]
        },
        {
          "atom_index": 1344,
          "name": "CG",
          "element": "C",
          "coord": [
            1.434000015258789,
            1.7538000345230103,
            4.192399978637695
          ]
        },
        {
          "atom_index": 1345,
          "name": "CD1",
          "element": "C",
          "coord": [
            1.5541000366210938,
            1.718000054359436,
            4.275700092315674
          ]
        },
        {
          "atom_index": 1346,
          "name": "CD2",
          "element": "C",
          "coord": [
            1.447700023651123,
            1.6856000423431396,
            4.057700157165527
          ]
        }
      ]
    },
    {
      "id": "E:197",
      "chain": "E",
      "resseq": 197,
      "icode": "",
      "resname": "GLU",
      "hetflag": " ",
      "sasa": 0.0,
      "atoms": [
        {
          "atom_index": 1347,
          "name": "N",
          "element": "N",
          "coord": [
            1.3711999654769897,
            1.9744000434875488,
            4.4506001472473145
          ]
        },
        {
          "atom_index": 1348,
          "name": "CA",
          "element": "C",
          "coord": [
            1.3569999933242798,
            2.1173999309539795,
            4.472099781036377
          ]
        },
        {
          "atom_index": 1349,
          "name": "C",
          "element": "C",
          "coord": [
            1.438099980354309,
            2.213099956512451,
            4.383500099182129
          ]
        },
        {
          "atom_index": 1350,
          "name": "O",
          "element": "O",
          "coord": [
            1.3882999420166016,
            2.3117001056671143,
            4.329899787902832
          ]
        },
        {
          "atom_index": 1351,
          "name": "CB",
          "element": "C",
          "coord": [
            1.371399998664856,
            2.1340999603271484,
            4.624599933624268
          ]
        },
        {
          "atom_index": 1352,
          "name": "CG",
          "element": "C",
          "coord": [
            1.3467999696731567,
            2.275899887084961,
            4.677800178527832
          ]
        },
        {
          "atom_index": 1353,
          "name": "CD",
          "element": "C",
          "coord": [
            1.3220000267028809,
            2.2904000282287598,
            4.827499866485596
          ]
        },
        {
          "atom_index": 1354,
          "name": "OE1",
          "element": "O",
          "coord": [
            1.283400058746338,
            2.1821000576019287,
            4.893099784851074
          ]
        },
        {
          "atom_index": 1355,
          "name": "OE2",
          "element": "O",
          "coord": [
            1.3315000534057617,
            2.398400068283081,
            4.883600234985352
          ]
        }
      ]
    },
    {
      "id": "E:198",
      "chain": "E",
      "resseq": 198,
      "icode": "",
      "resname": "VAL",
      "hetflag": " ",
      "sasa": 0.0,
      "atoms": [
        {
          "atom_index": 1356,
          "name": "N",
          "element": "N",
          "coord": [
            1.569200038909912,
            2.1879000663757324,
            4.373000144958496
          ]
        },
        {
          "atom_index": 1357,
          "name": "CA",
          "element": "C",
          "coord": [
            1.6548000574111938,
            2.2704999446868896,
            4.291500091552734
          ]
        },
        {
          "atom_index": 1358,
          "name": "C",
          "element": "C",
          "coord": [
            1.7573000192642212,
            2.1786000728607178,
            4.228799819946289
          ]
        },
        {
          "atom_index": 1359,
          "name": "O",
          "element": "O",
          "coord": [
            1.7762000560760498,
            2.0643999576568604,
            4.270199775695801
          ]
        },
        {
          "atom_index": 1360,
          "name": "CB",
          "element": "C",
          "coord": [
            1.7173000574111938,
            2.387500047683716,
            4.367499828338623
          ]
        },
        {
          "atom_index": 1361,
          "name": "CG1",
          "element": "C",
          "coord": [
            1.608299970626831,
            2.477400064468384,
            4.424200057983398
          ]
        },
        {
          "atom_index": 1362,
          "name": "CG2",
          "element": "C",
          "coord": [
            1.8108999729156494,
            2.3408000469207764,
            4.479599952697754
          ]
        }
      ]
    },
    {
      "id": "E:199",
      "chain": "E",
      "resseq": 199,
      "icode": "",
      "resname": "MET",
      "hetflag": " ",
      "sasa": 0.0,
      "atoms": [
        {
          "atom_index": 1363,
          "name": "N",
          "element": "N",
          "coord": [
            1.8291000127792358,
            2.235100030899048,
            4.132199764251709
          ]
        },
        {
          "atom_index": 1364,
          "name": "CA",
          "element": "C",
          "coord": [
            1.933500051498413,
            2.160799980163574,
            4.0630998611450195
          ]
        },
        {
          "atom_index": 1365,
          "name": "C",
          "element": "C",
          "coord": [
            2.0625998973846436,
            2.2356998920440674,
            4.085100173950195
          ]
        },
        {
          "atom_index": 1366,
          "name": "O",
          "element": "O",
          "coord": [
            2.0613999366760254,
            2.3561999797821045,
            4.099299907684326
          ]
        },
        {
          "atom_index": 1367,
          "name": "CB",
          "element": "C",
          "coord": [
            1.9076999425888062,
            2.161099910736084,
            3.9102001190185547
          ]
        },
        {
          "atom_index": 1368,
          "name": "CG",
          "element": "C",
          "coord": [
            1.7759000062942505,
            2.0901999473571777,
            3.875200033187866
          ]
        },
        {
          "atom_index": 1369,
          "name": "SD",
          "element": "S",
          "coord": [
            1.763100028038025,
            1.9146000146865845,
            3.9235999584198
          ]
        },
        {
          "atom_index": 1370,
          "name": "CE",
          "element": "C",
          "coord": [
            1.8367999792099,
            1.8284000158309937,
            3.7825000286102295
          ]
        }
      ]
    },
    {
      "id": "E:200",
      "chain": "E",
      "resseq": 200,
      "icode": "",
      "resname": "ALA",
      "hetflag": " ",
      "sasa": 0.0,
      "atoms": [
        {
          "atom_index": 1371,
          "name": "N",
          "element": "N",
          "coord": [
            2.1756999492645264,
            2.1679000854492188,
            4.074900150299072
          ]
        },
        {
          "atom_index": 1372,
          "name": "CA",
          "element": "C",
          "coord": [
            2.30649995803833,
            2.2307000160217285,
            4.0808000564575195
          ]
        },
        {
          "atom_index": 1373,
          "name": "C",
          "element": "C",
          "coord": [
            2.397700071334839,
            2.1419999599456787,
            3.9981000423431396
          ]
        },
        {
          "atom_index": 1374,
          "name": "O",
          "element": "O",
          "coord": [
            2.356800079345703,
            2.029400110244751,
            3.9667000770568848
          ]
        },
        {
          "atom_index": 1375,
          "name": "CB",
          "element": "C",
          "coord": [
            2.3568999767303467,
            2.2444000244140625,
            4.224299907684326
          ]
        }
      ]
    },
    {
      "id": "E:201",
      "chain": "E",
      "resseq": 201,
      "icode": "",
      "resname": "PRO",
      "hetflag": " ",
      "sasa": 0.0,
      "atoms": [
        {
          "atom_index": 1376,
          "name": "N",
          "element": "N",
          "coord": [
            2.5230000019073486,
            2.1854000091552734,
            3.9798998832702637
          ]
        },
        {
          "atom_index": 1377,
          "name": "CA",
          "element": "C",
          "coord": [
            2.618799924850464,
            2.1078999042510986,
            3.901700019836426
          ]
        },
        {
          "atom_index": 1378,
          "name": "C",
          "element": "C",
          "coord": [
            2.6526999473571777,
            1.9776999950408936,
            3.974100112915039
          ]
        },
        {
          "atom_index": 1379,
          "name": "O",
          "element": "O",
          "coord": [
            2.6903998851776123,
            1.9768999814987183,
            4.09060001373291
          ]
        },
        {
          "atom_index": 1380,
          "name": "CB",
          "element": "C",
          "coord": [
            2.737799882888794,
            2.2039999961853027,
            3.8854000568389893
          ]
        },
        {
          "atom_index": 1381,
          "name": "CG",
          "element": "C",
          "coord": [
            2.6863999366760254,
            2.3454999923706055,
            3.9086999893188477
          ]
        },
        {
          "atom_index": 1382,
          "name": "CD",
          "element": "C",
          "coord": [
            2.577699899673462,
            2.3210999965667725,
            4.0117998123168945
          ]
        }
      ]
    },
    {
      "id": "E:202",
      "chain": "E",
      "resseq": 202,
      "icode": "",
      "resname": "GLY",
      "hetflag": " ",
      "sasa": 0.0,
      "atoms": [
        {
          "atom_index": 1383,
          "name": "N",
          "element": "N",
          "coord": [
            2.6352999210357666,
            1.8666000366210938,
            3.9031999111175537
          ]
        },
        {
          "atom_index": 1384,
          "name": "CA",
          "element": "C",
          "coord": [
            2.6614999771118164,
            1.7376999855041504,
            3.9614999294281006
          ]
        },
        {
          "atom_index": 1385,
          "name": "C",
          "element": "C",
          "coord": [
            2.731600046157837,
            1.6382999420166016,
            3.8717000484466553
          ]
        },
        {
          "atom_index": 1386,
          "name": "O",
          "element": "O",
          "coord": [
            2.7655999660491943,
            1.5311000347137451,
            3.918299913406372
          ]
        }
      ]
    },
    {
      "id": "E:203",
      "chain": "E",
      "resseq": 203,
      "icode": "",
      "resname": "ALA",
      "hetflag": " ",
      "sasa": 0.0,
      "atoms": [
        {
          "atom_index": 1387,
          "name": "N",
          "element": "N",
          "coord": [
            2.758699893951416,
            1.6719000339508057,
            3.748199939727783
          ]
        },
        {
          "atom_index": 1388,
          "name": "CA",
          "element": "C",
          "coord": [
            2.830399990081787,
            1.5831999778747559,
            3.6584999561309814
          ]
        },
        {
          "atom_index": 1389,
          "name": "C",
          "element": "C",
          "coord": [
            2.964900016784668,
            1.6442999839782715,
            3.626499891281128
          ]
        },
        {
          "atom_index": 1390,
          "name": "O",
          "element": "O",
          "coord": [
            2.9688000679016113,
            1.7625000476837158,
            3.5931999683380127
          ]
        },
        {
          "atom_index": 1391,
          "name": "CB",
          "element": "C",
          "coord": [
            2.7630999088287354,
            1.5645999908447266,
            3.524899959564209
          ]
        }
      ]
    },
    {
      "id": "E:204",
      "chain": "E",
      "resseq": 204,
      "icode": "",
      "resname": "GLY",
      "hetflag": " ",
      "sasa": 0.0,
      "atoms": [
        {
          "atom_index": 1392,
          "name": "N",
          "element": "N",
          "coord": [
            3.069000005722046,
            1.5607000589370728,
            3.6333000659942627
          ]
        },
        {
          "atom_index": 1393,
          "name": "CA",
          "element": "C",
          "coord": [
            3.2044999599456787,
            1.5985000133514404,
            3.60479998588562
          ]
        },
        {
          "atom_index": 1394,
          "name": "C",
          "element": "C",
          "coord": [
            3.259000062942505,
            1.7086000442504883,
            3.694000005722046
          ]
        },
        {
          "atom_index": 1395,
          "name": "O",
          "element": "O",
          "coord": [
            3.3176000118255615,
            1.8020999431610107,
            3.63919997215271
          ]
        }
      ]
    },
    {
      "id": "E:205",
      "chain": "E",
      "resseq": 205,
      "icode": "",
      "resname": "VAL",
      "hetflag": " ",
      "sasa": 0.0,
      "atoms": [
        {
          "atom_index": 1396,
          "name": "N",
          "element": "N",
          "coord": [
            3.234499931335449,
            1.6988999843597412,
            3.8248000144958496
          ]
        },
        {
          "atom_index": 1397,
          "name": "CA",
          "element": "C",
          "coord": [
            3.278599977493286,
            1.795699954032898,
            3.9230000972747803
          ]
        },
        {
          "atom_index": 1398,
          "name": "C",
          "element": "C",
          "coord": [
            3.4066998958587646,
            1.756600022315979,
            3.9872000217437744
          ]
        },
        {
          "atom_index": 1399,
          "name": "O",
          "element": "O",
          "coord": [
            3.4254000186920166,
            1.6513999700546265,
            4.04449987411499
          ]
        },
        {
          "atom_index": 1400,
          "name": "CB",
          "element": "C",
          "coord": [
            3.170099973678589,
            1.8324999809265137,
            4.02269983291626
          ]
        },
        {
          "atom_index": 1401,
          "name": "CG1",
          "element": "C",
          "coord": [
            3.2235000133514404,
            1.892699956893921,
            4.151000022888184
          ]
        },
        {
          "atom_index": 1402,
          "name": "CG2",
          "element": "C",
          "coord": [
            3.0954999923706055,
            1.947100043296814,
            3.9558000564575195
          ]
        }
      ]
    },
    {
      "id": "E:206",
      "chain": "E",
      "resseq": 206,
      "icode": "",
      "resname": "TYR",
      "hetflag": " ",
      "sasa": 0.945895791053772,
      "atoms": [
        {
          "atom_index": 1403,
          "name": "N",
          "element": "N",
          "coord": [
            3.494800090789795,
            1.8476999998092651,
            3.958899974822998
          ]
        },
        {
          "atom_index": 1404,
          "name": "CA",
          "element": "C",
          "coord": [
            3.630500078201294,
            1.8425999879837036,
            4.0065999031066895
          ]
        },
        {
          "atom_index": 1405,
          "name": "C",
          "element": "C",
          "coord": [
            3.6421000957489014,
            1.9154000282287598,
            4.139400005340576
          ]
        },
        {
          "atom_index": 1406,
          "name": "O",
          "element": "O",
          "coord": [
            3.588099956512451,
            2.025599956512451,
            4.156799793243408
          ]
        },
        {
          "atom_index": 1407,
          "name": "CB",
          "element": "C",
          "coord": [
            3.7155001163482666,
            1.9244999885559082,
            3.9082000255584717
          ]
        },
        {
          "atom_index": 1408,
          "name": "CG",
          "element": "C",
          "coord": [
            3.8664000034332275,
            1.9198999404907227,
            3.9261999130249023
          ]
        },
        {
          "atom_index": 1409,
          "name": "CD1",
          "element": "C",
          "coord": [
            3.9351999759674072,
            1.8000999689102173,
            3.9063000679016113
          ]
        },
        {
          "atom_index": 1410,
          "name": "CD2",
          "element": "C",
          "coord": [
            3.941200017929077,
            2.0376999378204346,
            3.9340999126434326
          ]
        },
        {
          "atom_index": 1411,
          "name": "CE1",
          "element": "C",
          "coord": [
            4.074699878692627,
            1.7971999645233154,
            3.904900074005127
          ]
        },
        {
          "atom_index": 1412,
          "name": "CE2",
          "element": "C",
          "coord": [
            4.0808000564575195,
            2.036799907684326,
            3.9375998973846436
          ]
        },
        {
          "atom_index": 1413,
          "name": "CZ",
          "element": "C",
          "coord": [
            4.147799968719482,
            1.9151999950408936,
            3.9198999404907227
          ]
        },
        {
          "atom_index": 1414,
          "name": "OH",
          "element": "O",
          "coord": [
            4.285399913787842,
            1.9105000495910645,
            3.9130001068115234
          ]
        }
      ]
    },
    {
      "id": "E:207",
      "chain": "E",
      "resseq": 207,
      "icode": "",
      "resname": "SER",
      "hetflag": " ",
      "sasa": 0.0,
      "atoms": [
        {
          "atom_index": 1415,
          "name": "N",
          "element": "N",
          "coord": [
            3.714600086212158,
            1.8518999814987183,
            4.231500148773193
          ]
        },
        {
          "atom_index": 1416,
          "name": "CA",
          "element": "C",
          "coord": [
            3.7316999435424805,
            1.9071999788284302,
            4.363399982452393
          ]
        },
        {
          "atom_index": 1417,
          "name": "C",
          "element": "C",
          "coord": [
            3.8469998836517334,
            1.840399980545044,
            4.437699794769287
          ]
        },
        {
          "atom_index": 1418,
          "name": "O",
          "element": "O",
          "coord": [
            3.9149999618530273,
            1.7472000122070312,
            4.392099857330322
          ]
        },
        {
          "atom_index": 1419,
          "name": "CB",
          "element": "C",
          "coord": [
            3.6057000160217285,
            1.885599970817566,
            4.446599960327148
          ]
        },
        {
          "atom_index": 1420,
          "name": "OG",
          "element": "O",
          "coord": [
            3.609800100326538,
            1.9643000364303589,
            4.564199924468994
          ]
        }
      ]
    },
    {
      "id": "E:208",
      "chain": "E",
      "resseq": 208,
      "icode": "",
      "resname": "THR",
      "hetflag": " ",
      "sasa": 0.0,
      "atoms": [
        {
          "atom_index": 1421,
          "name": "N",
          "element": "N",
          "coord": [
            3.861299991607666,
            1.8841999769210815,
            4.561600208282471
          ]
        },
        {
          "atom_index": 1422,
          "name": "CA",
          "element": "C",
          "coord": [
            3.960099935531616,
            1.826799988746643,
            4.6493000984191895
          ]
        },
        {
          "atom_index": 1423,
          "name": "C",
          "element": "C",
          "coord": [
            3.9403998851776123,
            1.6786999702453613,
            4.66480016708374
          ]
        },
        {
          "atom_index": 1424,
          "name": "O",
          "element": "O",
          "coord": [
            3.8278000354766846,
            1.6267000436782837,
            4.666999816894531
          ]
        },
        {
          "atom_index": 1425,
          "name": "CB",
          "element": "C",
          "coord": [
            3.9491000175476074,
            1.8874000310897827,
            4.787300109863281
          ]
        },
        {
          "atom_index": 1426,
          "name": "OG1",
          "element": "O",
          "coord": [
            3.8138999938964844,
            1.9063999652862549,
            4.8196001052856445
          ]
        },
        {
          "atom_index": 1427,
          "name": "CG2",
          "element": "C",
          "coord": [
            4.019599914550781,
            2.0211000442504883,
            4.775300025939941
          ]
        }
      ]
    },
    {
      "id": "E:209",
      "chain": "E",
      "resseq": 209,
      "icode": "",
      "resname": "TYR",
      "hetflag": " ",
      "sasa": 1.0529906749725342,
      "atoms": [
        {
          "atom_index": 1428,
          "name": "N",
          "element": "N",
          "coord": [
            4.053999900817871,
            1.6138999462127686,
            4.685699939727783
          ]
        },
        {
          "atom_index": 1429,
          "name": "CA",
          "element": "C",
          "coord": [
            4.049300193786621,
            1.4708000421524048,
            4.697199821472168
          ]
        },
        {
          "atom_index": 1430,
          "name": "C",
          "element": "C",
          "coord": [
            4.176599979400635,
            1.416700005531311,
            4.759500026702881
          ]
        },
        {
          "atom_index": 1431,
          "name": "O",
          "element": "O",
          "coord": [
            4.287199974060059,
            1.454800009727478,
            4.725299835205078
          ]
        },
        {
          "atom_index": 1432,
          "name": "CB",
          "element": "C",
          "coord": [
            4.04010009765625,
            1.4134000539779663,
            4.554599761962891
          ]
        },
        {
          "atom_index": 1433,
          "name": "CG",
          "element": "C",
          "coord": [
            3.976300001144409,
            1.277999997138977,
            4.55679988861084
          ]
        },
        {
          "atom_index": 1434,
          "name": "CD1",
          "element": "C",
          "coord": [
            3.8424999713897705,
            1.2635999917984009,
            4.59089994430542
          ]
        },
        {
          "atom_index": 1435,
          "name": "CD2",
          "element": "C",
          "coord": [
            4.051599979400635,
            1.1619999408721924,
            4.535399913787842
          ]
        },
        {
          "atom_index": 1436,
          "name": "CE1",
          "element": "C",
          "coord": [
            3.7811999320983887,
            1.1384999752044678,
            4.588500022888184
          ]
        },
        {
          "atom_index": 1437,
          "name": "CE2",
          "element": "C",
          "coord": [
            3.992500066757202,
            1.0360000133514404,
            4.527900218963623
          ]
        },
        {
          "atom_index": 1438,
          "name": "CZ",
          "element": "C",
          "coord": [
            3.8573999404907227,
            1.0246000289916992,
            4.561200141906738
          ]
        },
        {
          "atom_index": 1439,
          "name": "OH",
          "element": "O",
          "coord": [
            3.7985000610351562,
            0.9000999927520752,
            4.560800075531006
          ]
        }
      ]
    },
    {
      "id": "E:210",
      "chain": "E",
      "resseq": 210,
      "icode": "",
      "resname": "PRO",
      "hetflag": " ",
      "sasa": 0.0630597174167633,
      "atoms": [
        {
          "atom_index": 1440,
          "name": "N",
          "element": "N",
          "coord": [
            4.160799980163574,
            1.3235000371932983,
            4.851900100708008
          ]
        },
        {
          "atom_index": 1441,
          "name": "CA",
          "element": "C",
          "coord": [
            4.271299839019775,
            1.2624000310897827,
            4.923999786376953
          ]
        },
        {
          "atom_index": 1442,
          "name": "C",
          "element": "C",
          "coord": [
            4.368500232696533,
            1.1907000541687012,
            4.83050012588501
          ]
        },
        {
          "atom_index": 1443,
          "name": "O",
          "element": "O",
          "coord": [
            4.324900150299072,
            1.1246000528335571,
            4.736800193786621
          ]
        },
        {
          "atom_index": 1444,
          "name": "CB",
          "element": "C",
          "coord": [
            4.204500198364258,
            1.1598999500274658,
            5.018199920654297
          ]
        },
        {
          "atom_index": 1445,
          "name": "CG",
          "element": "C",
          "coord": [
            4.057499885559082,
            1.1503000259399414,
            4.978400230407715
          ]
        },
        {
          "atom_index": 1446,
          "name": "CD",
          "element": "C",
          "coord": [
            4.032700061798096,
            1.2517999410629272,
            4.867000102996826
          ]
        }
      ]
    },
    {
      "id": "E:211",
      "chain": "E",
      "resseq": 211,
      "icode": "",
      "resname": "THR",
      "hetflag": " ",
      "sasa": 3.7045421600341797,
      "atoms": [
        {
          "atom_index": 1447,
          "name": "N",
          "element": "N",
          "coord": [
            4.5,
            1.1893999576568604,
            4.855899810791016
          ]
        },
        {
          "atom_index": 1448,
          "name": "CA",
          "element": "C",
          "coord": [
            4.574100017547607,
            1.2664999961853027,
            4.952400207519531
          ]
        },
        {
          "atom_index": 1449,
          "name": "C",
          "element": "C",
          "coord": [
            4.632299900054932,
            1.3848999738693237,
            4.8805999755859375
          ]
        },
        {
          "atom_index": 1450,
          "name": "O",
          "element": "O",
          "coord": [
            4.712100028991699,
            1.375599980354309,
            4.788099765777588
          ]
        },
        {
          "atom_index": 1451,
          "name": "CB",
          "element": "C",
          "coord": [
            4.691100120544434,
            1.1815999746322632,
            5.000500202178955
          ]
        },
        {
          "atom_index": 1452,
          "name": "OG1",
          "element": "O",
          "coord": [
            4.630300045013428,
            1.0724999904632568,
            5.063799858093262
          ]
        },
        {
          "atom_index": 1453,
          "name": "CG2",
          "element": "C",
          "coord": [
            4.772500038146973,
            1.25409996509552,
            5.104800224304199
          ]
        }
      ]
    },
    {
      "id": "E:212",
      "chain": "E",
      "resseq": 212,
      "icode": "",
      "resname": "ASN",
      "hetflag": " ",
      "sasa": 2.774627447128296,
      "atoms": [
        {
          "atom_index": 1454,
          "name": "N",
          "element": "N",
          "coord": [
            4.586599826812744,
            1.4981000423431396,
            4.927299976348877
          ]
        },
        {
          "atom_index": 1455,
          "name": "CA",
          "element": "C",
          "coord": [
            4.644599914550781,
            1.6160000562667847,
            4.8709001541137695
          ]
        },
        {
          "atom_index": 1456,
          "name": "C",
          "element": "C",
          "coord": [
            4.630099773406982,
            1.6227999925613403,
            4.720399856567383
          ]
        },
        {
          "atom_index": 1457,
          "name": "O",
          "element": "O",
          "coord": [
            4.708499908447266,
            1.6902999877929688,
            4.654099941253662
          ]
        },
        {
          "atom_index": 1458,
          "name": "CB",
          "element": "C",
          "coord": [
            4.792600154876709,
            1.6131000518798828,
            4.911600112915039
          ]
        },
        {
          "atom_index": 1459,
          "name": "CG",
          "element": "C",
          "coord": [
            4.8225998878479,
            1.6282000541687012,
            5.059100151062012
          ]
        },
        {
          "atom_index": 1460,
          "name": "OD1",
          "element": "O",
          "coord": [
            4.940800189971924,
            1.6283999681472778,
            5.094600200653076
          ]
        },
        {
          "atom_index": 1461,
          "name": "ND2",
          "element": "N",
          "coord": [
            4.72730016708374,
            1.6507999897003174,
            5.14769983291626
          ]
        }
      ]
    },
    {
      "id": "E:213",
      "chain": "E",
      "resseq": 213,
      "icode": "",
      "resname": "THR",
      "hetflag": " ",
      "sasa": 2.4344193935394287,
      "atoms": [
        {
          "atom_index": 1462,
          "name": "N",
          "element": "N",
          "coord": [
            4.52400016784668,
            1.56850004196167,
            4.66349983215332
          ]
        },
        {
          "atom_index": 1463,
          "name": "CA",
          "element": "C",
          "coord": [
            4.513000011444092,
            1.5849000215530396,
            4.520599842071533
          ]
        },
        {
          "atom_index": 1464,
          "name": "C",
          "element": "C",
          "coord": [
            4.37470006942749,
            1.638100028038025,
            4.485000133514404
          ]
        },
        {
          "atom_index": 1465,
          "name": "O",
          "element": "O",
          "coord": [
            4.3105998039245605,
            1.6993000507354736,
            4.569200038909912
          ]
        },
        {
          "atom_index": 1466,
          "name": "CB",
          "element": "C",
          "coord": [
            4.554299831390381,
            1.4557000398635864,
            4.446800231933594
          ]
        },
        {
          "atom_index": 1467,
          "name": "OG1",
          "element": "O",
          "coord": [
            4.55679988861084,
            1.473099946975708,
            4.30649995803833
          ]
        },
        {
          "atom_index": 1468,
          "name": "CG2",
          "element": "C",
          "coord": [
            4.462900161743164,
            1.3392000198364258,
            4.482399940490723
          ]
        }
      ]
    },
    {
      "id": "E:214",
      "chain": "E",
      "resseq": 214,
      "icode": "",
      "resname": "TYR",
      "hetflag": " ",
      "sasa": 0.15764929354190826,
      "atoms": [
        {
          "atom_index": 1469,
          "name": "N",
          "element": "N",
          "coord": [
            4.331900119781494,
            1.618499994277954,
            4.359799861907959
          ]
        },
        {
          "atom_index": 1470,
          "name": "CA",
          "element": "C",
          "coord": [
            4.205399990081787,
            1.6721999645233154,
            4.309000015258789
          ]
        },
        {
          "atom_index": 1471,
          "name": "C",
          "element": "C",
          "coord": [
            4.141499996185303,
            1.5764000415802002,
            4.207300186157227
          ]
        },
        {
          "atom_index": 1472,
          "name": "O",
          "element": "O",
          "coord": [
            4.2170000076293945,
            1.516800045967102,
            4.129899978637695
          ]
        },
        {
          "atom_index": 1473,
          "name": "CB",
          "element": "C",
          "coord": [
            4.235099792480469,
            1.8100999593734741,
            4.245200157165527
          ]
        },
        {
          "atom_index": 1474,
          "name": "CG",
          "element": "C",
          "coord": [
            4.3094000816345215,
            1.9027999639511108,
            4.337399959564209
          ]
        },
        {
          "atom_index": 1475,
          "name": "CD1",
          "element": "C",
          "coord": [
            4.236199855804443,
            1.986899971961975,
            4.421000003814697
          ]
        },
        {
          "atom_index": 1476,
          "name": "CD2",
          "element": "C",
          "coord": [
            4.448699951171875,
            1.9097000360488892,
            4.339799880981445
          ]
        },
        {
          "atom_index": 1477,
          "name": "CE1",
          "element": "C",
          "coord": [
            4.299499988555908,
            2.065999984741211,
            4.51609992980957
          ]
        },
        {
          "atom_index": 1478,
          "name": "CE2",
          "element": "C",
          "coord": [
            4.514699935913086,
            1.98580002784729,
            4.436200141906738
          ]
        },
        {
          "atom_index": 1479,
          "name": "CZ",
          "element": "C",
          "coord": [
            4.438600063323975,
            2.068000078201294,
            4.519100189208984
          ]
        },
        {
          "atom_index": 1480,
          "name": "OH",
          "element": "O",
          "coord": [
            4.502099990844727,
            2.1521999835968018,
            4.605400085449219
          ]
        }
      ]
    },
    {
      "id": "E:215",
      "chain": "E",
      "resseq": 215,
      "icode": "",
      "resname": "ALA",
      "hetflag": " ",
      "sasa": 0.06453092396259308,
      "atoms": [
        {
          "atom_index": 1481,
          "name": "N",
          "element": "N",
          "coord": [
            4.008699893951416,
            1.5586999654769897,
            4.205699920654297
          ]
        },
        {
          "atom_index": 1482,
          "name": "CA",
          "element": "C",
          "coord": [
            3.954400062561035,
            1.458799958229065,
            4.117599964141846
          ]
        },
        {
          "atom_index": 1483,
          "name": "C",
          "element": "C",
          "coord": [
            3.8132998943328857,
            1.4910999536514282,
            4.075900077819824
          ]
        },
        {
          "atom_index": 1484,
          "name": "O",
          "element": "O",
          "coord": [
            3.745800018310547,
            1.5765999555587769,
            4.133800029754639
          ]
        },
        {
          "atom_index": 1485,
          "name": "CB",
          "element": "C",
          "coord": [
            3.962599992752075,
            1.3306000232696533,
            4.1975998878479
          ]
        }
      ]
    },
    {
      "id": "E:216",
      "chain": "E",
      "resseq": 216,
      "icode": "",
      "resname": "THR",
      "hetflag": " ",
      "sasa": 1.7811198234558105,
      "atoms": [
        {
          "atom_index": 1486,
          "name": "N",
          "element": "N",
          "coord": [
            3.767699956893921,
            1.4174000024795532,
            3.975100040435791
          ]
        },
        {
          "atom_index": 1487,
          "name": "CA",
          "element": "C",
          "coord": [
            3.63700008392334,
            1.4453999996185303,
            3.9233999252319336
          ]
        },
        {
          "atom_index": 1488,
          "name": "C",
          "element": "C",
          "coord": [
            3.5445001125335693,
            1.3307000398635864,
            3.9558000564575195
          ]
        },
        {
          "atom_index": 1489,
          "name": "O",
          "element": "O",
          "coord": [
            3.5801000595092773,
            1.2145999670028687,
            3.9333999156951904
          ]
        },
        {
          "atom_index": 1490,
          "name": "CB",
          "element": "C",
          "coord": [
            3.6475000381469727,
            1.4586999416351318,
            3.7715001106262207
          ]
        },
        {
          "atom_index": 1491,
          "name": "OG1",
          "element": "O",
          "coord": [
            3.717900037765503,
            1.5751999616622925,
            3.735100030899048
          ]
        },
        {
          "atom_index": 1492,
          "name": "CG2",
          "element": "C",
          "coord": [
            3.5102999210357666,
            1.476699948310852,
            3.7086000442504883
          ]
        }
      ]
    },
    {
      "id": "E:217",
      "chain": "E",
      "resseq": 217,
      "icode": "",
      "resname": "LEU",
      "hetflag": " ",
      "sasa": 0.22585824131965637,
      "atoms": [
        {
          "atom_index": 1493,
          "name": "N",
          "element": "N",
          "coord": [
            3.4296998977661133,
            1.3631000518798828,
            4.013500213623047
          ]
        },
        {
          "atom_index": 1494,
          "name": "CA",
          "element": "C",
          "coord": [
            3.325900077819824,
            1.2645000219345093,
            4.047699928283691
          ]
        },
        {
          "atom_index": 1495,
          "name": "C",
          "element": "C",
          "coord": [
            3.189500093460083,
            1.3062000274658203,
            3.988800048828125
          ]
        },
        {
          "atom_index": 1496,
          "name": "O",
          "element": "O",
          "coord": [
            3.1700000762939453,
            1.4254000186920166,
            3.9595999717712402
          ]
        },
        {
          "atom_index": 1497,
          "name": "CB",
          "element": "C",
          "coord": [
            3.3046998977661133,
            1.2568999528884888,
            4.200699806213379
          ]
        },
        {
          "atom_index": 1498,
          "name": "CG",
          "element": "C",
          "coord": [
            3.41729998588562,
            1.187999963760376,
            4.2758002281188965
          ]
        },
        {
          "atom_index": 1499,
          "name": "CD1",
          "element": "C",
          "coord": [
            3.3864998817443848,
            1.173200011253357,
            4.4243998527526855
          ]
        },
        {
          "atom_index": 1500,
          "name": "CD2",
          "element": "C",
          "coord": [
            3.426300048828125,
            1.0471999645233154,
            4.221399784088135
          ]
        }
      ]
    },
    {
      "id": "E:218",
      "chain": "E",
      "resseq": 218,
      "icode": "",
      "resname": "ASN",
      "hetflag": " ",
      "sasa": 1.5825936794281006,
      "atoms": [
        {
          "atom_index": 1501,
          "name": "N",
          "element": "N",
          "coord": [
            3.09089994430542,
            1.2151000499725342,
            3.9804999828338623
          ]
        },
        {
          "atom_index": 1502,
          "name": "CA",
          "element": "C",
          "coord": [
            2.960400104522705,
            1.253999948501587,
            3.9316999912261963
          ]
        },
        {
          "atom_index": 1503,
          "name": "C",
          "element": "C",
          "coord": [
            2.8585000038146973,
            1.2156000137329102,
            4.035999774932861
          ]
        },
        {
          "atom_index": 1504,
          "name": "O",
          "element": "O",
          "coord": [
            2.873699903488159,
            1.1175999641418457,
            4.103600025177002
          ]
        },
        {
          "atom_index": 1505,
          "name": "CB",
          "element": "C",
          "coord": [
            2.9247000217437744,
            1.1650999784469604,
            3.8122000694274902
          ]
        },
        {
          "atom_index": 1506,
          "name": "CG",
          "element": "C",
          "coord": [
            2.992000102996826,
            1.201799988746643,
            3.681999921798706
          ]
        },
        {
          "atom_index": 1507,
          "name": "OD1",
          "element": "O",
          "coord": [
            3.0669000148773193,
            1.3005000352859497,
            3.6721999645233154
          ]
        },
        {
          "atom_index": 1508,
          "name": "ND2",
          "element": "N",
          "coord": [
            2.9677999019622803,
            1.124899983406067,
            3.57669997215271
          ]
        }
      ]
    },
    {
      "id": "E:219",
      "chain": "E",
      "resseq": 219,
      "icode": "",
      "resname": "GLY",
      "hetflag": " ",
      "sasa": 0.0,
      "atoms": [
        {
          "atom_index": 1509,
          "name": "N",
          "element": "N",
          "coord": [
            2.752500057220459,
            1.2893999814987183,
            4.054299831390381
          ]
        },
        {
          "atom_index": 1510,
          "name": "CA",
          "element": "C",
          "coord": [
            2.6572000980377197,
            1.2511999607086182,
            4.153900146484375
          ]
        },
        {
          "atom_index": 1511,
          "name": "C",
          "element": "C",
          "coord": [
            2.5801000595092773,
            1.3696999549865723,
            4.207699775695801
          ]
        },
        {
          "atom_index": 1512,
          "name": "O",
          "element": "O",
          "coord": [
            2.6277999877929688,
            1.482300043106079,
            4.215400218963623
          ]
        }
      ]
    },
    {
      "id": "E:220",
      "chain": "E",
      "resseq": 220,
      "icode": "",
      "resname": "THR",
      "hetflag": " ",
      "sasa": 0.0,
      "atoms": [
        {
          "atom_index": 1513,
          "name": "N",
          "element": "N",
          "coord": [
            2.4565999507904053,
            1.3372000455856323,
            4.248499870300293
          ]
        },
        {
          "atom_index": 1514,
          "name": "CA",
          "element": "C",
          "coord": [
            2.3784000873565674,
            1.436400055885315,
            4.3196001052856445
          ]
        },
        {
          "atom_index": 1515,
          "name": "C",
          "element": "C",
          "coord": [
            2.4581000804901123,
            1.4732999801635742,
            4.445400238037109
          ]
        },
        {
          "atom_index": 1516,
          "name": "O",
          "element": "O",
          "coord": [
            2.4544999599456787,
            1.5849000215530396,
            4.5
          ]
        },
        {
          "atom_index": 1517,
          "name": "CB",
          "element": "C",
          "coord": [
            2.231800079345703,
            1.395900011062622,
            4.345900058746338
          ]
        },
        {
          "atom_index": 1518,
          "name": "OG1",
          "element": "O",
          "coord": [
            2.228800058364868,
            1.2746000289916992,
            4.417799949645996
          ]
        },
        {
          "atom_index": 1519,
          "name": "CG2",
          "element": "C",
          "coord": [
            2.1556999683380127,
            1.376099944114685,
            4.216000080108643
          ]
        }
      ]
    },
    {
      "id": "E:221",
      "chain": "E",
      "resseq": 221,
      "icode": "",
      "resname": "SER",
      "hetflag": " ",
      "sasa": 0.0,
      "atoms": [
        {
          "atom_index": 1520,
          "name": "N",
          "element": "N",
          "coord": [
            2.5392000675201416,
            1.3797999620437622,
            4.491799831390381
          ]
        },
        {
          "atom_index": 1521,
          "name": "CA",
          "element": "C",
          "coord": [
            2.6263999938964844,
            1.4118000268936157,
            4.603700160980225
          ]
        },
        {
          "atom_index": 1522,
          "name": "C",
          "element": "C",
          "coord": [
            2.709700107574463,
            1.5363999605178833,
            4.578400135040283
          ]
        },
        {
          "atom_index": 1523,
          "name": "O",
          "element": "O",
          "coord": [
            2.752700090408325,
            1.6009999513626099,
            4.67519998550415
          ]
        },
        {
          "atom_index": 1524,
          "name": "CB",
          "element": "C",
          "coord": [
            2.723900079727173,
            1.3004000186920166,
            4.642300128936768
          ]
        },
        {
          "atom_index": 1525,
          "name": "OG",
          "element": "O",
          "coord": [
            2.6642000675201416,
            1.1852999925613403,
            4.70419979095459
          ]
        }
      ]
    },
    {
      "id": "E:222",
      "chain": "E",
      "resseq": 222,
      "icode": "",
      "resname": "MET",
      "hetflag": " ",
      "sasa": 0.0,
      "atoms": [
        {
          "atom_index": 1526,
          "name": "N",
          "element": "N",
          "coord": [
            2.7460999488830566,
            1.5561000108718872,
            4.453100204467773
          ]
        },
        {
          "atom_index": 1527,
          "name": "CA",
          "element": "C",
          "coord": [
            2.8324999809265137,
            1.667199969291687,
            4.415900230407715
          ]
        },
        {
          "atom_index": 1528,
          "name": "C",
          "element": "C",
          "coord": [
            2.7462000846862793,
            1.7905999422073364,
            4.395400047302246
          ]
        },
        {
          "atom_index": 1529,
          "name": "O",
          "element": "O",
          "coord": [
            2.7888998985290527,
            1.9050999879837036,
            4.406799793243408
          ]
        },
        {
          "atom_index": 1530,
          "name": "CB",
          "element": "C",
          "coord": [
            2.899199962615967,
            1.6287000179290771,
            4.282800197601318
          ]
        },
        {
          "atom_index": 1531,
          "name": "CG",
          "element": "C",
          "coord": [
            3.024399995803833,
            1.542099952697754,
            4.2941999435424805
          ]
        },
        {
          "atom_index": 1532,
          "name": "SD",
          "element": "S",
          "coord": [
            2.9881999492645264,
            1.3716000318527222,
            4.337800025939941
          ]
        },
        {
          "atom_index": 1533,
          "name": "CE",
          "element": "C",
          "coord": [
            3.0576999187469482,
            1.3590999841690063,
            4.504799842834473
          ]
        }
      ]
    },
    {
      "id": "E:223",
      "chain": "E",
      "resseq": 223,
      "icode": "",
      "resname": "ALA",
      "hetflag": " ",
      "sasa": 0.0,
      "atoms": [
        {
          "atom_index": 1534,
          "name": "N",
          "element": "N",
          "coord": [
            2.6191999912261963,
            1.773800015449524,
            4.360199928283691
          ]
        },
        {
          "atom_index": 1535,
          "name": "CA",
          "element": "C",
          "coord": [
            2.539799928665161,
            1.8947999477386475,
            4.3403000831604
          ]
        },
        {
          "atom_index": 1536,
          "name": "C",
          "element": "C",
          "coord": [
            2.503200054168701,
            1.9592000246047974,
            4.474899768829346
          ]
        },
        {
          "atom_index": 1537,
          "name": "O",
          "element": "O",
          "coord": [
            2.4941999912261963,
            2.080699920654297,
            4.490799903869629
          ]
        },
        {
          "atom_index": 1538,
          "name": "CB",
          "element": "C",
          "coord": [
            2.4079999923706055,
            1.8600000143051147,
            4.273499965667725
          ]
        }
      ]
    },
    {
      "id": "E:224",
      "chain": "E",
      "resseq": 224,
      "icode": "",
      "resname": "SER",
      "hetflag": " ",
      "sasa": 0.0,
      "atoms": [
        {
          "atom_index": 1539,
          "name": "N",
          "element": "N",
          "coord": [
            2.473900079727173,
            1.8722000122070312,
            4.573299884796143
          ]
        },
        {
          "atom_index": 1540,
          "name": "CA",
          "element": "C",
          "coord": [
            2.432300090789795,
            1.9157999753952026,
            4.706999778747559
          ]
        },
        {
          "atom_index": 1541,
          "name": "C",
          "element": "C",
          "coord": [
            2.5172998905181885,
            2.026099920272827,
            4.771100044250488
          ]
        },
        {
          "atom_index": 1542,
          "name": "O",
          "element": "O",
          "coord": [
            2.4681999683380127,
            2.13100004196167,
            4.813899993896484
          ]
        },
        {
          "atom_index": 1543,
          "name": "CB",
          "element": "C",
          "coord": [
            2.4240000247955322,
            1.7907999753952026,
            4.793000221252441
          ]
        },
        {
          "atom_index": 1544,
          "name": "OG",
          "element": "O",
          "coord": [
            2.363800048828125,
            1.8253999948501587,
            4.916399955749512
          ]
        }
      ]
    },
    {
      "id": "E:225",
      "chain": "E",
      "resseq": 225,
      "icode": "",
      "resname": "PRO",
      "hetflag": " ",
      "sasa": 0.0,
      "atoms": [
        {
          "atom_index": 1545,
          "name": "N",
          "element": "N",
          "coord": [
            2.6494998931884766,
            2.0120999813079834,
            4.777400016784668
          ]
        },
        {
          "atom_index": 1546,
          "name": "CA",
          "element": "C",
          "coord": [
            2.7300000190734863,
            2.1164000034332275,
            4.839000225067139
          ]
        },
        {
          "atom_index": 1547,
          "name": "C",
          "element": "C",
          "coord": [
            2.7302000522613525,
            2.249000072479248,
            4.763700008392334
          ]
        },
        {
          "atom_index": 1548,
          "name": "O",
          "element": "O",
          "coord": [
            2.7697999477386475,
            2.3510000705718994,
            4.819300174713135
          ]
        },
        {
          "atom_index": 1549,
          "name": "CB",
          "element": "C",
          "coord": [
            2.8703999519348145,
            2.059000015258789,
            4.845099925994873
          ]
        },
        {
          "atom_index": 1550,
          "name": "CG",
          "element": "C",
          "coord": [
            2.874799966812134,
            1.9499000310897827,
            4.739699840545654
          ]
        },
        {
          "atom_index": 1551,
          "name": "CD",
          "element": "C",
          "coord": [
            2.7316999435424805,
            1.8969000577926636,
            4.7281999588012695
          ]
        }
      ]
    },
    {
      "id": "E:226",
      "chain": "E",
      "resseq": 226,
      "icode": "",
      "resname": "HIS",
      "hetflag": " ",
      "sasa": 0.0,
      "atoms": [
        {
          "atom_index": 1552,
          "name": "N",
          "element": "N",
          "coord": [
            2.689500093460083,
            2.2421000003814697,
            4.635900020599365
          ]
        },
        {
          "atom_index": 1553,
          "name": "CA",
          "element": "C",
          "coord": [
            2.680299997329712,
            2.368799924850464,
            4.566999912261963
          ]
        },
        {
          "atom_index": 1554,
          "name": "C",
          "element": "C",
          "coord": [
            2.5713999271392822,
            2.445499897003174,
            4.63640022277832
          ]
        },
        {
          "atom_index": 1555,
          "name": "O",
          "element": "O",
          "coord": [
            2.5773000717163086,
            2.5653998851776123,
            4.6554999351501465
          ]
        },
        {
          "atom_index": 1556,
          "name": "CB",
          "element": "C",
          "coord": [
            2.653700113296509,
            2.364300012588501,
            4.416100025177002
          ]
        },
        {
          "atom_index": 1557,
          "name": "CG",
          "element": "C",
          "coord": [
            2.774199962615967,
            2.321199893951416,
            4.333899974822998
          ]
        },
        {
          "atom_index": 1558,
          "name": "ND1",
          "element": "N",
          "coord": [
            2.799299955368042,
            2.1851000785827637,
            4.320000171661377
          ]
        },
        {
          "atom_index": 1559,
          "name": "CD2",
          "element": "C",
          "coord": [
            2.8710999488830566,
            2.3877999782562256,
            4.264500141143799
          ]
        },
        {
          "atom_index": 1560,
          "name": "CE1",
          "element": "C",
          "coord": [
            2.9007999897003174,
            2.1728999614715576,
            4.237599849700928
          ]
        },
        {
          "atom_index": 1561,
          "name": "NE2",
          "element": "N",
          "coord": [
            2.954200029373169,
            2.2922000885009766,
            4.206999778747559
          ]
        }
      ]
    },
    {
      "id": "E:227",
      "chain": "E",
      "resseq": 227,
      "icode": "",
      "resname": "VAL",
      "hetflag": " ",
      "sasa": 0.0,
      "atoms": [
        {
          "atom_index": 1562,
          "name": "N",
          "element": "N",
          "coord": [
            2.4660000801086426,
            2.3742001056671143,
            4.67110013961792
          ]
        },
        {
          "atom_index": 1563,
          "name": "CA",
          "element": "C",
          "coord": [
            2.3566999435424805,
            2.441800117492676,
            4.736999988555908
          ]
        },
        {
          "atom_index": 1564,
          "name": "C",
          "element": "C",
          "coord": [
            2.389400005340576,
            2.486299991607666,
            4.878300189971924
          ]
        },
        {
          "atom_index": 1565,
          "name": "O",
          "element": "O",
          "coord": [
            2.3642001152038574,
            2.5980000495910645,
            4.92140007019043
          ]
        },
        {
          "atom_index": 1566,
          "name": "CB",
          "element": "C",
          "coord": [
            2.229599952697754,
            2.359800100326538,
            4.7266998291015625
          ]
        },
        {
          "atom_index": 1567,
          "name": "CG1",
          "element": "C",
          "coord": [
            2.1185998916625977,
            2.4409000873565674,
            4.792500019073486
          ]
        },
        {
          "atom_index": 1568,
          "name": "CG2",
          "element": "C",
          "coord": [
            2.1923000812530518,
            2.3422000408172607,
            4.579400062561035
          ]
        }
      ]
    },
    {
      "id": "E:228",
      "chain": "E",
      "resseq": 228,
      "icode": "",
      "resname": "ALA",
      "hetflag": " ",
      "sasa": 0.0,
      "atoms": [
        {
          "atom_index": 1569,
          "name": "N",
          "element": "N",
          "coord": [
            2.455699920654297,
            2.4003000259399414,
            4.951399803161621
          ]
        },
        {
          "atom_index": 1570,
          "name": "CA",
          "element": "C",
          "coord": [
            2.4958999156951904,
            2.438699960708618,
            5.083499908447266
          ]
        },
        {
          "atom_index": 1571,
          "name": "C",
          "element": "C",
          "coord": [
            2.5869998931884766,
            2.5601999759674072,
            5.077600002288818
          ]
        },
        {
          "atom_index": 1572,
          "name": "O",
          "element": "O",
          "coord": [
            2.5720999240875244,
            2.6514999866485596,
            5.157599925994873
          ]
        },
        {
          "atom_index": 1573,
          "name": "CB",
          "element": "C",
          "coord": [
            2.560800075531006,
            2.3220999240875244,
            5.156599998474121
          ]
        }
      ]
    },
    {
      "id": "E:229",
      "chain": "E",
      "resseq": 229,
      "icode": "",
      "resname": "GLY",
      "hetflag": " ",
      "sasa": 0.0,
      "atoms": [
        {
          "atom_index": 1574,
          "name": "N",
          "element": "N",
          "coord": [
            2.683500051498413,
            2.560499906539917,
            4.983699798583984
          ]
        },
        {
          "atom_index": 1575,
          "name": "CA",
          "element": "C",
          "coord": [
            2.7725000381469727,
            2.6765999794006348,
            4.973499774932861
          ]
        },
        {
          "atom_index": 1576,
          "name": "C",
          "element": "C",
          "coord": [
            2.6951000690460205,
            2.8046998977661133,
            4.941800117492676
          ]
        },
        {
          "atom_index": 1577,
          "name": "O",
          "element": "O",
          "coord": [
            2.720599889755249,
            2.914799928665161,
            4.991799831390381
          ]
        }
      ]
    },
    {
      "id": "E:230",
      "chain": "E",
      "resseq": 230,
      "icode": "",
      "resname": "ALA",
      "hetflag": " ",
      "sasa": 0.0,
      "atoms": [
        {
          "atom_index": 1578,
          "name": "N",
          "element": "N",
          "coord": [
            2.5892999172210693,
            2.790600061416626,
            4.864099979400635
          ]
        },
        {
          "atom_index": 1579,
          "name": "CA",
          "element": "C",
          "coord": [
            2.5125999450683594,
            2.9084999561309814,
            4.827600002288818
          ]
        },
        {
          "atom_index": 1580,
          "name": "C",
          "element": "C",
          "coord": [
            2.4372000694274902,
            2.970900058746338,
            4.9430999755859375
          ]
        },
        {
          "atom_index": 1581,
          "name": "O",
          "element": "O",
          "coord": [
            2.4151999950408936,
            3.0915000438690186,
            4.956900119781494
          ]
        },
        {
          "atom_index": 1582,
          "name": "CB",
          "element": "C",
          "coord": [
            2.418100118637085,
            2.871000051498413,
            4.71560001373291
          ]
        }
      ]
    },
    {
      "id": "E:231",
      "chain": "E",
      "resseq": 231,
      "icode": "",
      "resname": "ALA",
      "hetflag": " ",
      "sasa": 0.0,
      "atoms": [
        {
          "atom_index": 1583,
          "name": "N",
          "element": "N",
          "coord": [
            2.3864998817443848,
            2.878999948501587,
            5.022799968719482
          ]
        },
        {
          "atom_index": 1584,
          "name": "CA",
          "element": "C",
          "coord": [
            2.3115999698638916,
            2.926800012588501,
            5.1356000900268555
          ]
        },
        {
          "atom_index": 1585,
          "name": "C",
          "element": "C",
          "coord": [
            2.408799886703491,
            3.006500005722046,
            5.221499919891357
          ]
        },
        {
          "atom_index": 1586,
          "name": "O",
          "element": "O",
          "coord": [
            2.3798000812530518,
            3.1112000942230225,
            5.278600215911865
          ]
        },
        {
          "atom_index": 1587,
          "name": "CB",
          "element": "C",
          "coord": [
            2.2709999084472656,
            2.7997000217437744,
            5.205599784851074
          ]
        }
      ]
    },
    {
      "id": "E:232",
      "chain": "E",
      "resseq": 232,
      "icode": "",
      "resname": "ALA",
      "hetflag": " ",
      "sasa": 0.0,
      "atoms": [
        {
          "atom_index": 1588,
          "name": "N",
          "element": "N",
          "coord": [
            2.525099992752075,
            2.94320011138916,
            5.2368998527526855
          ]
        },
        {
          "atom_index": 1589,
          "name": "CA",
          "element": "C",
          "coord": [
            2.6285998821258545,
            3.0106000900268555,
            5.313499927520752
          ]
        },
        {
          "atom_index": 1590,
          "name": "C",
          "element": "C",
          "coord": [
            2.6594998836517334,
            3.1440000534057617,
            5.2530999183654785
          ]
        },
        {
          "atom_index": 1591,
          "name": "O",
          "element": "O",
          "coord": [
            2.6737000942230225,
            3.2439000606536865,
            5.3246002197265625
          ]
        },
        {
          "atom_index": 1592,
          "name": "CB",
          "element": "C",
          "coord": [
            2.7583000659942627,
            2.933500051498413,
            5.329800128936768
          ]
        }
      ]
    },
    {
      "id": "E:233",
      "chain": "E",
      "resseq": 233,
      "icode": "",
      "resname": "LEU",
      "hetflag": " ",
      "sasa": 0.0,
      "atoms": [
        {
          "atom_index": 1593,
          "name": "N",
          "element": "N",
          "coord": [
            2.6651999950408936,
            3.1565001010894775,
            5.120800018310547
          ]
        },
        {
          "atom_index": 1594,
          "name": "CA",
          "element": "C",
          "coord": [
            2.690999984741211,
            3.2923998832702637,
            5.071400165557861
          ]
        },
        {
          "atom_index": 1595,
          "name": "C",
          "element": "C",
          "coord": [
            2.578000068664551,
            3.389400005340576,
            5.104000091552734
          ]
        },
        {
          "atom_index": 1596,
          "name": "O",
          "element": "O",
          "coord": [
            2.599600076675415,
            3.5062999725341797,
            5.13670015335083
          ]
        },
        {
          "atom_index": 1597,
          "name": "CB",
          "element": "C",
          "coord": [
            2.7272000312805176,
            3.313999891281128,
            4.922100067138672
          ]
        },
        {
          "atom_index": 1598,
          "name": "CG",
          "element": "C",
          "coord": [
            2.8396999835968018,
            3.227099895477295,
            4.866300106048584
          ]
        },
        {
          "atom_index": 1599,
          "name": "CD1",
          "element": "C",
          "coord": [
            2.8208000659942627,
            3.2167000770568848,
            4.716100215911865
          ]
        },
        {
          "atom_index": 1600,
          "name": "CD2",
          "element": "C",
          "coord": [
            2.973299980163574,
            3.2929999828338623,
            4.8907999992370605
          ]
        }
      ]
    },
    {
      "id": "E:234",
      "chain": "E",
      "resseq": 234,
      "icode": "",
      "resname": "ILE",
      "hetflag": " ",
      "sasa": 0.0,
      "atoms": [
        {
          "atom_index": 1601,
          "name": "N",
          "element": "N",
          "coord": [
            2.4558000564575195,
            3.3417000770568848,
            5.0894999504089355
          ]
        },
        {
          "atom_index": 1602,
          "name": "CA",
          "element": "C",
          "coord": [
            2.3417999744415283,
            3.425100088119507,
            5.117499828338623
          ]
        },
        {
          "atom_index": 1603,
          "name": "C",
          "element": "C",
          "coord": [
            2.351900100708008,
            3.4818999767303467,
            5.258200168609619
          ]
        },
        {
          "atom_index": 1604,
          "name": "O",
          "element": "O",
          "coord": [
            2.3287999629974365,
            3.600100040435791,
            5.2804999351501465
          ]
        },
        {
          "atom_index": 1605,
          "name": "CB",
          "element": "C",
          "coord": [
            2.210599899291992,
            3.34879994392395,
            5.089600086212158
          ]
        },
        {
          "atom_index": 1606,
          "name": "CG1",
          "element": "C",
          "coord": [
            2.2002999782562256,
            3.3173000812530518,
            4.939599990844727
          ]
        },
        {
          "atom_index": 1607,
          "name": "CG2",
          "element": "C",
          "coord": [
            2.0848000049591064,
            3.414599895477295,
            5.139400005340576
          ]
        },
        {
          "atom_index": 1608,
          "name": "CD1",
          "element": "C",
          "coord": [
            2.0745999813079834,
            3.2383999824523926,
            4.9008002281188965
          ]
        }
      ]
    },
    {
      "id": "E:235",
      "chain": "E",
      "resseq": 235,
      "icode": "",
      "resname": "LEU",
      "hetflag": " ",
      "sasa": 0.0,
      "atoms": [
        {
          "atom_index": 1609,
          "name": "N",
          "element": "N",
          "coord": [
            2.3812999725341797,
            3.3935000896453857,
            5.353300094604492
          ]
        },
        {
          "atom_index": 1610,
          "name": "CA",
          "element": "C",
          "coord": [
            2.390500068664551,
            3.4286000728607178,
            5.494999885559082
          ]
        },
        {
          "atom_index": 1611,
          "name": "C",
          "element": "C",
          "coord": [
            2.5007998943328857,
            3.525700092315674,
            5.528600215911865
          ]
        },
        {
          "atom_index": 1612,
          "name": "O",
          "element": "O",
          "coord": [
            2.484800100326538,
            3.6112000942230225,
            5.6153998374938965
          ]
        },
        {
          "atom_index": 1613,
          "name": "CB",
          "element": "C",
          "coord": [
            2.406899929046631,
            3.309000015258789,
            5.588699817657471
          ]
        },
        {
          "atom_index": 1614,
          "name": "CG",
          "element": "C",
          "coord": [
            2.2753000259399414,
            3.2334001064300537,
            5.599599838256836
          ]
        },
        {
          "atom_index": 1615,
          "name": "CD1",
          "element": "C",
          "coord": [
            2.2964999675750732,
            3.0915000438690186,
            5.64900016784668
          ]
        },
        {
          "atom_index": 1616,
          "name": "CD2",
          "element": "C",
          "coord": [
            2.165299892425537,
            3.311199903488159,
            5.669899940490723
          ]
        }
      ]
    },
    {
      "id": "E:236",
      "chain": "E",
      "resseq": 236,
      "icode": "",
      "resname": "SER",
      "hetflag": " ",
      "sasa": 0.0,
      "atoms": [
        {
          "atom_index": 1617,
          "name": "N",
          "element": "N",
          "coord": [
            2.6106998920440674,
            3.51200008392334,
            5.455999851226807
          ]
        },
        {
          "atom_index": 1618,
          "name": "CA",
          "element": "C",
          "coord": [
            2.7153000831604004,
            3.607800006866455,
            5.475900173187256
          ]
        },
        {
          "atom_index": 1619,
          "name": "C",
          "element": "C",
          "coord": [
            2.677000045776367,
            3.743499994277954,
            5.42110013961792
          ]
        },
        {
          "atom_index": 1620,
          "name": "O",
          "element": "O",
          "coord": [
            2.7274999618530273,
            3.845599889755249,
            5.462200164794922
          ]
        },
        {
          "atom_index": 1621,
          "name": "CB",
          "element": "C",
          "coord": [
            2.849600076675415,
            3.562999963760376,
            5.422999858856201
          ]
        },
        {
          "atom_index": 1622,
          "name": "OG",
          "element": "O",
          "coord": [
            2.842600107192993,
            3.5803000926971436,
            5.283100128173828
          ]
        }
      ]
    },
    {
      "id": "E:237",
      "chain": "E",
      "resseq": 237,
      "icode": "",
      "resname": "LYS",
      "hetflag": " ",
      "sasa": 0.16071371734142303,
      "atoms": [
        {
          "atom_index": 1623,
          "name": "N",
          "element": "N",
          "coord": [
            2.582900047302246,
            3.7483999729156494,
            5.328100204467773
          ]
        },
        {
          "atom_index": 1624,
          "name": "CA",
          "element": "C",
          "coord": [
            2.5455000400543213,
            3.879199981689453,
            5.281300067901611
          ]
        },
        {
          "atom_index": 1625,
          "name": "C",
          "element": "C",
          "coord": [
            2.4249000549316406,
            3.9337000846862793,
            5.357100009918213
          ]
        },
        {
          "atom_index": 1626,
          "name": "O",
          "element": "O",
          "coord": [
            2.4102001190185547,
            4.055799961090088,
            5.3703999519348145
          ]
        },
        {
          "atom_index": 1627,
          "name": "CB",
          "element": "C",
          "coord": [
            2.5215001106262207,
            3.875499963760376,
            5.13129997253418
          ]
        },
        {
          "atom_index": 1628,
          "name": "CG",
          "element": "C",
          "coord": [
            2.461899995803833,
            4.007699966430664,
            5.085700035095215
          ]
        },
        {
          "atom_index": 1629,
          "name": "CD",
          "element": "C",
          "coord": [
            2.4186999797821045,
            4.002399921417236,
            4.939599990844727
          ]
        },
        {
          "atom_index": 1630,
          "name": "CE",
          "element": "C",
          "coord": [
            2.4423000812530518,
            4.134200096130371,
            4.864799976348877
          ]
        },
        {
          "atom_index": 1631,
          "name": "NZ",
          "element": "N",
          "coord": [
            2.3891000747680664,
            4.120800018310547,
            4.7281999588012695
          ]
        }
      ]
    },
    {
      "id": "E:238",
      "chain": "E",
      "resseq": 238,
      "icode": "",
      "resname": "HIS",
      "hetflag": " ",
      "sasa": 0.5417633652687073,
      "atoms": [
        {
          "atom_index": 1632,
          "name": "N",
          "element": "N",
          "coord": [
            2.3369998931884766,
            3.847899913787842,
            5.410200119018555
          ]
        },
        {
          "atom_index": 1633,
          "name": "CA",
          "element": "C",
          "coord": [
            2.214600086212158,
            3.8864998817443848,
            5.479700088500977
          ]
        },
        {
          "atom_index": 1634,
          "name": "C",
          "element": "C",
          "coord": [
            2.1986000537872314,
            3.7987000942230225,
            5.602700233459473
          ]
        },
        {
          "atom_index": 1635,
          "name": "O",
          "element": "O",
          "coord": [
            2.1191000938415527,
            3.7049999237060547,
            5.603799819946289
          ]
        },
        {
          "atom_index": 1636,
          "name": "CB",
          "element": "C",
          "coord": [
            2.0910000801086426,
            3.8613998889923096,
            5.392099857330322
          ]
        },
        {
          "atom_index": 1637,
          "name": "CG",
          "element": "C",
          "coord": [
            2.0820999145507812,
            3.953200101852417,
            5.274099826812744
          ]
        },
        {
          "atom_index": 1638,
          "name": "ND1",
          "element": "N",
          "coord": [
            2.1110999584198,
            3.90939998626709,
            5.146200180053711
          ]
        },
        {
          "atom_index": 1639,
          "name": "CD2",
          "element": "C",
          "coord": [
            2.050600051879883,
            4.084199905395508,
            5.2657999992370605
          ]
        },
        {
          "atom_index": 1640,
          "name": "CE1",
          "element": "C",
          "coord": [
            2.0973000526428223,
            4.010900020599365,
            5.0609002113342285
          ]
        },
        {
          "atom_index": 1641,
          "name": "NE2",
          "element": "N",
          "coord": [
            2.061500072479248,
            4.117700099945068,
            5.131499767303467
          ]
        }
      ]
    },
    {
      "id": "E:239",
      "chain": "E",
      "resseq": 239,
      "icode": "",
      "resname": "PRO",
      "hetflag": " ",
      "sasa": 1.3214128017425537,
      "atoms": [
        {
          "atom_index": 1642,
          "name": "N",
          "element": "N",
          "coord": [
            2.280100107192993,
            3.829200029373169,
            5.70389986038208
          ]
        },
        {
          "atom_index": 1643,
          "name": "CA",
          "element": "C",
          "coord": [
            2.286099910736084,
            3.754199981689453,
            5.825799942016602
          ]
        },
        {
          "atom_index": 1644,
          "name": "C",
          "element": "C",
          "coord": [
            2.1552999019622803,
            3.754300117492676,
            5.897799968719482
          ]
        },
        {
          "atom_index": 1645,
          "name": "O",
          "element": "O",
          "coord": [
            2.142199993133545,
            3.675600051879883,
            5.990900039672852
          ]
        },
        {
          "atom_index": 1646,
          "name": "CB",
          "element": "C",
          "coord": [
            2.3815999031066895,
            3.824899911880493,
            5.921199798583984
          ]
        },
        {
          "atom_index": 1647,
          "name": "CG",
          "element": "C",
          "coord": [
            2.419300079345703,
            3.9565000534057617,
            5.856900215148926
          ]
        },
        {
          "atom_index": 1648,
          "name": "CD",
          "element": "C",
          "coord": [
            2.348900079727173,
            3.9595000743865967,
            5.722599983215332
          ]
        }
      ]
    },
    {
      "id": "E:240",
      "chain": "E",
      "resseq": 240,
      "icode": "",
      "resname": "ASN",
      "hetflag": " ",
      "sasa": 5.324209213256836,
      "atoms": [
        {
          "atom_index": 1649,
          "name": "N",
          "element": "N",
          "coord": [
            2.063800096511841,
            3.8415000438690186,
            5.863100051879883
          ]
        },
        {
          "atom_index": 1650,
          "name": "CA",
          "element": "C",
          "coord": [
            1.9413000345230103,
            3.8468000888824463,
            5.938899993896484
          ]
        },
        {
          "atom_index": 1651,
          "name": "C",
          "element": "C",
          "coord": [
            1.842900037765503,
            3.7416999340057373,
            5.89300012588501
          ]
        },
        {
          "atom_index": 1652,
          "name": "O",
          "element": "O",
          "coord": [
            1.7414000034332275,
            3.718899965286255,
            5.960100173950195
          ]
        },
        {
          "atom_index": 1653,
          "name": "CB",
          "element": "C",
          "coord": [
            1.8791999816894531,
            3.9885001182556152,
            5.921999931335449
          ]
        },
        {
          "atom_index": 1654,
          "name": "CG",
          "element": "C",
          "coord": [
            1.8595999479293823,
            4.037300109863281,
            5.777299880981445
          ]
        },
        {
          "atom_index": 1655,
          "name": "OD1",
          "element": "O",
          "coord": [
            1.7419999837875366,
            4.067299842834473,
            5.743100166320801
          ]
        },
        {
          "atom_index": 1656,
          "name": "ND2",
          "element": "N",
          "coord": [
            1.9694000482559204,
            4.049900054931641,
            5.6981000900268555
          ]
        }
      ]
    },
    {
      "id": "E:241",
      "chain": "E",
      "resseq": 241,
      "icode": "",
      "resname": "LEU",
      "hetflag": " ",
      "sasa": 0.0,
      "atoms": [
        {
          "atom_index": 1657,
          "name": "N",
          "element": "N",
          "coord": [
            1.8676999807357788,
            3.677799940109253,
            5.778200149536133
          ]
        },
        {
          "atom_index": 1658,
          "name": "CA",
          "element": "C",
          "coord": [
            1.7695000171661377,
            3.585400104522705,
            5.723499774932861
          ]
        },
        {
          "atom_index": 1659,
          "name": "C",
          "element": "C",
          "coord": [
            1.7333999872207642,
            3.4619998931884766,
            5.801499843597412
          ]
        },
        {
          "atom_index": 1660,
          "name": "O",
          "element": "O",
          "coord": [
            1.815999984741211,
            3.4056999683380127,
            5.875400066375732
          ]
        },
        {
          "atom_index": 1661,
          "name": "CB",
          "element": "C",
          "coord": [
            1.7949999570846558,
            3.5381999015808105,
            5.581699848175049
          ]
        },
        {
          "atom_index": 1662,
          "name": "CG",
          "element": "C",
          "coord": [
            1.840000033378601,
            3.6586999893188477,
            5.503399848937988
          ]
        },
        {
          "atom_index": 1663,
          "name": "CD1",
          "element": "C",
          "coord": [
            1.8569999933242798,
            3.6145999431610107,
            5.359300136566162
          ]
        },
        {
          "atom_index": 1664,
          "name": "CD2",
          "element": "C",
          "coord": [
            1.7218999862670898,
            3.7564001083374023,
            5.51140022277832
          ]
        }
      ]
    },
    {
      "id": "E:242",
      "chain": "E",
      "resseq": 242,
      "icode": "",
      "resname": "SER",
      "hetflag": " ",
      "sasa": 0.12906184792518616,
      "atoms": [
        {
          "atom_index": 1665,
          "name": "N",
          "element": "N",
          "coord": [
            1.6131999492645264,
            3.4096999168395996,
            5.778600215911865
          ]
        },
        {
          "atom_index": 1666,
          "name": "CA",
          "element": "C",
          "coord": [
            1.590399980545044,
            3.286900043487549,
            5.849800109863281
          ]
        },
        {
          "atom_index": 1667,
          "name": "C",
          "element": "C",
          "coord": [
            1.6186000108718872,
            3.1726999282836914,
            5.75540018081665
          ]
        },
        {
          "atom_index": 1668,
          "name": "O",
          "element": "O",
          "coord": [
            1.6217000484466553,
            3.2035000324249268,
            5.636600017547607
          ]
        },
        {
          "atom_index": 1669,
          "name": "CB",
          "element": "C",
          "coord": [
            1.444200038909912,
            3.2709999084472656,
            5.882999897003174
          ]
        },
        {
          "atom_index": 1670,
          "name": "OG",
          "element": "O",
          "coord": [
            1.3695000410079956,
            3.2699999809265137,
            5.764599800109863
          ]
        }
      ]
    },
    {
      "id": "E:243",
      "chain": "E",
      "resseq": 243,
      "icode": "",
      "resname": "ALA",
      "hetflag": " ",
      "sasa": 0.0,
      "atoms": [
        {
          "atom_index": 1671,
          "name": "N",
          "element": "N",
          "coord": [
            1.617900013923645,
            3.0497000217437744,
            5.80620002746582
          ]
        },
        {
          "atom_index": 1672,
          "name": "CA",
          "element": "C",
          "coord": [
            1.6460000276565552,
            2.934299945831299,
            5.722799777984619
          ]
        },
        {
          "atom_index": 1673,
          "name": "C",
          "element": "C",
          "coord": [
            1.5443999767303467,
            2.926500082015991,
            5.613500118255615
          ]
        },
        {
          "atom_index": 1674,
          "name": "O",
          "element": "O",
          "coord": [
            1.577299952507019,
            2.9033000469207764,
            5.4984002113342285
          ]
        },
        {
          "atom_index": 1675,
          "name": "CB",
          "element": "C",
          "coord": [
            1.6260000467300415,
            2.800800085067749,
            5.792799949645996
          ]
        }
      ]
    },
    {
      "id": "E:244",
      "chain": "E",
      "resseq": 244,
      "icode": "",
      "resname": "SER",
      "hetflag": " ",
      "sasa": 0.7567166090011597,
      "atoms": [
        {
          "atom_index": 1676,
          "name": "N",
          "element": "N",
          "coord": [
            1.4184999465942383,
            2.9416000843048096,
            5.649199962615967
          ]
        },
        {
          "atom_index": 1677,
          "name": "CA",
          "element": "C",
          "coord": [
            1.32260000705719,
            2.931299924850464,
            5.541600227355957
          ]
        },
        {
          "atom_index": 1678,
          "name": "C",
          "element": "C",
          "coord": [
            1.3301000595092773,
            3.046799898147583,
            5.4446001052856445
          ]
        },
        {
          "atom_index": 1679,
          "name": "O",
          "element": "O",
          "coord": [
            1.3050999641418457,
            3.030400037765503,
            5.325900077819824
          ]
        },
        {
          "atom_index": 1680,
          "name": "CB",
          "element": "C",
          "coord": [
            1.180999994277954,
            2.918299913406372,
            5.59499979019165
          ]
        },
        {
          "atom_index": 1681,
          "name": "OG",
          "element": "O",
          "coord": [
            1.162500023841858,
            3.035099983215332,
            5.675099849700928
          ]
        }
      ]
    },
    {
      "id": "E:245",
      "chain": "E",
      "resseq": 245,
      "icode": "",
      "resname": "GLN",
      "hetflag": " ",
      "sasa": 2.4593288898468018,
      "atoms": [
        {
          "atom_index": 1682,
          "name": "N",
          "element": "N",
          "coord": [
            1.371000051498413,
            3.164400100708008,
            5.490600109100342
          ]
        },
        {
          "atom_index": 1683,
          "name": "CA",
          "element": "C",
          "coord": [
            1.3838000297546387,
            3.2715001106262207,
            5.393400192260742
          ]
        },
        {
          "atom_index": 1684,
          "name": "C",
          "element": "C",
          "coord": [
            1.4955999851226807,
            3.240000009536743,
            5.295000076293945
          ]
        },
        {
          "atom_index": 1685,
          "name": "O",
          "element": "O",
          "coord": [
            1.4839999675750732,
            3.2625999450683594,
            5.172800064086914
          ]
        },
        {
          "atom_index": 1686,
          "name": "CB",
          "element": "C",
          "coord": [
            1.4270000457763672,
            3.401900053024292,
            5.45989990234375
          ]
        },
        {
          "atom_index": 1687,
          "name": "CG",
          "element": "C",
          "coord": [
            1.3063000440597534,
            3.4718000888824463,
            5.522299766540527
          ]
        },
        {
          "atom_index": 1688,
          "name": "CD",
          "element": "C",
          "coord": [
            1.3479000329971313,
            3.573699951171875,
            5.625199794769287
          ]
        },
        {
          "atom_index": 1689,
          "name": "OE1",
          "element": "O",
          "coord": [
            1.3115999698638916,
            3.691699981689453,
            5.613100051879883
          ]
        },
        {
          "atom_index": 1690,
          "name": "NE2",
          "element": "N",
          "coord": [
            1.4249000549316406,
            3.532399892807007,
            5.725399971008301
          ]
        }
      ]
    },
    {
      "id": "E:246",
      "chain": "E",
      "resseq": 246,
      "icode": "",
      "resname": "VAL",
      "hetflag": " ",
      "sasa": 0.0,
      "atoms": [
        {
          "atom_index": 1691,
          "name": "N",
          "element": "N",
          "coord": [
            1.6060999631881714,
            3.1816000938415527,
            5.348299980163574
          ]
        },
        {
          "atom_index": 1692,
          "name": "CA",
          "element": "C",
          "coord": [
            1.7208000421524048,
            3.1461000442504883,
            5.263899803161621
          ]
        },
        {
          "atom_index": 1693,
          "name": "C",
          "element": "C",
          "coord": [
            1.6787999868392944,
            3.0434999465942383,
            5.159900188446045
          ]
        },
        {
          "atom_index": 1694,
          "name": "O",
          "element": "O",
          "coord": [
            1.6964999437332153,
            3.055500030517578,
            5.038899898529053
          ]
        },
        {
          "atom_index": 1695,
          "name": "CB",
          "element": "C",
          "coord": [
            1.8309999704360962,
            3.0843000411987305,
            5.349100112915039
          ]
        },
        {
          "atom_index": 1696,
          "name": "CG1",
          "element": "C",
          "coord": [
            1.9280999898910522,
            3.00600004196167,
            5.263000011444092
          ]
        },
        {
          "atom_index": 1697,
          "name": "CG2",
          "element": "C",
          "coord": [
            1.8981000185012817,
            3.1958000659942627,
            5.426700115203857
          ]
        }
      ]
    },
    {
      "id": "E:247",
      "chain": "E",
      "resseq": 247,
      "icode": "",
      "resname": "ARG",
      "hetflag": " ",
      "sasa": 0.0,
      "atoms": [
        {
          "atom_index": 1698,
          "name": "N",
          "element": "N",
          "coord": [
            1.608299970626831,
            2.94320011138916,
            5.208799839019775
          ]
        },
        {
          "atom_index": 1699,
          "name": "CA",
          "element": "C",
          "coord": [
            1.5491000413894653,
            2.838900089263916,
            5.127500057220459
          ]
        },
        {
          "atom_index": 1700,
          "name": "C",
          "element": "C",
          "coord": [
            1.4636000394821167,
            2.8938000202178955,
            5.014100074768066
          ]
        },
        {
          "atom_index": 1701,
          "name": "O",
          "element": "O",
          "coord": [
            1.4836000204086304,
            2.8606998920440674,
            4.897200107574463
          ]
        },
        {
          "atom_index": 1702,
          "name": "CB",
          "element": "C",
          "coord": [
            1.469599962234497,
            2.7439000606536865,
            5.215000152587891
          ]
        },
        {
          "atom_index": 1703,
          "name": "CG",
          "element": "C",
          "coord": [
            1.4127999544143677,
            2.625200033187866,
            5.137899875640869
          ]
        },
        {
          "atom_index": 1704,
          "name": "CD",
          "element": "C",
          "coord": [
            1.3493000268936157,
            2.528700113296509,
            5.235300064086914
          ]
        },
        {
          "atom_index": 1705,
          "name": "NE",
          "element": "N",
          "coord": [
            1.3154000043869019,
            2.407099962234497,
            5.164400100708008
          ]
        },
        {
          "atom_index": 1706,
          "name": "CZ",
          "element": "C",
          "coord": [
            1.2490999698638916,
            2.3115999698638916,
            5.2256999015808105
          ]
        },
        {
          "atom_index": 1707,
          "name": "NH1",
          "element": "N",
          "coord": [
            1.2193000316619873,
            2.3254001140594482,
            5.353899955749512
          ]
        },
        {
          "atom_index": 1708,
          "name": "NH2",
          "element": "N",
          "coord": [
            1.2218999862670898,
            2.196199893951416,
            5.166999816894531
          ]
        }
      ]
    },
    {
      "id": "E:248",
      "chain": "E",
      "resseq": 248,
      "icode": "",
      "resname": "ASN",
      "hetflag": " ",
      "sasa": 1.6742548942565918,
      "atoms": [
        {
          "atom_index": 1709,
          "name": "N",
          "element": "N",
          "coord": [
            1.3739999532699585,
            2.9835000038146973,
            5.052299976348877
          ]
        },
        {
          "atom_index": 1710,
          "name": "CA",
          "element": "C",
          "coord": [
            1.2864999771118164,
            3.048799991607666,
            4.9567999839782715
          ]
        },
        {
          "atom_index": 1711,
          "name": "C",
          "element": "C",
          "coord": [
            1.354200005531311,
            3.124300003051758,
            4.841100215911865
          ]
        },
        {
          "atom_index": 1712,
          "name": "O",
          "element": "O",
          "coord": [
            1.3032000064849854,
            3.1249001026153564,
            4.728099822998047
          ]
        },
        {
          "atom_index": 1713,
          "name": "CB",
          "element": "C",
          "coord": [
            1.200600028038025,
            3.148099899291992,
            5.0355000495910645
          ]
        },
        {
          "atom_index": 1714,
          "name": "CG",
          "element": "C",
          "coord": [
            1.0906000137329102,
            3.19350004196167,
            4.942399978637695
          ]
        },
        {
          "atom_index": 1715,
          "name": "OD1",
          "element": "O",
          "coord": [
            1.0091999769210815,
            3.1068999767303467,
            4.901000022888184
          ]
        },
        {
          "atom_index": 1716,
          "name": "ND2",
          "element": "N",
          "coord": [
            1.1026999950408936,
            3.3162999153137207,
            4.8927001953125
          ]
        }
      ]
    },
    {
      "id": "E:249",
      "chain": "E",
      "resseq": 249,
      "icode": "",
      "resname": "ARG",
      "hetflag": " ",
      "sasa": 0.411474347114563,
      "atoms": [
        {
          "atom_index": 1717,
          "name": "N",
          "element": "N",
          "coord": [
            1.4636000394821167,
            3.196199893951416,
            4.873000144958496
          ]
        },
        {
          "atom_index": 1718,
          "name": "CA",
          "element": "C",
          "coord": [
            1.5405000448226929,
            3.279099941253662,
            4.779600143432617
          ]
        },
        {
          "atom_index": 1719,
          "name": "C",
          "element": "C",
          "coord": [
            1.6030999422073364,
            3.1856000423431396,
            4.680600166320801
          ]
        },
        {
          "atom_index": 1720,
          "name": "O",
          "element": "O",
          "coord": [
            1.6150000095367432,
            3.216399908065796,
            4.563499927520752
          ]
        },
        {
          "atom_index": 1721,
          "name": "CB",
          "element": "C",
          "coord": [
            1.6555999517440796,
            3.344899892807007,
            4.854899883270264
          ]
        },
        {
          "atom_index": 1722,
          "name": "CG",
          "element": "C",
          "coord": [
            1.6121000051498413,
            3.4856998920440674,
            4.895299911499023
          ]
        },
        {
          "atom_index": 1723,
          "name": "CD",
          "element": "C",
          "coord": [
            1.681399941444397,
            3.551800012588501,
            5.015999794006348
          ]
        },
        {
          "atom_index": 1724,
          "name": "NE",
          "element": "N",
          "coord": [
            1.6376999616622925,
            3.691699981689453,
            5.035099983215332
          ]
        },
        {
          "atom_index": 1725,
          "name": "CZ",
          "element": "C",
          "coord": [
            1.705199956893921,
            3.798799991607666,
            4.9934000968933105
          ]
        },
        {
          "atom_index": 1726,
          "name": "NH1",
          "element": "N",
          "coord": [
            1.8162000179290771,
            3.791599988937378,
            4.918700218200684
          ]
        },
        {
          "atom_index": 1727,
          "name": "NH2",
          "element": "N",
          "coord": [
            1.652999997138977,
            3.91759991645813,
            5.02269983291626
          ]
        }
      ]
    },
    {
      "id": "E:250",
      "chain": "E",
      "resseq": 250,
      "icode": "",
      "resname": "LEU",
      "hetflag": " ",
      "sasa": 0.0,
      "atoms": [
        {
          "atom_index": 1728,
          "name": "N",
          "element": "N",
          "coord": [
            1.6514999866485596,
            3.0743000507354736,
            4.731500148773193
          ]
        },
        {
          "atom_index": 1729,
          "name": "CA",
          "element": "C",
          "coord": [
            1.7168999910354614,
            2.9834001064300537,
            4.642099857330322
          ]
        },
        {
          "atom_index": 1730,
          "name": "C",
          "element": "C",
          "coord": [
            1.6180000305175781,
            2.926100015640259,
            4.541600227355957
          ]
        },
        {
          "atom_index": 1731,
          "name": "O",
          "element": "O",
          "coord": [
            1.6475000381469727,
            2.91729998588562,
            4.422500133514404
          ]
        },
        {
          "atom_index": 1732,
          "name": "CB",
          "element": "C",
          "coord": [
            1.7897000312805176,
            2.867799997329712,
            4.712800025939941
          ]
        },
        {
          "atom_index": 1733,
          "name": "CG",
          "element": "C",
          "coord": [
            1.9240000247955322,
            2.902899980545044,
            4.774799823760986
          ]
        },
        {
          "atom_index": 1734,
          "name": "CD1",
          "element": "C",
          "coord": [
            1.9528000354766846,
            2.796999931335449,
            4.879899978637695
          ]
        },
        {
          "atom_index": 1735,
          "name": "CD2",
          "element": "C",
          "coord": [
            2.0364999771118164,
            2.9075000286102295,
            4.671000003814697
          ]
        }
      ]
    },
    {
      "id": "E:251",
      "chain": "E",
      "resseq": 251,
      "icode": "",
      "resname": "SER",
      "hetflag": " ",
      "sasa": 0.0,
      "atoms": [
        {
          "atom_index": 1736,
          "name": "N",
          "element": "N",
          "coord": [
            1.5015000104904175,
            2.8794000148773193,
            4.585899829864502
          ]
        },
        {
          "atom_index": 1737,
          "name": "CA",
          "element": "C",
          "coord": [
            1.4169000387191772,
            2.8217999935150146,
            4.4847002029418945
          ]
        },
        {
          "atom_index": 1738,
          "name": "C",
          "element": "C",
          "coord": [
            1.341599941253662,
            2.9226999282836914,
            4.400000095367432
          ]
        },
        {
          "atom_index": 1739,
          "name": "O",
          "element": "O",
          "coord": [
            1.3128000497817993,
            2.8949999809265137,
            4.284299850463867
          ]
        },
        {
          "atom_index": 1740,
          "name": "CB",
          "element": "C",
          "coord": [
            1.3205000162124634,
            2.725800037384033,
            4.547900199890137
          ]
        },
        {
          "atom_index": 1741,
          "name": "OG",
          "element": "O",
          "coord": [
            1.2549999952316284,
            2.7988998889923096,
            4.648399829864502
          ]
        }
      ]
    },
    {
      "id": "E:252",
      "chain": "E",
      "resseq": 252,
      "icode": "",
      "resname": "SER",
      "hetflag": " ",
      "sasa": 1.3572551012039185,
      "atoms": [
        {
          "atom_index": 1742,
          "name": "N",
          "element": "N",
          "coord": [
            1.3061000108718872,
            3.0388998985290527,
            4.45359992980957
          ]
        },
        {
          "atom_index": 1743,
          "name": "CA",
          "element": "C",
          "coord": [
            1.235200047492981,
            3.13919997215271,
            4.375800132751465
          ]
        },
        {
          "atom_index": 1744,
          "name": "C",
          "element": "C",
          "coord": [
            1.311400055885315,
            3.202899932861328,
            4.264900207519531
          ]
        },
        {
          "atom_index": 1745,
          "name": "O",
          "element": "O",
          "coord": [
            1.249899983406067,
            3.253499984741211,
            4.172500133514404
          ]
        },
        {
          "atom_index": 1746,
          "name": "CB",
          "element": "C",
          "coord": [
            1.1959999799728394,
            3.2558000087738037,
            4.462600231170654
          ]
        },
        {
          "atom_index": 1747,
          "name": "OG",
          "element": "O",
          "coord": [
            1.0851999521255493,
            3.2009999752044678,
            4.531599998474121
          ]
        }
      ]
    },
    {
      "id": "E:253",
      "chain": "E",
      "resseq": 253,
      "icode": "",
      "resname": "THR",
      "hetflag": " ",
      "sasa": 0.0,
      "atoms": [
        {
          "atom_index": 1748,
          "name": "N",
          "element": "N",
          "coord": [
            1.441499948501587,
            3.217400074005127,
            4.28000020980835
          ]
        },
        {
          "atom_index": 1749,
          "name": "CA",
          "element": "C",
          "coord": [
            1.5089000463485718,
            3.2852001190185547,
            4.171199798583984
          ]
        },
        {
          "atom_index": 1750,
          "name": "C",
          "element": "C",
          "coord": [
            1.5769000053405762,
            3.1828999519348145,
            4.079400062561035
          ]
        },
        {
          "atom_index": 1751,
          "name": "O",
          "element": "O",
          "coord": [
            1.659999966621399,
            3.2172000408172607,
            3.994999885559082
          ]
        },
        {
          "atom_index": 1752,
          "name": "CB",
          "element": "C",
          "coord": [
            1.6154999732971191,
            3.3757998943328857,
            4.236499786376953
          ]
        },
        {
          "atom_index": 1753,
          "name": "OG1",
          "element": "O",
          "coord": [
            1.705199956893921,
            3.296099901199341,
            4.311699867248535
          ]
        },
        {
          "atom_index": 1754,
          "name": "CG2",
          "element": "C",
          "coord": [
            1.5520999431610107,
            3.475600004196167,
            4.3343000411987305
          ]
        }
      ]
    },
    {
      "id": "E:254",
      "chain": "E",
      "resseq": 254,
      "icode": "",
      "resname": "ALA",
      "hetflag": " ",
      "sasa": 0.0,
      "atoms": [
        {
          "atom_index": 1755,
          "name": "N",
          "element": "N",
          "coord": [
            1.5504000186920166,
            3.055500030517578,
            4.10099983215332
          ]
        },
        {
          "atom_index": 1756,
          "name": "CA",
          "element": "C",
          "coord": [
            1.6190999746322632,
            2.954200029373169,
            4.022500038146973
          ]
        },
        {
          "atom_index": 1757,
          "name": "C",
          "element": "C",
          "coord": [
            1.5927000045776367,
            2.9727001190185547,
            3.8719000816345215
          ]
        },
        {
          "atom_index": 1758,
          "name": "O",
          "element": "O",
          "coord": [
            1.497499942779541,
            3.037100076675415,
            3.829699993133545
          ]
        },
        {
          "atom_index": 1759,
          "name": "CB",
          "element": "C",
          "coord": [
            1.585800051689148,
            2.8162999153137207,
            4.077300071716309
          ]
        }
      ]
    },
    {
      "id": "E:255",
      "chain": "E",
      "resseq": 255,
      "icode": "",
      "resname": "THR",
      "hetflag": " ",
      "sasa": 0.6453092098236084,
      "atoms": [
        {
          "atom_index": 1760,
          "name": "N",
          "element": "N",
          "coord": [
            1.6815999746322632,
            2.9235000610351562,
            3.786099910736084
          ]
        },
        {
          "atom_index": 1761,
          "name": "CA",
          "element": "C",
          "coord": [
            1.659000039100647,
            2.9316999912261963,
            3.642400026321411
          ]
        },
        {
          "atom_index": 1762,
          "name": "C",
          "element": "C",
          "coord": [
            1.5746999979019165,
            2.8132998943328857,
            3.598900079727173
          ]
        },
        {
          "atom_index": 1763,
          "name": "O",
          "element": "O",
          "coord": [
            1.6172000169754028,
            2.699899911880493,
            3.608299970626831
          ]
        },
        {
          "atom_index": 1764,
          "name": "CB",
          "element": "C",
          "coord": [
            1.791100025177002,
            2.9330999851226807,
            3.5613999366760254
          ]
        },
        {
          "atom_index": 1765,
          "name": "OG1",
          "element": "O",
          "coord": [
            1.8554999828338623,
            3.0559000968933105,
            3.5905001163482666
          ]
        },
        {
          "atom_index": 1766,
          "name": "CG2",
          "element": "C",
          "coord": [
            1.7692999839782715,
            2.91510009765625,
            3.410399913787842
          ]
        }
      ]
    },
    {
      "id": "E:256",
      "chain": "E",
      "resseq": 256,
      "icode": "",
      "resname": "TYR",
      "hetflag": " ",
      "sasa": 6.7110137939453125,
      "atoms": [
        {
          "atom_index": 1767,
          "name": "N",
          "element": "N",
          "coord": [
            1.458799958229065,
            2.8387999534606934,
            3.5439000129699707
          ]
        },
        {
          "atom_index": 1768,
          "name": "CA",
          "element": "C",
          "coord": [
            1.3740999698638916,
            2.7314000129699707,
            3.493499994277954
          ]
        },
        {
          "atom_index": 1769,
          "name": "C",
          "element": "C",
          "coord": [
            1.4375,
            2.6491000652313232,
            3.38070011138916
          ]
        },
        {
          "atom_index": 1770,
          "name": "O",
          "element": "O",
          "coord": [
            1.4753999710083008,
            2.7040998935699463,
            3.2776999473571777
          ]
        },
        {
          "atom_index": 1771,
          "name": "CB",
          "element": "C",
          "coord": [
            1.2511999607086182,
            2.800600051879883,
            3.4305999279022217
          ]
        },
        {
          "atom_index": 1772,
          "name": "CG",
          "element": "C",
          "coord": [
            1.1442999839782715,
            2.70169997215271,
            3.3917999267578125
          ]
        },
        {
          "atom_index": 1773,
          "name": "CD1",
          "element": "C",
          "coord": [
            1.0547000169754028,
            2.6554999351501465,
            3.488100051879883
          ]
        },
        {
          "atom_index": 1774,
          "name": "CD2",
          "element": "C",
          "coord": [
            1.1339999437332153,
            2.6486001014709473,
            3.2636001110076904
          ]
        },
        {
          "atom_index": 1775,
          "name": "CE1",
          "element": "C",
          "coord": [
            0.9599999785423279,
            2.5571000576019287,
            3.461699962615967
          ]
        },
        {
          "atom_index": 1776,
          "name": "CE2",
          "element": "C",
          "coord": [
            1.0368000268936157,
            2.553999900817871,
            3.232800006866455
          ]
        },
        {
          "atom_index": 1777,
          "name": "CZ",
          "element": "C",
          "coord": [
            0.9449999928474426,
            2.515899896621704,
            3.329699993133545
          ]
        },
        {
          "atom_index": 1778,
          "name": "OH",
          "element": "O",
          "coord": [
            0.852400004863739,
            2.4184000492095947,
            3.299099922180176
          ]
        }
      ]
    },
    {
      "id": "E:257",
      "chain": "E",
      "resseq": 257,
      "icode": "",
      "resname": "LEU",
      "hetflag": " ",
      "sasa": 0.2837687134742737,
      "atoms": [
        {
          "atom_index": 1779,
          "name": "N",
          "element": "N",
          "coord": [
            1.4351999759674072,
            2.5164999961853027,
            3.389400005340576
          ]
        },
        {
          "atom_index": 1780,
          "name": "CA",
          "element": "C",
          "coord": [
            1.4881000518798828,
            2.42549991607666,
            3.288300037384033
          ]
        },
        {
          "atom_index": 1781,
          "name": "C",
          "element": "C",
          "coord": [
            1.3844000101089478,
            2.327199935913086,
            3.22979998588562
          ]
        },
        {
          "atom_index": 1782,
          "name": "O",
          "element": "O",
          "coord": [
            1.4114999771118164,
            2.2597999572753906,
            3.1308999061584473
          ]
        },
        {
          "atom_index": 1783,
          "name": "CB",
          "element": "C",
          "coord": [
            1.5992000102996826,
            2.344399929046631,
            3.3568999767303467
          ]
        },
        {
          "atom_index": 1784,
          "name": "CG",
          "element": "C",
          "coord": [
            1.7081999778747559,
            2.4384000301361084,
            3.4038000106811523
          ]
        },
        {
          "atom_index": 1785,
          "name": "CD1",
          "element": "C",
          "coord": [
            1.8006000518798828,
            2.3777999877929688,
            3.5069000720977783
          ]
        },
        {
          "atom_index": 1786,
          "name": "CD2",
          "element": "C",
          "coord": [
            1.7848999500274658,
            2.48580002784729,
            3.280400037765503
          ]
        }
      ]
    },
    {
      "id": "E:258",
      "chain": "E",
      "resseq": 258,
      "icode": "",
      "resname": "GLY",
      "hetflag": " ",
      "sasa": 0.03226546198129654,
      "atoms": [
        {
          "atom_index": 1787,
          "name": "N",
          "element": "N",
          "coord": [
            1.269700050354004,
            2.3127999305725098,
            3.2971999645233154
          ]
        },
        {
          "atom_index": 1788,
          "name": "CA",
          "element": "C",
          "coord": [
            1.166200041770935,
            2.219099998474121,
            3.2537999153137207
          ]
        },
        {
          "atom_index": 1789,
          "name": "C",
          "element": "C",
          "coord": [
            1.0743999481201172,
            2.1765999794006348,
            3.3682000637054443
          ]
        },
        {
          "atom_index": 1790,
          "name": "O",
          "element": "O",
          "coord": [
            1.0746999979019165,
            2.2339999675750732,
            3.4763998985290527
          ]
        }
      ]
    },
    {
      "id": "E:259",
      "chain": "E",
      "resseq": 259,
      "icode": "",
      "resname": "SER",
      "hetflag": " ",
      "sasa": 0.8674894571304321,
      "atoms": [
        {
          "atom_index": 1791,
          "name": "N",
          "element": "N",
          "coord": [
            0.9937999844551086,
            2.074399948120117,
            3.3459999561309814
          ]
        },
        {
          "atom_index": 1792,
          "name": "CA",
          "element": "C",
          "coord": [
            0.9021999835968018,
            2.0283000469207764,
            3.4470999240875244
          ]
        },
        {
          "atom_index": 1793,
          "name": "C",
          "element": "C",
          "coord": [
            0.9657999873161316,
            2.0027999877929688,
            3.5850000381469727
          ]
        },
        {
          "atom_index": 1794,
          "name": "O",
          "element": "O",
          "coord": [
            1.073799967765808,
            1.947700023651123,
            3.601599931716919
          ]
        },
        {
          "atom_index": 1795,
          "name": "CB",
          "element": "C",
          "coord": [
            0.8457000255584717,
            1.9048000574111938,
            3.3819000720977783
          ]
        },
        {
          "atom_index": 1796,
          "name": "OG",
          "element": "O",
          "coord": [
            0.7875000238418579,
            1.8235000371932983,
            3.481300115585327
          ]
        }
      ]
    },
    {
      "id": "E:260",
      "chain": "E",
      "resseq": 260,
      "icode": "",
      "resname": "SER",
      "hetflag": " ",
      "sasa": 0.8197762966156006,
      "atoms": [
        {
          "atom_index": 1797,
          "name": "N",
          "element": "N",
          "coord": [
            0.8946999907493591,
            2.037600040435791,
            3.6910998821258545
          ]
        },
        {
          "atom_index": 1798,
          "name": "CA",
          "element": "C",
          "coord": [
            0.9424999952316284,
            2.0239999294281006,
            3.827699899673462
          ]
        },
        {
          "atom_index": 1799,
          "name": "C",
          "element": "C",
          "coord": [
            0.967199981212616,
            1.8808000087738037,
            3.8687000274658203
          ]
        },
        {
          "atom_index": 1800,
          "name": "O",
          "element": "O",
          "coord": [
            1.0500999689102173,
            1.8533999919891357,
            3.955699920654297
          ]
        },
        {
          "atom_index": 1801,
          "name": "CB",
          "element": "C",
          "coord": [
            0.8511999845504761,
            2.089099884033203,
            3.9298999309539795
          ]
        },
        {
          "atom_index": 1802,
          "name": "OG",
          "element": "O",
          "coord": [
            0.7304999828338623,
            2.01419997215271,
            3.9296000003814697
          ]
        }
      ]
    },
    {
      "id": "E:261",
      "chain": "E",
      "resseq": 261,
      "icode": "",
      "resname": "PHE",
      "hetflag": " ",
      "sasa": 0.0,
      "atoms": [
        {
          "atom_index": 1803,
          "name": "N",
          "element": "N",
          "coord": [
            0.8998000025749207,
            1.7847000360488892,
            3.8092000484466553
          ]
        },
        {
          "atom_index": 1804,
          "name": "CA",
          "element": "C",
          "coord": [
            0.9283999800682068,
            1.6474000215530396,
            3.844899892807007
          ]
        },
        {
          "atom_index": 1805,
          "name": "C",
          "element": "C",
          "coord": [
            1.0744999647140503,
            1.6109000444412231,
            3.814199924468994
          ]
        },
        {
          "atom_index": 1806,
          "name": "O",
          "element": "O",
          "coord": [
            1.1342999935150146,
            1.5276000499725342,
            3.8833000659942627
          ]
        },
        {
          "atom_index": 1807,
          "name": "CB",
          "element": "C",
          "coord": [
            0.8273000121116638,
            1.5621999502182007,
            3.7683000564575195
          ]
        },
        {
          "atom_index": 1808,
          "name": "CG",
          "element": "C",
          "coord": [
            0.835099995136261,
            1.417099952697754,
            3.796999931335449
          ]
        },
        {
          "atom_index": 1809,
          "name": "CD1",
          "element": "C",
          "coord": [
            0.7681999802589417,
            1.3587000370025635,
            3.903899908065796
          ]
        },
        {
          "atom_index": 1810,
          "name": "CD2",
          "element": "C",
          "coord": [
            0.9142000079154968,
            1.3384000062942505,
            3.713399887084961
          ]
        },
        {
          "atom_index": 1811,
          "name": "CE1",
          "element": "C",
          "coord": [
            0.7716000080108643,
            1.2203999757766724,
            3.921600103378296
          ]
        },
        {
          "atom_index": 1812,
          "name": "CE2",
          "element": "C",
          "coord": [
            0.9265000224113464,
            1.2019000053405762,
            3.737799882888794
          ]
        },
        {
          "atom_index": 1813,
          "name": "CZ",
          "element": "C",
          "coord": [
            0.8519999980926514,
            1.141700029373169,
            3.8392999172210693
          ]
        }
      ]
    },
    {
      "id": "E:262",
      "chain": "E",
      "resseq": 262,
      "icode": "",
      "resname": "TYR",
      "hetflag": " ",
      "sasa": 1.008955478668213,
      "atoms": [
        {
          "atom_index": 1814,
          "name": "N",
          "element": "N",
          "coord": [
            1.1389000415802002,
            1.6670000553131104,
            3.710200071334839
          ]
        },
        {
          "atom_index": 1815,
          "name": "CA",
          "element": "C",
          "coord": [
            1.2762999534606934,
            1.6302000284194946,
            3.684799909591675
          ]
        },
        {
          "atom_index": 1816,
          "name": "C",
          "element": "C",
          "coord": [
            1.3738000392913818,
            1.73989999294281,
            3.7204999923706055
          ]
        },
        {
          "atom_index": 1817,
          "name": "O",
          "element": "O",
          "coord": [
            1.4946000576019287,
            1.7160999774932861,
            3.718899965286255
          ]
        },
        {
          "atom_index": 1818,
          "name": "CB",
          "element": "C",
          "coord": [
            1.295699954032898,
            1.6241999864578247,
            3.53439998626709
          ]
        },
        {
          "atom_index": 1819,
          "name": "CG",
          "element": "C",
          "coord": [
            1.1986000537872314,
            1.5307999849319458,
            3.468899965286255
          ]
        },
        {
          "atom_index": 1820,
          "name": "CD1",
          "element": "C",
          "coord": [
            1.2272000312805176,
            1.394700050354004,
            3.468899965286255
          ]
        },
        {
          "atom_index": 1821,
          "name": "CD2",
          "element": "C",
          "coord": [
            1.0778000354766846,
            1.572100043296814,
            3.412899971008301
          ]
        },
        {
          "atom_index": 1822,
          "name": "CE1",
          "element": "C",
          "coord": [
            1.1404999494552612,
            1.3047000169754028,
            3.4070000648498535
          ]
        },
        {
          "atom_index": 1823,
          "name": "CE2",
          "element": "C",
          "coord": [
            0.9894999861717224,
            1.4838000535964966,
            3.3498001098632812
          ]
        },
        {
          "atom_index": 1824,
          "name": "CZ",
          "element": "C",
          "coord": [
            1.020900011062622,
            1.3479000329971313,
            3.349900007247925
          ]
        },
        {
          "atom_index": 1825,
          "name": "OH",
          "element": "O",
          "coord": [
            0.9447000026702881,
            1.2503000497817993,
            3.2899999618530273
          ]
        }
      ]
    },
    {
      "id": "E:263",
      "chain": "E",
      "resseq": 263,
      "icode": "",
      "resname": "TYR",
      "hetflag": " ",
      "sasa": 0.31529858708381653,
      "atoms": [
        {
          "atom_index": 1826,
          "name": "N",
          "element": "N",
          "coord": [
            1.3250000476837158,
            1.8626999855041504,
            3.7360000610351562
          ]
        },
        {
          "atom_index": 1827,
          "name": "CA",
          "element": "C",
          "coord": [
            1.417099952697754,
            1.973099946975708,
            3.7581000328063965
          ]
        },
        {
          "atom_index": 1828,
          "name": "C",
          "element": "C",
          "coord": [
            1.3791999816894531,
            2.0571999549865723,
            3.88100004196167
          ]
        },
        {
          "atom_index": 1829,
          "name": "O",
          "element": "O",
          "coord": [
            1.4444999694824219,
            2.1575000286102295,
            3.908400058746338
          ]
        },
        {
          "atom_index": 1830,
          "name": "CB",
          "element": "C",
          "coord": [
            1.4213999509811401,
            2.0664000511169434,
            3.6338000297546387
          ]
        },
        {
          "atom_index": 1831,
          "name": "CG",
          "element": "C",
          "coord": [
            1.4458999633789062,
            2.0092999935150146,
            3.4948999881744385
          ]
        },
        {
          "atom_index": 1832,
          "name": "CD1",
          "element": "C",
          "coord": [
            1.345900058746338,
            1.9526000022888184,
            3.415600061416626
          ]
        },
        {
          "atom_index": 1833,
          "name": "CD2",
          "element": "C",
          "coord": [
            1.576300024986267,
            2.0167999267578125,
            3.447000026702881
          ]
        },
        {
          "atom_index": 1834,
          "name": "CE1",
          "element": "C",
          "coord": [
            1.3753999471664429,
            1.889299988746643,
            3.2945001125335693
          ]
        },
        {
          "atom_index": 1835,
          "name": "CE2",
          "element": "C",
          "coord": [
            1.6080000400543213,
            1.961400032043457,
            3.3227999210357666
          ]
        },
        {
          "atom_index": 1836,
          "name": "CZ",
          "element": "C",
          "coord": [
            1.506600022315979,
            1.9009000062942505,
            3.2492001056671143
          ]
        },
        {
          "atom_index": 1837,
          "name": "OH",
          "element": "O",
          "coord": [
            1.5398999452590942,
            1.843500018119812,
            3.1314001083374023
          ]
        }
      ]
    },
    {
      "id": "E:264",
      "chain": "E",
      "resseq": 264,
      "icode": "",
      "resname": "GLY",
      "hetflag": " ",
      "sasa": 0.0,
      "atoms": [
        {
          "atom_index": 1838,
          "name": "N",
          "element": "N",
          "coord": [
            1.2757999897003174,
            2.026099920272827,
            3.9581000804901123
          ]
        },
        {
          "atom_index": 1839,
          "name": "CA",
          "element": "C",
          "coord": [
            1.2331000566482544,
            2.1143999099731445,
            4.064300060272217
          ]
        },
        {
          "atom_index": 1840,
          "name": "C",
          "element": "C",
          "coord": [
            1.2131999731063843,
            2.253200054168701,
            4.006800174713135
          ]
        },
        {
          "atom_index": 1841,
          "name": "O",
          "element": "O",
          "coord": [
            1.159600019454956,
            2.2660999298095703,
            3.897200107574463
          ]
        }
      ]
    },
    {
      "id": "E:265",
      "chain": "E",
      "resseq": 265,
      "icode": "",
      "resname": "LYS",
      "hetflag": " ",
      "sasa": 1.1772551536560059,
      "atoms": [
        {
          "atom_index": 1842,
          "name": "N",
          "element": "N",
          "coord": [
            1.2496000528335571,
            2.359100103378296,
            4.0792999267578125
          ]
        },
        {
          "atom_index": 1843,
          "name": "CA",
          "element": "C",
          "coord": [
            1.2337000370025635,
            2.493499994277954,
            4.026400089263916
          ]
        },
        {
          "atom_index": 1844,
          "name": "C",
          "element": "C",
          "coord": [
            1.3478000164031982,
            2.5262999534606934,
            3.9312000274658203
          ]
        },
        {
          "atom_index": 1845,
          "name": "O",
          "element": "O",
          "coord": [
            1.344099998474121,
            2.633699893951416,
            3.8724000453948975
          ]
        },
        {
          "atom_index": 1846,
          "name": "CB",
          "element": "C",
          "coord": [
            1.2414000034332275,
            2.601599931716919,
            4.131999969482422
          ]
        },
        {
          "atom_index": 1847,
          "name": "CG",
          "element": "C",
          "coord": [
            1.1481000185012817,
            2.582200050354004,
            4.249199867248535
          ]
        },
        {
          "atom_index": 1848,
          "name": "CD",
          "element": "C",
          "coord": [
            1.0056999921798706,
            2.5685999393463135,
            4.203499794006348
          ]
        },
        {
          "atom_index": 1849,
          "name": "CE",
          "element": "C",
          "coord": [
            0.9244999885559082,
            2.68149995803833,
            4.26230001449585
          ]
        },
        {
          "atom_index": 1850,
          "name": "NZ",
          "element": "N",
          "coord": [
            0.8672999739646912,
            2.6422998905181885,
            4.392899990081787
          ]
        }
      ]
    },
    {
      "id": "E:266",
      "chain": "E",
      "resseq": 266,
      "icode": "",
      "resname": "GLY",
      "hetflag": " ",
      "sasa": 0.0,
      "atoms": [
        {
          "atom_index": 1851,
          "name": "N",
          "element": "N",
          "coord": [
            1.4519000053405762,
            2.4437999725341797,
            3.914900064468384
          ]
        },
        {
          "atom_index": 1852,
          "name": "CA",
          "element": "C",
          "coord": [
            1.5575000047683716,
            2.476099967956543,
            3.8201000690460205
          ]
        },
        {
          "atom_index": 1853,
          "name": "C",
          "element": "C",
          "coord": [
            1.694200038909912,
            2.4932000637054443,
            3.8822999000549316
          ]
        },
        {
          "atom_index": 1854,
          "name": "O",
          "element": "O",
          "coord": [
            1.7217999696731567,
            2.458400011062622,
            3.9960999488830566
          ]
        }
      ]
    },
    {
      "id": "E:267",
      "chain": "E",
      "resseq": 267,
      "icode": "",
      "resname": "LEU",
      "hetflag": " ",
      "sasa": 0.0,
      "atoms": [
        {
          "atom_index": 1855,
          "name": "N",
          "element": "N",
          "coord": [
            1.7796000242233276,
            2.5506999492645264,
            3.7997000217437744
          ]
        },
        {
          "atom_index": 1856,
          "name": "CA",
          "element": "C",
          "coord": [
            1.9158999919891357,
            2.565700054168701,
            3.844599962234497
          ]
        },
        {
          "atom_index": 1857,
          "name": "C",
          "element": "C",
          "coord": [
            1.9335999488830566,
            2.684999942779541,
            3.936199903488159
          ]
        },
        {
          "atom_index": 1858,
          "name": "O",
          "element": "O",
          "coord": [
            1.8877999782562256,
            2.7959001064300537,
            3.9061999320983887
          ]
        },
        {
          "atom_index": 1859,
          "name": "CB",
          "element": "C",
          "coord": [
            1.9980000257492065,
            2.5873000621795654,
            3.718600034713745
          ]
        },
        {
          "atom_index": 1860,
          "name": "CG",
          "element": "C",
          "coord": [
            2.1433000564575195,
            2.6126999855041504,
            3.7465999126434326
          ]
        },
        {
          "atom_index": 1861,
          "name": "CD1",
          "element": "C",
          "coord": [
            2.2011001110076904,
            2.4918999671936035,
            3.816699981689453
          ]
        },
        {
          "atom_index": 1862,
          "name": "CD2",
          "element": "C",
          "coord": [
            2.2021000385284424,
            2.625,
            3.6073999404907227
          ]
        }
      ]
    },
    {
      "id": "E:268",
      "chain": "E",
      "resseq": 268,
      "icode": "",
      "resname": "ILE",
      "hetflag": " ",
      "sasa": 0.0,
      "atoms": [
        {
          "atom_index": 1863,
          "name": "N",
          "element": "N",
          "coord": [
            2.000499963760376,
            2.661900043487549,
            4.049300193786621
          ]
        },
        {
          "atom_index": 1864,
          "name": "CA",
          "element": "C",
          "coord": [
            2.023099899291992,
            2.7748000621795654,
            4.138500213623047
          ]
        },
        {
          "atom_index": 1865,
          "name": "C",
          "element": "C",
          "coord": [
            2.108299970626831,
            2.882999897003174,
            4.075799942016602
          ]
        },
        {
          "atom_index": 1866,
          "name": "O",
          "element": "O",
          "coord": [
            2.190700054168701,
            2.856600046157837,
            3.989500045776367
          ]
        },
        {
          "atom_index": 1867,
          "name": "CB",
          "element": "C",
          "coord": [
            2.0833001136779785,
            2.734999895095825,
            4.271100044250488
          ]
        },
        {
          "atom_index": 1868,
          "name": "CG1",
          "element": "C",
          "coord": [
            2.2253000736236572,
            2.6805999279022217,
            4.2617998123168945
          ]
        },
        {
          "atom_index": 1869,
          "name": "CG2",
          "element": "C",
          "coord": [
            1.9954999685287476,
            2.632999897003174,
            4.342899799346924
          ]
        },
        {
          "atom_index": 1870,
          "name": "CD1",
          "element": "C",
          "coord": [
            2.293100118637085,
            2.6988000869750977,
            4.395100116729736
          ]
        }
      ]
    },
    {
      "id": "E:269",
      "chain": "E",
      "resseq": 269,
      "icode": "",
      "resname": "ASN",
      "hetflag": " ",
      "sasa": 0.031651873141527176,
      "atoms": [
        {
          "atom_index": 1871,
          "name": "N",
          "element": "N",
          "coord": [
            2.0776000022888184,
            3.004699945449829,
            4.118000030517578
          ]
        },
        {
          "atom_index": 1872,
          "name": "CA",
          "element": "C",
          "coord": [
            2.133699893951416,
            3.1314001083374023,
            4.073699951171875
          ]
        },
        {
          "atom_index": 1873,
          "name": "C",
          "element": "C",
          "coord": [
            2.1610000133514404,
            3.213399887084961,
            4.197700023651123
          ]
        },
        {
          "atom_index": 1874,
          "name": "O",
          "element": "O",
          "coord": [
            2.073199987411499,
            3.2709999084472656,
            4.257900238037109
          ]
        },
        {
          "atom_index": 1875,
          "name": "CB",
          "element": "C",
          "coord": [
            2.041100025177002,
            3.2095000743865967,
            3.976900100708008
          ]
        },
        {
          "atom_index": 1876,
          "name": "CG",
          "element": "C",
          "coord": [
            2.1078999042510986,
            3.331199884414673,
            3.9163999557495117
          ]
        },
        {
          "atom_index": 1877,
          "name": "OD1",
          "element": "O",
          "coord": [
            2.209399938583374,
            3.3801000118255615,
            3.9677999019622803
          ]
        },
        {
          "atom_index": 1878,
          "name": "ND2",
          "element": "N",
          "coord": [
            2.0429999828338623,
            3.388400077819824,
            3.8148000240325928
          ]
        }
      ]
    },
    {
      "id": "E:270",
      "chain": "E",
      "resseq": 270,
      "icode": "",
      "resname": "VAL",
      "hetflag": " ",
      "sasa": 0.0,
      "atoms": [
        {
          "atom_index": 1879,
          "name": "N",
          "element": "N",
          "coord": [
            2.28439998626709,
            3.202699899673462,
            4.244800090789795
          ]
        },
        {
          "atom_index": 1880,
          "name": "CA",
          "element": "C",
          "coord": [
            2.31469988822937,
            3.271399974822998,
            4.367800235748291
          ]
        },
        {
          "atom_index": 1881,
          "name": "C",
          "element": "C",
          "coord": [
            2.3124001026153564,
            3.4202001094818115,
            4.353600025177002
          ]
        },
        {
          "atom_index": 1882,
          "name": "O",
          "element": "O",
          "coord": [
            2.276700019836426,
            3.4848999977111816,
            4.4517998695373535
          ]
        },
        {
          "atom_index": 1883,
          "name": "CB",
          "element": "C",
          "coord": [
            2.444700002670288,
            3.236299991607666,
            4.437399864196777
          ]
        },
        {
          "atom_index": 1884,
          "name": "CG1",
          "element": "C",
          "coord": [
            2.4293999671936035,
            3.259500026702881,
            4.5883002281188965
          ]
        },
        {
          "atom_index": 1885,
          "name": "CG2",
          "element": "C",
          "coord": [
            2.4869000911712646,
            3.093100070953369,
            4.410900115966797
          ]
        }
      ]
    },
    {
      "id": "E:271",
      "chain": "E",
      "resseq": 271,
      "icode": "",
      "resname": "GLU",
      "hetflag": " ",
      "sasa": 0.9143658876419067,
      "atoms": [
        {
          "atom_index": 1886,
          "name": "N",
          "element": "N",
          "coord": [
            2.3640999794006348,
            3.47379994392395,
            4.245999813079834
          ]
        },
        {
          "atom_index": 1887,
          "name": "CA",
          "element": "C",
          "coord": [
            2.3657000064849854,
            3.6173999309539795,
            4.241099834442139
          ]
        },
        {
          "atom_index": 1888,
          "name": "C",
          "element": "C",
          "coord": [
            2.224299907684326,
            3.6689999103546143,
            4.255199909210205
          ]
        },
        {
          "atom_index": 1889,
          "name": "O",
          "element": "O",
          "coord": [
            2.189199924468994,
            3.7500998973846436,
            4.339000225067139
          ]
        },
        {
          "atom_index": 1890,
          "name": "CB",
          "element": "C",
          "coord": [
            2.4372000694274902,
            3.666300058364868,
            4.11460018157959
          ]
        },
        {
          "atom_index": 1891,
          "name": "CG",
          "element": "C",
          "coord": [
            2.3945000171661377,
            3.808300018310547,
            4.07919979095459
          ]
        },
        {
          "atom_index": 1892,
          "name": "CD",
          "element": "C",
          "coord": [
            2.4384000301361084,
            3.8345000743865967,
            3.9372000694274902
          ]
        },
        {
          "atom_index": 1893,
          "name": "OE1",
          "element": "O",
          "coord": [
            2.4233999252319336,
            3.7597999572753906,
            3.8415000438690186
          ]
        },
        {
          "atom_index": 1894,
          "name": "OE2",
          "element": "O",
          "coord": [
            2.5076000690460205,
            3.9447999000549316,
            3.927299976348877
          ]
        }
      ]
    },
    {
      "id": "E:272",
      "chain": "E",
      "resseq": 272,
      "icode": "",
      "resname": "ALA",
      "hetflag": " ",
      "sasa": 0.0,
      "atoms": [
        {
          "atom_index": 1895,
          "name": "N",
          "element": "N",
          "coord": [
            2.133500099182129,
            3.6096999645233154,
            4.181300163269043
          ]
        },
        {
          "atom_index": 1896,
          "name": "CA",
          "element": "C",
          "coord": [
            1.9937000274658203,
            3.648400068283081,
            4.197000026702881
          ]
        },
        {
          "atom_index": 1897,
          "name": "C",
          "element": "C",
          "coord": [
            1.940500020980835,
            3.61929988861084,
            4.337200164794922
          ]
        },
        {
          "atom_index": 1898,
          "name": "O",
          "element": "O",
          "coord": [
            1.8672000169754028,
            3.701200008392334,
            4.394800186157227
          ]
        },
        {
          "atom_index": 1899,
          "name": "CB",
          "element": "C",
          "coord": [
            1.9076000452041626,
            3.58270001411438,
            4.0903000831604
          ]
        }
      ]
    },
    {
      "id": "E:273",
      "chain": "E",
      "resseq": 273,
      "icode": "",
      "resname": "ALA",
      "hetflag": " ",
      "sasa": 0.0,
      "atoms": [
        {
          "atom_index": 1900,
          "name": "N",
          "element": "N",
          "coord": [
            1.975100040435791,
            3.505500078201294,
            4.394400119781494
          ]
        },
        {
          "atom_index": 1901,
          "name": "CA",
          "element": "C",
          "coord": [
            1.9168000221252441,
            3.472399950027466,
            4.521999835968018
          ]
        },
        {
          "atom_index": 1902,
          "name": "C",
          "element": "C",
          "coord": [
            1.968400001525879,
            3.559000015258789,
            4.636099815368652
          ]
        },
        {
          "atom_index": 1903,
          "name": "O",
          "element": "O",
          "coord": [
            1.8985999822616577,
            3.5820000171661377,
            4.735099792480469
          ]
        },
        {
          "atom_index": 1904,
          "name": "CB",
          "element": "C",
          "coord": [
            1.933500051498413,
            3.3248000144958496,
            4.549699783325195
          ]
        }
      ]
    },
    {
      "id": "E:274",
      "chain": "E",
      "resseq": 274,
      "icode": "",
      "resname": "ALA",
      "hetflag": " ",
      "sasa": 0.0,
      "atoms": [
        {
          "atom_index": 1905,
          "name": "N",
          "element": "N",
          "coord": [
            2.088200092315674,
            3.6105000972747803,
            4.621300220489502
          ]
        },
        {
          "atom_index": 1906,
          "name": "CA",
          "element": "C",
          "coord": [
            2.150099992752075,
            3.686000108718872,
            4.726399898529053
          ]
        },
        {
          "atom_index": 1907,
          "name": "C",
          "element": "C",
          "coord": [
            2.1254000663757324,
            3.8340001106262207,
            4.718699932098389
          ]
        },
        {
          "atom_index": 1908,
          "name": "O",
          "element": "O",
          "coord": [
            2.186000108718872,
            3.911400079727173,
            4.791500091552734
          ]
        },
        {
          "atom_index": 1909,
          "name": "CB",
          "element": "C",
          "coord": [
            2.299299955368042,
            3.663300037384033,
            4.7133002281188965
          ]
        }
      ]
    },
    {
      "id": "E:275",
      "chain": "E",
      "resseq": 275,
      "icode": "",
      "resname": "GLN",
      "hetflag": " ",
      "sasa": 5.669366836547852,
      "atoms": [
        {
          "atom_index": 1910,
          "name": "N",
          "element": "N",
          "coord": [
            2.0520999431610107,
            3.878999948501587,
            4.61899995803833
          ]
        },
        {
          "atom_index": 1911,
          "name": "CA",
          "element": "C",
          "coord": [
            2.023900032043457,
            4.02209997177124,
            4.599100112915039
          ]
        },
        {
          "atom_index": 1912,
          "name": "C",
          "element": "C",
          "coord": [
            2.0106000900268555,
            4.110199928283691,
            4.722700119018555
          ]
        },
        {
          "atom_index": 1913,
          "name": "O",
          "element": "O",
          "coord": [
            1.9365999698638916,
            4.061200141906738,
            4.812900066375732
          ]
        },
        {
          "atom_index": 1914,
          "name": "CB",
          "element": "C",
          "coord": [
            1.8854999542236328,
            4.0329999923706055,
            4.532100200653076
          ]
        },
        {
          "atom_index": 1915,
          "name": "CG",
          "element": "C",
          "coord": [
            1.9089000225067139,
            4.030300140380859,
            4.381499767303467
          ]
        },
        {
          "atom_index": 1916,
          "name": "CD",
          "element": "C",
          "coord": [
            1.7797000408172607,
            4.049799919128418,
            4.305699825286865
          ]
        },
        {
          "atom_index": 1917,
          "name": "OE1",
          "element": "O",
          "coord": [
            1.7070000171661377,
            3.9514999389648438,
            4.275400161743164
          ]
        },
        {
          "atom_index": 1918,
          "name": "NE2",
          "element": "N",
          "coord": [
            1.7553999423980713,
            4.176400184631348,
            4.270899772644043
          ]
        }
      ]
    }
  ],
  "overlaps": {
    "E:1": [
      "E:10",
      "E:100",
      "E:101",
      "E:102",
      "E:103",
      "E:104",
      "E:105",
      "E:106",
      "E:107",
      "E:108",
      "E:109",
      "E:11",
      "E:110",
      "E:111",
      "E:112",
      "E:113",
      "E:114",
      "E:115",
      "E:116",
      "E:117",
      "E:118",
      "E:119",
      "E:12",
      "E:120",
      "E:121",
      "E:122",
      "E:123",
      "E:124",
      "E:125",
      "E:126",
      "E:127",
      "E:128",
      "E:129",
      "E:13",
      "E:130",
      "E:131",
      "E:132",
      "E:133",
      "E:134",
      "E:135",
      "E:136",
      "E:137",
      "E:138",
      "E:139",
      "E:14",
      "E:140",
      "E:141",
      "E:142",
      "E:143",
      "E:144",
      "E:145",
      "E:146",
      "E:147",
      "E:148",
      "E:149",
      "E:15",
      "E:150",
      "E:151",
      "E:152",
      "E:153",
      "E:154",
      "E:155",
      "E:156",
      "E:157",
      "E:158",
      "E:159",
      "E:16",
      "E:160",
      "E:161",
      "E:162",
      "E:163",
      "E:164",
      "E:165",
      "E:166",
      "E:167",
      "E:168",
      "E:169",
      "E:17",
      "E:170",
      "E:171",
      "E:172",
      "E:173",
      "E:174",
      "E:175",
      "E:176",
      "E:177",
      "E:178",
      "E:179",
      "E:18",
      "E:180",
      "E:181",
      "E:182",
      "E:183",
      "E:184",
      "E:185",
      "E:186",
      "E:187",
      "E:188",
      "E:189",
      "E:19",
      "E:190",
      "E:191",
      "E:192",
      "E:193",
      "E:194",
      "E:195",
      "E:196",
      "E:197",
      "E:198",
      "E:199",
      "E:2",
      "E:20",
      "E:200",
      "E:201",
      "E:202",
      "E:203",
      "E:204",
      "E:205",
      "E:206",
      "E:207",
      "E:208",
      "E:209",
      "E:21",
      "E:210",
      "E:211",
      "E:212",
      "E:213",
      "E:214",
      "E:215",
      "E:216",
      "E:217",
      "E:218",
      "E:219",
      "E:22",
      "E:220",
      "E:221",
      "E:222",
      "E:223",
      "E:224",
      "E:225",
      "E:226",
      "E:227",
      "E:228",
      "E:229",
      "E:23",
      "E:230",
      "E:231",
      "E:232",
      "E:233",
      "E:234",
      "E:235",
      "E:236",
      "E:237",
      "E:238",
      "E:239",
      "E:24",
      "E:240",
      "E:241",
      "E:242",
      "E:243",
      "E:244",
      "E:245",
      "E:246",
      "E:247",
      "E:248",
      "E:249",
      "E:25",
      "E:250",
      "E:251",
      "E:252",
      "E:253",
      "E:254",
      "E:255",
      "E:256",
      "E:257",
      "E:258",
      "E:259",
      "E:26",
      "E:260",
      "E:261",
      "E:262",
      "E:263",
      "E:264",
      "E:265",
      "E:266",
      "E:267",
      "E:268",
      "E:269",
      "E:27",
      "E:270",
      "E:271",
      "E:272",
      "E:273",
      "E:274",
      "E:275",
      "E:28",
      "E:29",
      "E:3",
      "E:30",
      "E:31",
      "E:32",
      "E:33",
      "E:34",
      "E:35",
      "E:36",
      "E:37",
      "E:38",
      "E:39",
      "E:4",
      "E:40",
      "E:41",
      "E:42",
      "E:43",
      "E:44",
      "E:45",
      "E:46",
      "E:47",
      "E:48",
      "E:49",
      "E:5",
      "E:50",
      "E:51",
      "E:52",
      "E:53",
      "E:54",
      "E:55",
      "E:57",
      "E:58",
      "E:59",
      "E:6",
      "E:60",
      "E:61",
      "E:62",
      "E:63",
      "E:64",
      "E:65",
      "E:66",
      "E:67",
      "E:68",
      "E:69",
      "E:7",
      "E:70",
      "E:71",
      "E:72",
      "E:73",
      "E:74",
      "E:75",
      "E:76",
      "E:77",
      "E:78",
      "E:79",
      "E:8",
      "E:80",
      "E:81",
      "E:82",
      "E:83",
      "E:84",
      "E:85",
      "E:86",
      "E:87",
      "E:88",
      "E:89",
      "E:9",
      "E:90",
      "E:91",
      "E:92",
      "E:93",
      "E:94",
      "E:95",
      "E:96",
      "E:97",
      "E:98",
      "E:99"
    ],
    "E:2": [
      "E:1",
      "E:10",
      "E:100",
      "E:101",
      "E:102",
      "E:103",
      "E:104",
      "E:105",
      "E:106",
      "E:107",
      "E:108",
      "E:109",
      "E:11",
      "E:110",
      "E:111",
      "E:112",
      "E:113",
      "E:114",
      "E:115",
      "E:116",
      "E:117",
      "E:118",
      "E:119",
      "E:12",
      "E:120",
      "E:121",
      "E:122",
      "E:123",
      "E:124",
      "E:125",
      "E:126",
      "E:127",
      "E:128",
      "E:129",
      "E:13",
      "E:130",
      "E:131",
      "E:132",
      "E:133",
      "E:134",
      "E:135",
      "E:136",
      "E:137",
      "E:138",
      "E:139",
      "E:14",
      "E:140",
      "E:141",
      "E:142",
      "E:143",
      "E:144",
      "E:145",
      "E:146",
      "E:147",
      "E:148",
      "E:149",
      "E:15",
      "E:150",
      "E:151",
      "E:152",
      "E:153",
      "E:154",
      "E:155",
      "E:156",
      "E:157",
      "E:158",
      "E:159",
      "E:16",
      "E:160",
      "E:161",
      "E:162",
      "E:163",
      "E:164",
      "E:165",
      "E:166",
      "E:167",
      "E:168",
      "E:169",
      "E:17",
      "E:170",
      "E:171",
      "E:172",
      "E:173",
      "E:174",
      "E:175",
      "E:176",
      "E:177",
      "E:178",
      "E:179",
      "E:18",
      "E:180",
      "E:181",
      "E:182",
      "E:183",
      "E:184",
      "E:185",
      "E:186",
      "E:187",
      "E:188",
      "E:189",
      "E:19",
      "E:190",
      "E:191",
      "E:192",
      "E:193",
      "E:194",
      "E:195",
      "E:196",
      "E:197",
      "E:198",
      "E:199",
      "E:20",
      "E:200",
      "E:201",
      "E:202",
      "E:203",
      "E:204",
      "E:205",
      "E:206",
      "E:207",
      "E:208",
      "E:209",
      "E:21",
      "E:210",
      "E:211",
      "E:212",
      "E:213",
      "E:214",
      "E:215",
      "E:216",
      "E:217",
      "E:218",
      "E:219",
      "E:22",
      "E:220",
      "E:221",
      "E:222",
      "E:223",
      "E:224",
      "E:225",
      "E:226",
      "E:227",
      "E:228",
      "E:229",
      "E:23",
      "E:230",
      "E:231",
      "E:232",
      "E:233",
      "E:234",
      "E:235",
      "E:236",
      "E:237",
      "E:238",
      "E:239",
      "E:24",
      "E:240",
      "E:241",
      "E:242",
      "E:243",
      "E:244",
      "E:245",
      "E:246",
      "E:247",
      "E:248",
      "E:249",
      "E:25",
      "E:250",
      "E:251",
      "E:252",
      "E:253",
      "E:254",
      "E:255",
      "E:256",
      "E:257",
      "E:258",
      "E:259",
      "E:26",
      "E:260",
      "E:261",
      "E:262",
      "E:263",
      "E:264",
      "E:265",
      "E:266",
      "E:267",
      "E:268",
      "E:269",
      "E:27",
      "E:270",
      "E:271",
      "E:272",
      "E:273",
      "E:274",
      "E:275",
      "E:28",
      "E:29",
      "E:3",
      "E:30",
      "E:31",
      "E:32",
      "E:33",
      "E:34",
      "E:35",
      "E:36",
      "E:37",
      "E:38",
      "E:39",
      "E:4",
      "E:40",
      "E:41",
      "E:42",
      "E:43",
      "E:44",
      "E:45",
      "E:46",
      "E:47",
      "E:48",
      "E:49",
      "E:5",
      "E:50",
      "E:51",
      "E:52",
      "E:53",
      "E:54",
      "E:55",
      "E:57",
      "E:58",
      "E:59",
      "E:6",
      "E:60",
      "E:61",
      "E:62",
      "E:63",
      "E:64",
      "E:65",
      "E:66",
      "E:67",
      "E:68",
      "E:69",
      "E:7",
      "E:70",
      "E:71",
      "E:72",
      "E:73",
      "E:74",
      "E:75",
      "E:76",
      "E:77",
      "E:78",
      "E:79",
      "E:8",
      "E:80",
      "E:81",
      "E:82",
      "E:83",
      "E:84",
      "E:85",
      "E:86",
      "E:87",
      "E:88",
      "E:89",
      "E:9",
      "E:90",
      "E:91",
      "E:92",
      "E:93",
      "E:94",
      "E:95",
      "E:96",
      "E:97",
      "E:98",
      "E:99"
    ],
    "E:3": [
      "E:1",
      "E:10",
      "E:100",
      "E:101",
      "E:102",
      "E:103",
      "E:104",
      "E:105",
      "E:106",
      "E:107",
      "E:108",
      "E:109",
      "E:11",
      "E:110",
      "E:111",
      "E:112",
      "E:113",
      "E:114",
      "E:115",
      "E:116",
      "E:117",
      "E:118",
      "E:119",
      "E:12",
      "E:120",
      "E:121",
      "E:122",
      "E:123",
      "E:124",
      "E:125",
      "E:126",
      "E:127",
      "E:128",
      "E:129",
      "E:13",
      "E:130",
      "E:131",
      "E:132",
      "E:133",
      "E:134",
      "E:135",
      "E:136",
      "E:137",
      "E:138",
      "E:139",
      "E:14",
      "E:140",
      "E:141",
      "E:142",
      "E:143",
      "E:144",
      "E:145",
      "E:146",
      "E:147",
      "E:148",
      "E:149",
      "E:15",
      "E:150",
      "E:151",
      "E:152",
      "E:153",
      "E:154",
      "E:155",
      "E:156",
      "E:157",
      "E:158",
      "E:159",
      "E:16",
      "E:160",
      "E:161",
      "E:162",
      "E:163",
      "E:164",
      "E:165",
      "E:166",
      "E:167",
      "E:168",
      "E:169",
      "E:17",
      "E:170",
      "E:171",
      "E:172",
      "E:173",
      "E:174",
      "E:175",
      "E:176",
      "E:177",
      "E:178",
      "E:179",
      "E:18",
      "E:180",
      "E:181",
      "E:182",
      "E:183",
      "E:184",
      "E:185",
      "E:186",
      "E:187",
      "E:188",
      "E:189",
      "E:19",
      "E:190",
      "E:191",
      "E:192",
      "E:193",
      "E:194",
      "E:195",
      "E:196",
      "E:197",
      "E:198",
      "E:199",
      "E:2",
      "E:20",
      "E:200",
      "E:201",
      "E:202",
      "E:203",
      "E:204",
      "E:205",
      "E:206",
      "E:207",
      "E:208",
      "E:209",
      "E:21",
      "E:210",
      "E:211",
      "E:212",
      "E:213",
      "E:214",
      "E:215",
      "E:216",
      "E:217",
      "E:218",
      "E:219",
      "E:22",
      "E:220",
      "E:221",
      "E:222",
      "E:223",
      "E:224",
      "E:225",
      "E:226",
      "E:227",
      "E:228",
      "E:229",
      "E:23",
      "E:230",
      "E:231",
      "E:232",
      "E:233",
      "E:234",
      "E:235",
      "E:236",
      "E:237",
      "E:238",
      "E:239",
      "E:24",
      "E:240",
      "E:241",
      "E:242",
      "E:243",
      "E:244",
      "E:245",
      "E:246",
      "E:247",
      "E:248",
      "E:249",
      "E:25",
      "E:250",
      "E:251",
      "E:252",
      "E:253",
      "E:254",
      "E:255",
      "E:256",
      "E:257",
      "E:258",
      "E:259",
      "E:26",
      "E:260",
      "E:261",
      "E:262",
      "E:263",
      "E:264",
      "E:265",
      "E:266",
      "E:267",
      "E:268",
      "E:269",
      "E:27",
      "E:270",
      "E:271",
      "E:272",
      "E:273",
      "E:274",
      "E:275",
      "E:28",
      "E:29",
      "E:30",
      "E:31",
      "E:32",
      "E:33",
      "E:34",
      "E:35",
      "E:36",
      "E:37",
      "E:38",
      "E:39",
      "E:4",
      "E:40",
      "E:41",
      "E:42",
      "E:43",
      "E:44",
      "E:45",
      "E:46",
      "E:47",
      "E:48",
      "E:49",
      "E:5",
      "E:50",
      "E:51",
      "E:52",
      "E:53",
      "E:54",
      "E:55",
      "E:57",
      "E:58",
      "E:59",
      "E:6",
      "E:60",
      "E:61",
      "E:62",
      "E:63",
      "E:64",
      "E:65",
      "E:66",
      "E:67",
      "E:68",
      "E:69",
      "E:7",
      "E:70",
      "E:71",
      "E:72",
      "E:73",
      "E:74",
      "E:75",
      "E:76",
      "E:77",
      "E:78",
      "E:79",
      "E:8",
      "E:80",
      "E:81",
      "E:82",
      "E:83",
      "E:84",
      "E:85",
      "E:86",
      "E:87",
      "E:88",
      "E:89",
      "E:9",
      "E:90",
      "E:91",
      "E:92",
      "E:93",
      "E:94",
      "E:95",
      "E:96",
      "E:97",
      "E:98",
      "E:99"
    ],
    "E:4": [
      "E:1",
      "E:10",
      "E:100",
      "E:101",
      "E:102",
      "E:103",
      "E:104",
      "E:105",
      "E:106",
      "E:107",
      "E:108",
      "E:109",
      "E:11",
      "E:110",
      "E:111",
      "E:112",
      "E:113",
      "E:114",
      "E:115",
      "E:116",
      "E:117",
      "E:118",
      "E:119",
      "E:12",
      "E:120",
      "E:121",
      "E:122",
      "E:123",
      "E:124",
      "E:125",
      "E:126",
      "E:127",
      "E:128",
      "E:129",
      "E:13",
      "E:130",
      "E:131",
      "E:132",
      "E:133",
      "E:134",
      "E:135",
      "E:136",
      "E:137",
      "E:138",
      "E:139",
      "E:14",
      "E:140",
      "E:141",
      "E:142",
      "E:143",
      "E:144",
      "E:145",
      "E:146",
      "E:147",
      "E:148",
      "E:149",
      "E:15",
      "E:150",
      "E:151",
      "E:152",
      "E:153",
      "E:154",
      "E:155",
      "E:156",
      "E:157",
      "E:158",
      "E:159",
      "E:16",
      "E:160",
      "E:161",
      "E:162",
      "E:163",
      "E:164",
      "E:165",
      "E:166",
      "E:167",
      "E:168",
      "E:169",
      "E:17",
      "E:170",
      "E:171",
      "E:172",
      "E:173",
      "E:174",
      "E:175",
      "E:176",
      "E:177",
      "E:178",
      "E:179",
      "E:18",
      "E:180",
      "E:181",
      "E:182",
      "E:183",
      "E:184",
      "E:185",
      "E:186",
      "E:187",
      "E:188",
      "E:189",
      "E:19",
      "E:190",
      "E:191",
      "E:192",
      "E:193",
      "E:194",
      "E:195",
      "E:196",
      "E:197",
      "E:198",
      "E:199",
      "E:2",
      "E:20",
      "E:200",
      "E:201",
      "E:202",
      "E:203",
      "E:204",
      "E:205",
      "E:206",
      "E:207",
      "E:208",
      "E:209",
      "E:21",
      "E:210",
      "E:211",
      "E:212",
      "E:213",
      "E:214",
      "E:215",
      "E:216",
      "E:217",
      "E:218",
      "E:219",
      "E:22",
      "E:220",
      "E:221",
      "E:222",
      "E:223",
      "E:224",
      "E:225",
      "E:226",
      "E:227",
      "E:228",
      "E:229",
      "E:23",
      "E:230",
      "E:231",
      "E:232",
      "E:233",
      "E:234",
      "E:235",
      "E:236",
      "E:237",
      "E:238",
      "E:239",
      "E:24",
      "E:240",
      "E:241",
      "E:242",
      "E:243",
      "E:244",
      "E:245",
      "E:246",
      "E:247",
      "E:248",
      "E:249",
      "E:25",
      "E:250",
      "E:251",
      "E:252",
      "E:253",
      "E:254",
      "E:255",
      "E:256",
      "E:257",
      "E:258",
      "E:259",
      "E:26",
      "E:260",
      "E:261",
      "E:262",
      "E:263",
      "E:264",
      "E:265",
      "E:266",
      "E:267",
      "E:268",
      "E:269",
      "E:27",
      "E:270",
      "E:271",
      "E:272",
      "E:273",
      "E:274",
      "E:275",
      "E:28",
      "E:29",
      "E:3",
      "E:30",
      "E:31",
      "E:32",
      "E:33",
      "E:34",
      "E:35",
      "E:36",
      "E:37",
      "E:38",
      "E:39",
      "E:40",
      "E:41",
      "E:42",
      "E:43",
      "E:44",
      "E:45",
      "E:46",
      "E:47",
      "E:48",
      "E:49",
      "E:5",
      "E:50",
      "E:51",
      "E:52",
      "E:53",
      "E:54",
      "E:55",
      "E:57",
      "E:58",
      "E:59",
      "E:6",
      "E:60",
      "E:61",
      "E:62",
      "E:63",
      "E:64",
      "E:65",
      "E:66",
      "E:67",
      "E:68",
      "E:69",
      "E:7",
      "E:70",
      "E:71",
      "E:72",
      "E:73",
      "E:74",
      "E:75",
      "E:76",
      "E:77",
      "E:78",
      "E:79",
      "E:8",
      "E:80",
      "E:81",
      "E:82",
      "E:83",
      "E:84",
      "E:85",
      "E:86",
      "E:87",
      "E:88",
      "E:89",
      "E:9",
      "E:90",
      "E:91",
      "E:92",
      "E:93",
      "E:94",
      "E:95",
      "E:96",
      "E:97",
      "E:98",
      "E:99"
    ],
    "E:5": [
      "E:1",
      "E:10",
      "E:100",
      "E:101",
      "E:102",
      "E:103",
      "E:104",
      "E:105",
      "E:106",
      "E:107",
      "E:108",
      "E:109",
      "E:11",
      "E:110",
      "E:111",
      "E:112",
      "E:113",
      "E:114",
      "E:115",
      "E:116",
      "E:117",
      "E:118",
      "E:119",
      "E:12",
      "E:120",
      "E:121",
      "E:122",
      "E:123",
      "E:124",
      "E:125",
      "E:126",
      "E:127",
      "E:128",
      "E:129",
      "E:13",
      "E:130",
      "E:131",
      "E:132",
      "E:133",
      "E:134",
      "E:135",
      "E:136",
      "E:137",
      "E:138",
      "E:139",
      "E:14",
      "E:140",
      "E:141",
      "E:142",
      "E:143",
      "E:144",
      "E:145",
      "E:146",
      "E:147",
      "E:148",
      "E:149",
      "E:15",
      "E:150",
      "E:151",
      "E:152",
      "E:153",
      "E:154",
      "E:155",
      "E:156",
      "E:157",
      "E:158",
      "E:159",
      "E:16",
      "E:160",
      "E:161",
      "E:162",
      "E:163",
      "E:164",
      "E:165",
      "E:166",
      "E:167",
      "E:168",
      "E:169",
      "E:17",
      "E:170",
      "E:171",
      "E:172",
      "E:173",
      "E:174",
      "E:175",
      "E:176",
      "E:177",
      "E:178",
      "E:179",
      "E:18",
      "E:180",
      "E:181",
      "E:182",
      "E:183",
      "E:184",
      "E:185",
      "E:186",
      "E:187",
      "E:188",
      "E:189",
      "E:19",
      "E:190",
      "E:191",
      "E:192",
      "E:193",
      "E:194",
      "E:195",
      "E:196",
      "E:197",
      "E:198",
      "E:199",
      "E:2",
      "E:20",
      "E:200",
      "E:201",
      "E:202",
      "E:203",
      "E:204",
      "E:205",
      "E:206",
      "E:207",
      "E:208",
      "E:209",
      "E:21",
      "E:210",
      "E:211",
      "E:212",
      "E:213",
      "E:214",
      "E:215",
      "E:216",
      "E:217",
      "E:218",
      "E:219",
      "E:22",
      "E:220",
      "E:221",
      "E:222",
      "E:223",
      "E:224",
      "E:225",
      "E:226",
      "E:227",
      "E:228",
      "E:229",
      "E:23",
      "E:230",
      "E:231",
      "E:232",
      "E:233",
      "E:234",
      "E:235",
      "E:236",
      "E:237",
      "E:238",
      "E:239",
      "E:24",
      "E:240",
      "E:241",
      "E:242",
      "E:243",
      "E:244",
      "E:245",
      "E:246",
      "E:247",
      "E:248",
      "E:249",
      "E:25",
      "E:250",
      "E:251",
      "E:252",
      "E:253",
      "E:254",
      "E:255",
      "E:256",
      "E:257",
      "E:258",
      "E:259",
      "E:26",
      "E:260",
      "E:261",
      "E:262",
      "E:263",
      "E:264",
      "E:265",
      "E:266",
      "E:267",
      "E:268",
      "E:269",
      "E:27",
      "E:270",
      "E:271",
      "E:272",
      "E:273",
      "E:274",
      "E:275",
      "E:28",
      "E:29",
      "E:3",
      "E:30",
      "E:31",
      "E:32",
      "E:33",
      "E:34",
      "E:35",
      "E:36",
      "E:37",
      "E:38",
      "E:39",
      "E:4",
      "E:40",
      "E:41",
      "E:42",
      "E:43",
      "E:44",
      "E:45",
      "E:46",
      "E:47",
      "E:48",
      "E:49",
      "E:50",
      "E:51",
      "E:52",
      "E:53",
      "E:54",
      "E:55",
      "E:57",
      "E:58",
      "E:59",
      "E:6",
      "E:60",
      "E:61",
      "E:62",
      "E:63",
      "E:64",
      "E:65",
      "E:66",
      "E:67",
      "E:68",
      "E:69",
      "E:7",
      "E:70",
      "E:71",
      "E:72",
      "E:73",
      "E:74",
      "E:75",
      "E:76",
      "E:77",
      "E:78",
      "E:79",
      "E:8",
      "E:80",
      "E:81",
      "E:82",
      "E:83",
      "E:84",
      "E:85",
      "E:86",
      "E:87",
      "E:88",
      "E:89",
      "E:9",
      "E:90",
      "E:91",
      "E:92",
      "E:93",
      "E:94",
      "E:95",
      "E:96",
      "E:97",
      "E:98",
      "E:99"
    ],
    "E:6": [
      "E:1",
      "E:10",
      "E:100",
      "E:101",
      "E:102",
      "E:103",
      "E:104",
      "E:105",
      "E:106",
      "E:107",
      "E:108",
      "E:109",
      "E:11",
      "E:110",
      "E:111",
      "E:112",
      "E:113",
      "E:114",
      "E:115",
      "E:116",
      "E:117",
      "E:118",
      "E:119",
      "E:12",
      "E:120",
      "E:121",
      "E:122",
      "E:123",
      "E:124",
      "E:125",
      "E:126",
      "E:127",
      "E:128",
      "E:129",
      "E:13",
      "E:130",
      "E:131",
      "E:132",
      "E:133",
      "E:134",
      "E:135",
      "E:136",
      "E:137",
      "E:138",
      "E:139",
      "E:14",
      "E:140",
      "E:141",
      "E:142",
      "E:143",
      "E:144",
      "E:145",
      "E:146",
      "E:147",
      "E:148",
      "E:149",
      "E:15",
      "E:150",
      "E:151",
      "E:152",
      "E:153",
      "E:154",
      "E:155",
      "E:156",
      "E:157",
      "E:158",
      "E:159",
      "E:16",
      "E:160",
      "E:161",
      "E:162",
      "E:163",
      "E:164",
      "E:165",
      "E:166",
      "E:167",
      "E:168",
      "E:169",
      "E:17",
      "E:170",
      "E:171",
      "E:172",
      "E:173",
      "E:174",
      "E:175",
      "E:176",
      "E:177",
      "E:178",
      "E:179",
      "E:18",
      "E:180",
      "E:181",
      "E:182",
      "E:183",
      "E:184",
      "E:185",
      "E:186",
      "E:187",
      "E:188",
      "E:189",
      "E:19",
      "E:190",
      "E:191",
      "E:192",
      "E:193",
      "E:194",
      "E:195",
      "E:196",
      "E:197",
      "E:198",
      "E:199",
      "E:2",
      "E:20",
      "E:200",
      "E:201",
      "E:202",
      "E:203",
      "E:204",
      "E:205",
      "E:206",
      "E:207",
      "E:208",
      "E:209",
      "E:21",
      "E:210",
      "E:211",
      "E:212",
      "E:213",
      "E:214",
      "E:215",
      "E:216",
      "E:217",
      "E:218",
      "E:219",
      "E:22",
      "E:220",
      "E:221",
      "E:222",
      "E:223",
      "E:224",
      "E:225",
      "E:226",
      "E:227",
      "E:228",
      "E:229",
      "E:23",
      "E:230",
      "E:231",
      "E:232",
      "E:233",
      "E:234",
      "E:235",
      "E:236",
      "E:237",
      "E:238",
      "E:239",
      "E:24",
      "E:240",
      "E:241",
      "E:242",
      "E:243",
      "E:244",
      "E:245",
      "E:246",
      "E:247",
      "E:248",
      "E:249",
      "E:25",
      "E:250",
      "E:251",
      "E:252",
      "E:253",
      "E:254",
      "E:255",
      "E:256",
      "E:257",
      "E:258",
      "E:259",
      "E:26",
      "E:260",
      "E:261",
      "E:262",
      "E:263",
      "E:264",
      "E:265",
      "E:266",
      "E:267",
      "E:268",
      "E:269",
      "E:27",
      "E:270",
      "E:271",
      "E:272",
      "E:273",
      "E:274",
      "E:275",
      "E:28",
      "E:29",
      "E:3",
      "E:30",
      "E:31",
      "E:32",
      "E:33",
      "E:34",
      "E:35",
      "E:36",
      "E:37",
      "E:38",
      "E:39",
      "E:4",
      "E:40",
      "E:41",
      "E:42",
      "E:43",
      "E:44",
      "E:45",
      "E:46",
      "E:47",
      "E:48",
      "E:49",
      "E:5",
      "E:50",
      "E:51",
      "E:52",
      "E:53",
      "E:54",
      "E:55",
      "E:57",
      "E:58",
      "E:59",
      "E:60",
      "E:61",
      "E:62",
      "E:63",
      "E:64",
      "E:65",
      "E:66",
      "E:67",
      "E:68",
      "E:69",
      "E:7",
      "E:70",
      "E:71",
      "E:72",
      "E:73",
      "E:74",
      "E:75",
      "E:76",
      "E:77",
      "E:78",
      "E:79",
      "E:8",
      "E:80",
      "E:81",
      "E:82",
      "E:83",
      "E:84",
      "E:85",
      "E:86",
      "E:87",
      "E:88",
      "E:89",
      "E:9",
      "E:90",
      "E:91",
      "E:92",
      "E:93",
      "E:94",
      "E:95",
      "E:96",
      "E:97",
      "E:98",
      "E:99"
    ],
    "E:7": [
      "E:1",
      "E:10",
      "E:100",
      "E:101",
      "E:102",
      "E:103",
      "E:104",
      "E:105",
      "E:106",
      "E:107",
      "E:108",
      "E:109",
      "E:11",
      "E:110",
      "E:111",
      "E:112",
      "E:113",
      "E:114",
      "E:115",
      "E:116",
      "E:117",
      "E:118",
      "E:119",
      "E:12",
      "E:120",
      "E:121",
      "E:122",
      "E:123",
      "E:124",
      "E:125",
      "E:126",
      "E:127",
      "E:128",
      "E:129",
      "E:13",
      "E:130",
      "E:131",
      "E:132",
      "E:133",
      "E:134",
      "E:135",
      "E:136",
      "E:137",
      "E:138",
      "E:139",
      "E:14",
      "E:140",
      "E:141",
      "E:142",
      "E:143",
      "E:144",
      "E:145",
      "E:146",
      "E:147",
      "E:148",
      "E:149",
      "E:15",
      "E:150",
      "E:151",
      "E:152",
      "E:153",
      "E:154",
      "E:155",
      "E:156",
      "E:157",
      "E:158",
      "E:159",
      "E:16",
      "E:160",
      "E:161",
      "E:162",
      "E:163",
      "E:164",
      "E:165",
      "E:166",
      "E:167",
      "E:168",
      "E:169",
      "E:17",
      "E:170",
      "E:171",
      "E:172",
      "E:173",
      "E:174",
      "E:175",
      "E:176",
      "E:177",
      "E:178",
      "E:179",
      "E:18",
      "E:180",
      "E:181",
      "E:182",
      "E:183",
      "E:184",
      "E:185",
      "E:186",
      "E:187",
      "E:188",
      "E:189",
      "E:19",
      "E:190",
      "E:191",
      "E:192",
      "E:193",
      "E:194",
      "E:195",
      "E:196",
      "E:197",
      "E:198",
      "E:199",
      "E:2",
      "E:20",
      "E:200",
      "E:201",
      "E:202",
      "E:203",
      "E:204",
      "E:205",
      "E:206",
      "E:207",
      "E:208",
      "E:209",
      "E:21",
      "E:210",
      "E:211",
      "E:212",
      "E:213",
      "E:214",
      "E:215",
      "E:216",
      "E:217",
      "E:218",
      "E:219",
      "E:22",
      "E:220",
      "E:221",
      "E:222",
      "E:223",
      "E:224",
      "E:225",
      "E:226",
      "E:227",
      "E:228",
      "E:229",
      "E:23",
      "E:230",
      "E:231",
      "E:232",
      "E:233",
      "E:234",
      "E:235",
      "E:236",
      "E:237",
      "E:238",
      "E:239",
      "E:24",
      "E:240",
      "E:241",
      "E:242",
      "E:243",
      "E:244",
      "E:245",
      "E:246",
      "E:247",
      "E:248",
      "E:249",
      "E:25",
      "E:250",
      "E:251",
      "E:252",
      "E:253",
      "E:254",
      "E:255",
      "E:256",
      "E:257",
      "E:258",
      "E:259",
      "E:26",
      "E:260",
      "E:261",
      "E:262",
      "E:263",
      "E:264",
      "E:265",
      "E:266",
      "E:267",
      "E:268",
      "E:269",
      "E:27",
      "E:270",
      "E:271",
      "E:272",
      "E:273",
      "E:274",
      "E:275",
      "E:28",
      "E:29",
      "E:3",
      "E:30",
      "E:31",
      "E:32",
      "E:33",
      "E:34",
      "E:35",
      "E:36",
      "E:37",
      "E:38",
      "E:39",
      "E:4",
      "E:40",
      "E:41",
      "E:42",
      "E:43",
      "E:44",
      "E:45",
      "E:46",
      "E:47",
      "E:48",
      "E:49",
      "E:5",
      "E:50",
      "E:51",
      "E:52",
      "E:53",
      "E:54",
      "E:55",
      "E:57",
      "E:58",
      "E:59",
      "E:6",
      "E:60",
      "E:61",
      "E:62",
      "E:63",
      "E:64",
      "E:65",
      "E:66",
      "E:67",
      "E:68",
      "E:69",
      "E:70",
      "E:71",
      "E:72",
      "E:73",
      "E:74",
      "E:75",
      "E:76",
      "E:77",
      "E:78",
      "E:79",
      "E:8",
      "E:80",
      "E:81",
      "E:82",
      "E:83",
      "E:84",
      "E:85",
      "E:86",
      "E:87",
      "E:88",
      "E:89",
      "E:9",
      "E:90",
      "E:91",
      "E:92",
      "E:93",
      "E:94",
      "E:95",
      "E:96",
      "E:97",
      "E:98",
      "E:99"
    ],
    "E:8": [
      "E:1",
      "E:10",
      "E:100",
      "E:101",
      "E:102",
      "E:103",
      "E:104",
      "E:105",
      "E:106",
      "E:107",
      "E:108",
      "E:109",
      "E:11",
      "E:110",
      "E:111",
      "E:112",
      "E:113",
      "E:114",
      "E:115",
      "E:116",
      "E:117",
      "E:118",
      "E:119",
      "E:12",
      "E:120",
      "E:121",
      "E:122",
      "E:123",
      "E:124",
      "E:125",
      "E:126",
      "E:127",
      "E:128",
      "E:129",
      "E:13",
      "E:130",
      "E:131",
      "E:132",
      "E:133",
      "E:134",
      "E:135",
      "E:136",
      "E:137",
      "E:138",
      "E:139",
      "E:14",
      "E:140",
      "E:141",
      "E:142",
      "E:143",
      "E:144",
      "E:145",
      "E:146",
      "E:147",
      "E:148",
      "E:149",
      "E:15",
      "E:150",
      "E:151",
      "E:152",
      "E:153",
      "E:154",
      "E:155",
      "E:156",
      "E:157",
      "E:158",
      "E:159",
      "E:16",
      "E:160",
      "E:161",
      "E:162",
      "E:163",
      "E:164",
      "E:165",
      "E:166",
      "E:167",
      "E:168",
      "E:169",
      "E:17",
      "E:170",
      "E:171",
      "E:172",
      "E:173",
      "E:174",
      "E:175",
      "E:176",
      "E:177",
      "E:178",
      "E:179",
      "E:18",
      "E:180",
      "E:181",
      "E:182",
      "E:183",
      "E:184",
      "E:185",
      "E:186",
      "E:187",
      "E:188",
      "E:189",
      "E:19",
      "E:190",
      "E:191",
      "E:192",
      "E:193",
      "E:194",
      "E:195",
      "E:196",
      "E:197",
      "E:198",
      "E:199",
      "E:2",
      "E:20",
      "E:200",
      "E:201",
      "E:202",
      "E:203",
      "E:204",
      "E:205",
      "E:206",
      "E:207",
      "E:208",
      "E:209",
      "E:21",
      "E:210",
      "E:211",
      "E:212",
      "E:213",
      "E:214",
      "E:215",
      "E:216",
      "E:217",
      "E:218",
      "E:219",
      "E:22",
      "E:220",
      "E:221",
      "E:222",
      "E:223",
      "E:224",
      "E:225",
      "E:226",
      "E:227",
      "E:228",
      "E:229",
      "E:23",
      "E:230",
      "E:231",
      "E:232",
      "E:233",
      "E:234",
      "E:235",
      "E:236",
      "E:237",
      "E:238",
      "E:239",
      "E:24",
      "E:240",
      "E:241",
      "E:242",
      "E:243",
      "E:244",
      "E:245",
      "E:246",
      "E:247",
      "E:248",
      "E:249",
      "E:25",
      "E:250",
      "E:251",
      "E:252",
      "E:253",
      "E:254",
      "E:255",
      "E:256",
      "E:257",
      "E:258",
      "E:259",
      "E:26",
      "E:260",
      "E:261",
      "E:262",
      "E:263",
      "E:264",
      "E:265",
      "E:266",
      "E:267",
      "E:268",
      "E:269",
      "E:27",
      "E:270",
      "E:271",
      "E:272",
      "E:273",
      "E:274",
      "E:275",
      "E:28",
      "E:29",
      "E:3",
      "E:30",
      "E:31",
      "E:32",
      "E:33",
      "E:34",
      "E:35",
      "E:36",
      "E:37",
      "E:38",
      "E:39",
      "E:4",
      "E:40",
      "E:41",
      "E:42",
      "E:43",
      "E:44",
      "E:45",
      "E:46",
      "E:47",
      "E:48",
      "E:49",
      "E:5",
      "E:50",
      "E:51",
      "E:52",
      "E:53",
      "E:54",
      "E:55",
      "E:57",
      "E:58",
      "E:59",
      "E:6",
      "E:60",
      "E:61",
      "E:62",
      "E:63",
      "E:64",
      "E:65",
      "E:66",
      "E:67",
      "E:68",
      "E:69",
      "E:7",
      "E:70",
      "E:71",
      "E:72",
      "E:73",
      "E:74",
      "E:75",
      "E:76",
      "E:77",
      "E:78",
      "E:79",
      "E:80",
      "E:81",
      "E:82",
      "E:83",
      "E:84",
      "E:85",
      "E:86",
      "E:87",
      "E:88",
      "E:89",
      "E:9",
      "E:90",
      "E:91",
      "E:92",
      "E:93",
      "E:94",
      "E:95",
      "E:96",
      "E:97",
      "E:98",
      "E:99"
    ],
    "E:9": [
      "E:1",
      "E:10",
      "E:100",
      "E:101",
      "E:102",
      "E:103",
      "E:104",
      "E:105",
      "E:106",
      "E:107",
      "E:108",
      "E:109",
      "E:11",
      "E:110",
      "E:111",
      "E:112",
      "E:113",
      "E:114",
      "E:115",
      "E:116",
      "E:117",
      "E:118",
      "E:119",
      "E:12",
      "E:120",
      "E:121",
      "E:122",
      "E:123",
      "E:124",
      "E:125",
      "E:126",
      "E:127",
      "E:128",
      "E:129",
      "E:13",
      "E:130",
      "E:131",
      "E:132",
      "E:133",
      "E:134",
      "E:135",
      "E:136",
      "E:137",
      "E:138",
      "E:139",
      "E:14",
      "E:140",
      "E:141",
      "E:142",
      "E:143",
      "E:144",
      "E:145",
      "E:146",
      "E:147",
      "E:148",
      "E:149",
      "E:15",
      "E:150",
      "E:151",
      "E:152",
      "E:153",
      "E:154",
      "E:155",
      "E:156",
      "E:157",
      "E:158",
      "E:159",
      "E:16",
      "E:160",
      "E:161",
      "E:162",
      "E:163",
      "E:164",
      "E:165",
      "E:166",
      "E:167",
      "E:168",
      "E:169",
      "E:17",
      "E:170",
      "E:171",
      "E:172",
      "E:173",
      "E:174",
      "E:175",
      "E:176",
      "E:177",
      "E:178",
      "E:179",
      "E:18",
      "E:180",
      "E:181",
      "E:182",
      "E:183",
      "E:184",
      "E:185",
      "E:186",
      "E:187",
      "E:188",
      "E:189",
      "E:19",
      "E:190",
      "E:191",
      "E:192",
      "E:193",
      "E:194",
      "E:195",
      "E:196",
      "E:197",
      "E:198",
      "E:199",
      "E:2",
      "E:20",
      "E:200",
      "E:201",
      "E:202",
      "E:203",
      "E:204",
      "E:205",
      "E:206",
      "E:207",
      "E:208",
      "E:209",
      "E:21",
      "E:210",
      "E:211",
      "E:212",
      "E:213",
      "E:214",
      "E:215",
      "E:216",
      "E:217",
      "E:218",
      "E:219",
      "E:22",
      "E:220",
      "E:221",
      "E:222",
      "E:223",
      "E:224",
      "E:225",
      "E:226",
      "E:227",
      "E:228",
      "E:229",
      "E:23",
      "E:230",
      "E:231",
      "E:232",
      "E:233",
      "E:234",
      "E:235",
      "E:236",
      "E:237",
      "E:238",
      "E:239",
      "E:24",
      "E:240",
      "E:241",
      "E:242",
      "E:243",
      "E:244",
      "E:245",
      "E:246",
      "E:247",
      "E:248",
      "E:249",
      "E:25",
      "E:250",
      "E:251",
      "E:252",
      "E:253",
      "E:254",
      "E:255",
      "E:256",
      "E:257",
      "E:258",
      "E:259",
      "E:26",
      "E:260",
      "E:261",
      "E:262",
      "E:263",
      "E:264",
      "E:265",
      "E:266",
      "E:267",
      "E:268",
      "E:269",
      "E:27",
      "E:270",
      "E:271",
      "E:272",
      "E:273",
      "E:274",
      "E:275",
      "E:28",
      "E:29",
      "E:3",
      "E:30",
      "E:31",
      "E:32",
      "E:33",
      "E:34",
      "E:35",
      "E:36",
      "E:37",
      "E:38",
      "E:39",
      "E:4",
      "E:40",
      "E:41",
      "E:42",
      "E:43",
      "E:44",
      "E:45",
      "E:46",
      "E:47",
      "E:48",
      "E:49",
      "E:5",
      "E:50",
      "E:51",
      "E:52",
      "E:53",
      "E:54",
      "E:55",
      "E:57",
      "E:58",
      "E:59",
      "E:6",
      "E:60",
      "E:61",
      "E:62",
      "E:63",
      "E:64",
      "E:65",
      "E:66",
      "E:67",
      "E:68",
      "E:69",
      "E:7",
      "E:70",
      "E:71",
      "E:72",
      "E:73",
      "E:74",
      "E:75",
      "E:76",
      "E:77",
      "E:78",
      "E:79",
      "E:8",
      "E:80",
      "E:81",
      "E:82",
      "E:83",
      "E:84",
      "E:85",
      "E:86",
      "E:87",
      "E:88",
      "E:89",
      "E:90",
      "E:91",
      "E:92",
      "E:93",
      "E:94",
      "E:95",
      "E:96",
      "E:97",
      "E:98",
      "E:99"
    ],
    "E:10": [
      "E:1",
      "E:100",
      "E:101",
      "E:102",
      "E:103",
      "E:104",
      "E:105",
      "E:106",
      "E:107",
      "E:108",
      "E:109",
      "E:11",
      "E:110",
      "E:111",
      "E:112",
      "E:113",
      "E:114",
      "E:115",
      "E:116",
      "E:117",
      "E:118",
      "E:119",
      "E:12",
      "E:120",
      "E:121",
      "E:122",
      "E:123",
      "E:124",
      "E:125",
      "E:126",
      "E:127",
      "E:128",
      "E:129",
      "E:13",
      "E:130",
      "E:131",
      "E:132",
      "E:133",
      "E:134",
      "E:135",
      "E:136",
      "E:137",
      "E:138",
      "E:139",
      "E:14",
      "E:140",
      "E:141",
      "E:142",
      "E:143",
      "E:144",
      "E:145",
      "E:146",
      "E:147",
      "E:148",
      "E:149",
      "E:15",
      "E:150",
      "E:151",
      "E:152",
      "E:153",
      "E:154",
      "E:155",
      "E:156",
      "E:157",
      "E:158",
      "E:159",
      "E:16",
      "E:160",
      "E:161",
      "E:162",
      "E:163",
      "E:164",
      "E:165",
      "E:166",
      "E:167",
      "E:168",
      "E:169",
      "E:17",
      "E:170",
      "E:171",
      "E:172",
      "E:173",
      "E:174",
      "E:175",
      "E:176",
      "E:177",
      "E:178",
      "E:179",
      "E:18",
      "E:180",
      "E:181",
      "E:182",
      "E:183",
      "E:184",
      "E:185",
      "E:186",
      "E:187",
      "E:188",
      "E:189",
      "E:19",
      "E:190",
      "E:191",
      "E:192",
      "E:193",
      "E:194",
      "E:195",
      "E:196",
      "E:197",
      "E:198",
      "E:199",
      "E:2",
      "E:20",
      "E:200",
      "E:201",
      "E:202",
      "E:203",
      "E:204",
      "E:205",
      "E:206",
      "E:207",
      "E:208",
      "E:209",
      "E:21",
      "E:210",
      "E:211",
      "E:212",
      "E:213",
      "E:214",
      "E:215",
      "E:216",
      "E:217",
      "E:218",
      "E:219",
      "E:22",
      "E:220",
      "E:221",
      "E:222",
      "E:223",
      "E:224",
      "E:225",
      "E:226",
      "E:227",
      "E:228",
      "E:229",
      "E:23",
      "E:230",
      "E:231",
      "E:232",
      "E:233",
      "E:234",
      "E:235",
      "E:236",
      "E:237",
      "E:238",
      "E:239",
      "E:24",
      "E:240",
      "E:241",
      "E:242",
      "E:243",
      "E:244",
      "E:245",
      "E:246",
      "E:247",
      "E:248",
      "E:249",
      "E:25",
      "E:250",
      "E:251",
      "E:252",
      "E:253",
      "E:254",
      "E:255",
      "E:256",
      "E:257",
      "E:258",
      "E:259",
      "E:26",
      "E:260",
      "E:261",
      "E:262",
      "E:263",
      "E:264",
      "E:265",
      "E:266",
      "E:267",
      "E:268",
      "E:269",
      "E:27",
      "E:270",
      "E:271",
      "E:272",
      "E:273",
      "E:274",
      "E:275",
      "E:28",
      "E:29",
      "E:3",
      "E:30",
      "E:31",
      "E:32",
      "E:33",
      "E:34",
      "E:35",
      "E:36",
      "E:37",
      "E:38",
      "E:39",
      "E:4",
      "E:40",
      "E:41",
      "E:42",
      "E:43",
      "E:44",
      "E:45",
      "E:46",
      "E:47",
      "E:48",
      "E:49",
      "E:5",
      "E:50",
      "E:51",
      "E:52",
      "E:53",
      "E:54",
      "E:55",
      "E:57",
      "E:58",
      "E:59",
      "E:6",
      "E:60",
      "E:61",
      "E:62",
      "E:63",
      "E:64",
      "E:65",
      "E:66",
      "E:67",
      "E:68",
      "E:69",
      "E:7",
      "E:70",
      "E:71",
      "E:72",
      "E:73",
      "E:74",
      "E:75",
      "E:76",
      "E:77",
      "E:78",
      "E:79",
      "E:8",
      "E:80",
      "E:81",
      "E:82",
      "E:83",
      "E:84",
      "E:85",
      "E:86",
      "E:87",
      "E:88",
      "E:89",
      "E:9",
      "E:90",
      "E:91",
      "E:92",
      "E:93",
      "E:94",
      "E:95",
      "E:96",
      "E:97",
      "E:98",
      "E:99"
    ],
    "E:11": [
      "E:1",
      "E:10",
      "E:100",
      "E:101",
      "E:102",
      "E:103",
      "E:104",
      "E:105",
      "E:106",
      "E:107",
      "E:108",
      "E:109",
      "E:110",
      "E:111",
      "E:112",
      "E:113",
      "E:114",
      "E:115",
      "E:116",
      "E:117",
      "E:118",
      "E:119",
      "E:12",
      "E:120",
      "E:121",
      "E:122",
      "E:123",
      "E:124",
      "E:125",
      "E:126",
      "E:127",
      "E:128",
      "E:129",
      "E:13",
      "E:130",
      "E:131",
      "E:132",
      "E:133",
      "E:134",
      "E:135",
      "E:136",
      "E:137",
      "E:138",
      "E:139",
      "E:14",
      "E:140",
      "E:141",
      "E:142",
      "E:143",
      "E:144",
      "E:145",
      "E:146",
      "E:147",
      "E:148",
      "E:149",
      "E:15",
      "E:150",
      "E:151",
      "E:152",
      "E:153",
      "E:154",
      "E:155",
      "E:156",
      "E:157",
      "E:158",
      "E:159",
      "E:16",
      "E:160",
      "E:161",
      "E:162",
      "E:163",
      "E:164",
      "E:165",
      "E:166",
      "E:167",
      "E:168",
      "E:169",
      "E:17",
      "E:170",
      "E:171",
      "E:172",
      "E:173",
      "E:174",
      "E:175",
      "E:176",
      "E:177",
      "E:178",
      "E:179",
      "E:18",
      "E:180",
      "E:181",
      "E:182",
      "E:183",
      "E:184",
      "E:185",
      "E:186",
      "E:187",
      "E:188",
      "E:189",
      "E:19",
      "E:190",
      "E:191",
      "E:192",
      "E:193",
      "E:194",
      "E:195",
      "E:196",
      "E:197",
      "E:198",
      "E:199",
      "E:2",
      "E:20",
      "E:200",
      "E:201",
      "E:202",
      "E:203",
      "E:204",
      "E:205",
      "E:206",
      "E:207",
      "E:208",
      "E:209",
      "E:21",
      "E:210",
      "E:211",
      "E:212",
      "E:213",
      "E:214",
      "E:215",
      "E:216",
      "E:217",
      "E:218",
      "E:219",
      "E:22",
      "E:220",
      "E:221",
      "E:222",
      "E:223",
      "E:224",
      "E:225",
      "E:226",
      "E:227",
      "E:228",
      "E:229",
      "E:23",
      "E:230",
      "E:231",
      "E:232",
      "E:233",
      "E:234",
      "E:235",
      "E:236",
      "E:237",
      "E:238",
      "E:239",
      "E:24",
      "E:240",
      "E:241",
      "E:242",
      "E:243",
      "E:244",
      "E:245",
      "E:246",
      "E:247",
      "E:248",
      "E:249",
      "E:25",
      "E:250",
      "E:251",
      "E:252",
      "E:253",
      "E:254",
      "E:255",
      "E:256",
      "E:257",
      "E:258",
      "E:259",
      "E:26",
      "E:260",
      "E:261",
      "E:262",
      "E:263",
      "E:264",
      "E:265",
      "E:266",
      "E:267",
      "E:268",
      "E:269",
      "E:27",
      "E:270",
      "E:271",
      "E:272",
      "E:273",
      "E:274",
      "E:275",
      "E:28",
      "E:29",
      "E:3",
      "E:30",
      "E:31",
      "E:32",
      "E:33",
      "E:34",
      "E:35",
      "E:36",
      "E:37",
      "E:38",
      "E:39",
      "E:4",
      "E:40",
      "E:41",
      "E:42",
      "E:43",
      "E:44",
      "E:45",
      "E:46",
      "E:47",
      "E:48",
      "E:49",
      "E:5",
      "E:50",
      "E:51",
      "E:52",
      "E:53",
      "E:54",
      "E:55",
      "E:57",
      "E:58",
      "E:59",
      "E:6",
      "E:60",
      "E:61",
      "E:62",
      "E:63",
      "E:64",
      "E:65",
      "E:66",
      "E:67",
      "E:68",
      "E:69",
      "E:7",
      "E:70",
      "E:71",
      "E:72",
      "E:73",
      "E:74",
      "E:75",
      "E:76",
      "E:77",
      "E:78",
      "E:79",
      "E:8",
      "E:80",
      "E:81",
      "E:82",
      "E:83",
      "E:84",
      "E:85",
      "E:86",
      "E:87",
      "E:88",
      "E:89",
      "E:9",
      "E:90",
      "E:91",
      "E:92",
      "E:93",
      "E:94",
      "E:95",
      "E:96",
      "E:97",
      "E:98",
      "E:99"
    ],
    "E:12": [
      "E:1",
      "E:10",
      "E:100",
      "E:101",
      "E:102",
      "E:103",
      "E:104",
      "E:105",
      "E:106",
      "E:107",
      "E:108",
      "E:109",
      "E:11",
      "E:110",
      "E:111",
      "E:112",
      "E:113",
      "E:114",
      "E:115",
      "E:116",
      "E:117",
      "E:118",
      "E:119",
      "E:120",
      "E:121",
      "E:122",
      "E:123",
      "E:124",
      "E:125",
      "E:126",
      "E:127",
      "E:128",
      "E:129",
      "E:13",
      "E:130",
      "E:131",
      "E:132",
      "E:133",
      "E:134",
      "E:135",
      "E:136",
      "E:137",
      "E:138",
      "E:139",
      "E:14",
      "E:140",
      "E:141",
      "E:142",
      "E:143",
      "E:144",
      "E:145",
      "E:146",
      "E:147",
      "E:148",
      "E:149",
      "E:15",
      "E:150",
      "E:151",
      "E:152",
      "E:153",
      "E:154",
      "E:155",
      "E:156",
      "E:157",
      "E:158",
      "E:159",
      "E:16",
      "E:160",
      "E:161",
      "E:162",
      "E:163",
      "E:164",
      "E:165",
      "E:166",
      "E:167",
      "E:168",
      "E:169",
      "E:17",
      "E:170",
      "E:171",
      "E:172",
      "E:173",
      "E:174",
      "E:175",
      "E:176",
      "E:177",
      "E:178",
      "E:179",
      "E:18",
      "E:180",
      "E:181",
      "E:182",
      "E:183",
      "E:184",
      "E:185",
      "E:186",
      "E:187",
      "E:188",
      "E:189",
      "E:19",
      "E:190",
      "E:191",
      "E:192",
      "E:193",
      "E:194",
      "E:195",
      "E:196",
      "E:197",
      "E:198",
      "E:199",
      "E:2",
      "E:20",
      "E:200",
      "E:201",
      "E:202",
      "E:203",
      "E:204",
      "E:205",
      "E:206",
      "E:207",
      "E:208",
      "E:209",
      "E:21",
      "E:210",
      "E:211",
      "E:212",
      "E:213",
      "E:214",
      "E:215",
      "E:216",
      "E:217",
      "E:218",
      "E:219",
      "E:22",
      "E:220",
      "E:221",
      "E:222",
      "E:223",
      "E:224",
      "E:225",
      "E:226",
      "E:227",
      "E:228",
      "E:229",
      "E:23",
      "E:230",
      "E:231",
      "E:232",
      "E:233",
      "E:234",
      "E:235",
      "E:236",
      "E:237",
      "E:238",
      "E:239",
      "E:24",
      "E:240",
      "E:241",
      "E:242",
      "E:243",
      "E:244",
      "E:245",
      "E:246",
      "E:247",
      "E:248",
      "E:249",
      "E:25",
      "E:250",
      "E:251",
      "E:252",
      "E:253",
      "E:254",
      "E:255",
      "E:256",
      "E:257",
      "E:258",
      "E:259",
      "E:26",
      "E:260",
      "E:261",
      "E:262",
      "E:263",
      "E:264",
      "E:265",
      "E:266",
      "E:267",
      "E:268",
      "E:269",
      "E:27",
      "E:270",
      "E:271",
      "E:272",
      "E:273",
      "E:274",
      "E:275",
      "E:28",
      "E:29",
      "E:3",
      "E:30",
      "E:31",
      "E:32",
      "E:33",
      "E:34",
      "E:35",
      "E:36",
      "E:37",
      "E:38",
      "E:39",
      "E:4",
      "E:40",
      "E:41",
      "E:42",
      "E:43",
      "E:44",
      "E:45",
      "E:46",
      "E:47",
      "E:48",
      "E:49",
      "E:5",
      "E:50",
      "E:51",
      "E:52",
      "E:53",
      "E:54",
      "E:55",
      "E:57",
      "E:58",
      "E:59",
      "E:6",
      "E:60",
      "E:61",
      "E:62",
      "E:63",
      "E:64",
      "E:65",
      "E:66",
      "E:67",
      "E:68",
      "E:69",
      "E:7",
      "E:70",
      "E:71",
      "E:72",
      "E:73",
      "E:74",
      "E:75",
      "E:76",
      "E:77",
      "E:78",
      "E:79",
      "E:8",
      "E:80",
      "E:81",
      "E:82",
      "E:83",
      "E:84",
      "E:85",
      "E:86",
      "E:87",
      "E:88",
      "E:89",
      "E:9",
      "E:90",
      "E:91",
      "E:92",
      "E:93",
      "E:94",
      "E:95",
      "E:96",
      "E:97",
      "E:98",
      "E:99"
    ],
    "E:13": [
      "E:1",
      "E:10",
      "E:100",
      "E:101",
      "E:102",
      "E:103",
      "E:104",
      "E:105",
      "E:106",
      "E:107",
      "E:108",
      "E:109",
      "E:11",
      "E:110",
      "E:111",
      "E:112",
      "E:113",
      "E:114",
      "E:115",
      "E:116",
      "E:117",
      "E:118",
      "E:119",
      "E:12",
      "E:120",
      "E:121",
      "E:122",
      "E:123",
      "E:124",
      "E:125",
      "E:126",
      "E:127",
      "E:128",
      "E:129",
      "E:130",
      "E:131",
      "E:132",
      "E:133",
      "E:134",
      "E:135",
      "E:136",
      "E:137",
      "E:138",
      "E:139",
      "E:14",
      "E:140",
      "E:141",
      "E:142",
      "E:143",
      "E:144",
      "E:145",
      "E:146",
      "E:147",
      "E:148",
      "E:149",
      "E:15",
      "E:150",
      "E:151",
      "E:152",
      "E:153",
      "E:154",
      "E:155",
      "E:156",
      "E:157",
      "E:158",
      "E:159",
      "E:16",
      "E:160",
      "E:161",
      "E:162",
      "E:163",
      "E:164",
      "E:165",
      "E:166",
      "E:167",
      "E:168",
      "E:169",
      "E:17",
      "E:170",
      "E:171",
      "E:172",
      "E:173",
      "E:174",
      "E:175",
      "E:176",
      "E:177",
      "E:178",
      "E:179",
      "E:18",
      "E:180",
      "E:181",
      "E:182",
      "E:183",
      "E:184",
      "E:185",
      "E:186",
      "E:187",
      "E:188",
      "E:189",
      "E:19",
      "E:190",
      "E:191",
      "E:192",
      "E:193",
      "E:194",
      "E:195",
      "E:196",
      "E:197",
      "E:198",
      "E:199",
      "E:2",
      "E:20",
      "E:200",
      "E:201",
      "E:202",
      "E:203",
      "E:204",
      "E:205",
      "E:206",
      "E:207",
      "E:208",
      "E:209",
      "E:21",
      "E:210",
      "E:211",
      "E:212",
      "E:213",
      "E:214",
      "E:215",
      "E:216",
      "E:217",
      "E:218",
      "E:219",
      "E:22",
      "E:220",
      "E:221",
      "E:222",
      "E:223",
      "E:224",
      "E:225",
      "E:226",
      "E:227",
      "E:228",
      "E:229",
      "E:23",
      "E:230",
      "E:231",
      "E:232",
      "E:233",
      "E:234",
      "E:235",
      "E:236",
      "E:237",
      "E:238",
      "E:239",
      "E:24",
      "E:240",
      "E:241",
      "E:242",
      "E:243",
      "E:244",
      "E:245",
      "E:246",
      "E:247",
      "E:248",
      "E:249",
      "E:25",
      "E:250",
      "E:251",
      "E:252",
      "E:253",
      "E:254",
      "E:255",
      "E:256",
      "E:257",
      "E:258",
      "E:259",
      "E:26",
      "E:260",
      "E:261",
      "E:262",
      "E:263",
      "E:264",
      "E:265",
      "E:266",
      "E:267",
      "E:268",
      "E:269",
      "E:27",
      "E:270",
      "E:271",
      "E:272",
      "E:273",
      "E:274",
      "E:275",
      "E:28",
      "E:29",
      "E:3",
      "E:30",
      "E:31",
      "E:32",
      "E:33",
      "E:34",
      "E:35",
      "E:36",
      "E:37",
      "E:38",
      "E:39",
      "E:4",
      "E:40",
      "E:41",
      "E:42",
      "E:43",
      "E:44",
      "E:45",
      "E:46",
      "E:47",
      "E:48",
      "E:49",
      "E:5",
      "E:50",
      "E:51",
      "E:52",
      "E:53",
      "E:54",
      "E:55",
      "E:57",
      "E:58",
      "E:59",
      "E:6",
      "E:60",
      "E:61",
      "E:62",
      "E:63",
      "E:64",
      "E:65",
      "E:66",
      "E:67",
      "E:68",
      "E:69",
      "E:7",
      "E:70",
      "E:71",
      "E:72",
      "E:73",
      "E:74",
      "E:75",
      "E:76",
      "E:77",
      "E:78",
      "E:79",
      "E:8",
      "E:80",
      "E:81",
      "E:82",
      "E:83",
      "E:84",
      "E:85",
      "E:86",
      "E:87",
      "E:88",
      "E:89",
      "E:9",
      "E:90",
      "E:91",
      "E:92",
      "E:93",
      "E:94",
      "E:95",
      "E:96",
      "E:97",
      "E:98",
      "E:99"
    ],
    "E:14": [
      "E:1",
      "E:10",
      "E:100",
      "E:101",
      "E:102",
      "E:103",
      "E:104",
      "E:105",
      "E:106",
      "E:107",
      "E:108",
      "E:109",
      "E:11",
      "E:110",
      "E:111",
      "E:112",
      "E:113",
      "E:114",
      "E:115",
      "E:116",
      "E:117",
      "E:118",
      "E:119",
      "E:12",
      "E:120",
      "E:121",
      "E:122",
      "E:123",
      "E:124",
      "E:125",
      "E:126",
      "E:127",
      "E:128",
      "E:129",
      "E:13",
      "E:130",
      "E:131",
      "E:132",
      "E:133",
      "E:134",
      "E:135",
      "E:136",
      "E:137",
      "E:138",
      "E:139",
      "E:140",
      "E:141",
      "E:142",
      "E:143",
      "E:144",
      "E:145",
      "E:146",
      "E:147",
      "E:148",
      "E:149",
      "E:15",
      "E:150",
      "E:151",
      "E:152",
      "E:153",
      "E:154",
      "E:155",
      "E:156",
      "E:157",
      "E:158",
      "E:159",
      "E:16",
      "E:160",
      "E:161",
      "E:162",
      "E:163",
      "E:164",
      "E:165",
      "E:166",
      "E:167",
      "E:168",
      "E:169",
      "E:17",
      "E:170",
      "E:171",
      "E:172",
      "E:173",
      "E:174",
      "E:175",
      "E:176",
      "E:177",
      "E:178",
      "E:179",
      "E:18",
      "E:180",
      "E:181",
      "E:182",
      "E:183",
      "E:184",
      "E:185",
      "E:186",
      "E:187",
      "E:188",
      "E:189",
      "E:19",
      "E:190",
      "E:191",
      "E:192",
      "E:193",
      "E:194",
      "E:195",
      "E:196",
      "E:197",
      "E:198",
      "E:199",
      "E:2",
      "E:20",
      "E:200",
      "E:201",
      "E:202",
      "E:203",
      "E:204",
      "E:205",
      "E:206",
      "E:207",
      "E:208",
      "E:209",
      "E:21",
      "E:210",
      "E:211",
      "E:212",
      "E:213",
      "E:214",
      "E:215",
      "E:216",
      "E:217",
      "E:218",
      "E:219",
      "E:22",
      "E:220",
      "E:221",
      "E:222",
      "E:223",
      "E:224",
      "E:225",
      "E:226",
      "E:227",
      "E:228",
      "E:229",
      "E:23",
      "E:230",
      "E:231",
      "E:232",
      "E:233",
      "E:234",
      "E:235",
      "E:236",
      "E:237",
      "E:238",
      "E:239",
      "E:24",
      "E:240",
      "E:241",
      "E:242",
      "E:243",
      "E:244",
      "E:245",
      "E:246",
      "E:247",
      "E:248",
      "E:249",
      "E:25",
      "E:250",
      "E:251",
      "E:252",
      "E:253",
      "E:254",
      "E:255",
      "E:256",
      "E:257",
      "E:258",
      "E:259",
      "E:26",
      "E:260",
      "E:261",
      "E:262",
      "E:263",
      "E:264",
      "E:265",
      "E:266",
      "E:267",
      "E:268",
      "E:269",
      "E:27",
      "E:270",
      "E:271",
      "E:272",
      "E:273",
      "E:274",
      "E:275",
      "E:28",
      "E:29",
      "E:3",
      "E:30",
      "E:31",
      "E:32",
      "E:33",
      "E:34",
      "E:35",
      "E:36",
      "E:37",
      "E:38",
      "E:39",
      "E:4",
      "E:40",
      "E:41",
      "E:42",
      "E:43",
      "E:44",
      "E:45",
      "E:46",
      "E:47",
      "E:48",
      "E:49",
      "E:5",
      "E:50",
      "E:51",
      "E:52",
      "E:53",
      "E:54",
      "E:55",
      "E:57",
      "E:58",
      "E:59",
      "E:6",
      "E:60",
      "E:61",
      "E:62",
      "E:63",
      "E:64",
      "E:65",
      "E:66",
      "E:67",
      "E:68",
      "E:69",
      "E:7",
      "E:70",
      "E:71",
      "E:72",
      "E:73",
      "E:74",
      "E:75",
      "E:76",
      "E:77",
      "E:78",
      "E:79",
      "E:8",
      "E:80",
      "E:81",
      "E:82",
      "E:83",
      "E:84",
      "E:85",
      "E:86",
      "E:87",
      "E:88",
      "E:89",
      "E:9",
      "E:90",
      "E:91",
      "E:92",
      "E:93",
      "E:94",
      "E:95",
      "E:96",
      "E:97",
      "E:98",
      "E:99"
    ],
    "E:15": [
      "E:1",
      "E:10",
      "E:100",
      "E:101",
      "E:102",
      "E:103",
      "E:104",
      "E:105",
      "E:106",
      "E:107",
      "E:108",
      "E:109",
      "E:11",
      "E:110",
      "E:111",
      "E:112",
      "E:113",
      "E:114",
      "E:115",
      "E:116",
      "E:117",
      "E:118",
      "E:119",
      "E:12",
      "E:120",
      "E:121",
      "E:122",
      "E:123",
      "E:124",
      "E:125",
      "E:126",
      "E:127",
      "E:128",
      "E:129",
      "E:13",
      "E:130",
      "E:131",
      "E:132",
      "E:133",
      "E:134",
      "E:135",
      "E:136",
      "E:137",
      "E:138",
      "E:139",
      "E:14",
      "E:140",
      "E:141",
      "E:142",
      "E:143",
      "E:144",
      "E:145",
      "E:146",
      "E:147",
      "E:148",
      "E:149",
      "E:150",
      "E:151",
      "E:152",
      "E:153",
      "E:154",
      "E:155",
      "E:156",
      "E:157",
      "E:158",
      "E:159",
      "E:16",
      "E:160",
      "E:161",
      "E:162",
      "E:163",
      "E:164",
      "E:165",
      "E:166",
      "E:167",
      "E:168",
      "E:169",
      "E:17",
      "E:170",
      "E:171",
      "E:172",
      "E:173",
      "E:174",
      "E:175",
      "E:176",
      "E:177",
      "E:178",
      "E:179",
      "E:18",
      "E:180",
      "E:181",
      "E:182",
      "E:183",
      "E:184",
      "E:185",
      "E:186",
      "E:187",
      "E:188",
      "E:189",
      "E:19",
      "E:190",
      "E:191",
      "E:192",
      "E:193",
      "E:194",
      "E:195",
      "E:196",
      "E:197",
      "E:198",
      "E:199",
      "E:2",
      "E:20",
      "E:200",
      "E:201",
      "E:202",
      "E:203",
      "E:204",
      "E:205",
      "E:206",
      "E:207",
      "E:208",
      "E:209",
      "E:21",
      "E:210",
      "E:211",
      "E:212",
      "E:213",
      "E:214",
      "E:215",
      "E:216",
      "E:217",
      "E:218",
      "E:219",
      "E:22",
      "E:220",
      "E:221",
      "E:222",
      "E:223",
      "E:224",
      "E:225",
      "E:226",
      "E:227",
      "E:228",
      "E:229",
      "E:23",
      "E:230",
      "E:231",
      "E:232",
      "E:233",
      "E:234",
      "E:235",
      "E:236",
      "E:237",
      "E:238",
      "E:239",
      "E:24",
      "E:240",
      "E:241",
      "E:242",
      "E:243",
      "E:244",
      "E:245",
      "E:246",
      "E:247",
      "E:248",
      "E:249",
      "E:25",
      "E:250",
      "E:251",
      "E:252",
      "E:253",
      "E:254",
      "E:255",
      "E:256",
      "E:257",
      "E:258",
      "E:259",
      "E:26",
      "E:260",
      "E:261",
      "E:262",
      "E:263",
      "E:264",
      "E:265",
      "E:266",
      "E:267",
      "E:268",
      "E:269",
      "E:27",
      "E:270",
      "E:271",
      "E:272",
      "E:273",
      "E:274",
      "E:275",
      "E:28",
      "E:29",
      "E:3",
      "E:30",
      "E:31",
      "E:32",
      "E:33",
      "E:34",
      "E:35",
      "E:36",
      "E:37",
      "E:38",
      "E:39",
      "E:4",
      "E:40",
      "E:41",
      "E:42",
      "E:43",
      "E:44",
      "E:45",
      "E:46",
      "E:47",
      "E:48",
      "E:49",
      "E:5",
      "E:50",
      "E:51",
      "E:52",
      "E:53",
      "E:54",
      "E:55",
      "E:57",
      "E:58",
      "E:59",
      "E:6",
      "E:60",
      "E:61",
      "E:62",
      "E:63",
      "E:64",
      "E:65",
      "E:66",
      "E:67",
      "E:68",
      "E:69",
      "E:7",
      "E:70",
      "E:71",
      "E:72",
      "E:73",
      "E:74",
      "E:75",
      "E:76",
      "E:77",
      "E:78",
      "E:79",
      "E:8",
      "E:80",
      "E:81",
      "E:82",
      "E:83",
      "E:84",
      "E:85",
      "E:86",
      "E:87",
      "E:88",
      "E:89",
      "E:9",
      "E:90",
      "E:91",
      "E:92",
      "E:93",
      "E:94",
      "E:95",
      "E:96",
      "E:97",
      "E:98",
      "E:99"
    ],
    "E:16": [
      "E:1",
      "E:10",
      "E:100",
      "E:101",
      "E:102",
      "E:103",
      "E:104",
      "E:105",
      "E:106",
      "E:107",
      "E:108",
      "E:109",
      "E:11",
      "E:110",
      "E:111",
      "E:112",
      "E:113",
      "E:114",
      "E:115",
      "E:116",
      "E:117",
      "E:118",
      "E:119",
      "E:12",
      "E:120",
      "E:121",
      "E:122",
      "E:123",
      "E:124",
      "E:125",
      "E:126",
      "E:127",
      "E:128",
      "E:129",
      "E:13",
      "E:130",
      "E:131",
      "E:132",
      "E:133",
      "E:134",
      "E:135",
      "E:136",
      "E:137",
      "E:138",
      "E:139",
      "E:14",
      "E:140",
      "E:141",
      "E:142",
      "E:143",
      "E:144",
      "E:145",
      "E:146",
      "E:147",
      "E:148",
      "E:149",
      "E:15",
      "E:150",
      "E:151",
      "E:152",
      "E:153",
      "E:154",
      "E:155",
      "E:156",
      "E:157",
      "E:158",
      "E:159",
      "E:160",
      "E:161",
      "E:162",
      "E:163",
      "E:164",
      "E:165",
      "E:166",
      "E:167",
      "E:168",
      "E:169",
      "E:17",
      "E:170",
      "E:171",
      "E:172",
      "E:173",
      "E:174",
      "E:175",
      "E:176",
      "E:177",
      "E:178",
      "E:179",
      "E:18",
      "E:180",
      "E:181",
      "E:182",
      "E:183",
      "E:184",
      "E:185",
      "E:186",
      "E:187",
      "E:188",
      "E:189",
      "E:19",
      "E:190",
      "E:191",
      "E:192",
      "E:193",
      "E:194",
      "E:195",
      "E:196",
      "E:197",
      "E:198",
      "E:199",
      "E:2",
      "E:20",
      "E:200",
      "E:201",
      "E:202",
      "E:203",
      "E:204",
      "E:205",
      "E:206",
      "E:207",
      "E:208",
      "E:209",
      "E:21",
      "E:210",
      "E:211",
      "E:212",
      "E:213",
      "E:214",
      "E:215",
      "E:216",
      "E:217",
      "E:218",
      "E:219",
      "E:22",
      "E:220",
      "E:221",
      "E:222",
      "E:223",
      "E:224",
      "E:225",
      "E:226",
      "E:227",
      "E:228",
      "E:229",
      "E:23",
      "E:230",
      "E:231",
      "E:232",
      "E:233",
      "E:234",
      "E:235",
      "E:236",
      "E:237",
      "E:238",
      "E:239",
      "E:24",
      "E:240",
      "E:241",
      "E:242",
      "E:243",
      "E:244",
      "E:245",
      "E:246",
      "E:247",
      "E:248",
      "E:249",
      "E:25",
      "E:250",
      "E:251",
      "E:252",
      "E:253",
      "E:254",
      "E:255",
      "E:256",
      "E:257",
      "E:258",
      "E:259",
      "E:26",
      "E:260",
      "E:261",
      "E:262",
      "E:263",
      "E:264",
      "E:265",
      "E:266",
      "E:267",
      "E:268",
      "E:269",
      "E:27",
      "E:270",
      "E:271",
      "E:272",
      "E:273",
      "E:274",
      "E:275",
      "E:28",
      "E:29",
      "E:3",
      "E:30",
      "E:31",
      "E:32",
      "E:33",
      "E:34",
      "E:35",
      "E:36",
      "E:37",
      "E:38",
      "E:39",
      "E:4",
      "E:40",
      "E:41",
      "E:42",
      "E:43",
      "E:44",
      "E:45",
      "E:46",
      "E:47",
      "E:48",
      "E:49",
      "E:5",
      "E:50",
      "E:51",
      "E:52",
      "E:53",
      "E:54",
      "E:55",
      "E:57",
      "E:58",
      "E:59",
      "E:6",
      "E:60",
      "E:61",
      "E:62",
      "E:63",
      "E:64",
      "E:65",
      "E:66",
      "E:67",
      "E:68",
      "E:69",
      "E:7",
      "E:70",
      "E:71",
      "E:72",
      "E:73",
      "E:74",
      "E:75",
      "E:76",
      "E:77",
      "E:78",
      "E:79",
      "E:8",
      "E:80",
      "E:81",
      "E:82",
      "E:83",
      "E:84",
      "E:85",
      "E:86",
      "E:87",
      "E:88",
      "E:89",
      "E:9",
      "E:90",
      "E:91",
      "E:92",
      "E:93",
      "E:94",
      "E:95",
      "E:96",
      "E:97",
      "E:98",
      "E:99"
    ],
    "E:17": [
      "E:1",
      "E:10",
      "E:100",
      "E:101",
      "E:102",
      "E:103",
      "E:104",
      "E:105",
      "E:106",
      "E:107",
      "E:108",
      "E:109",
      "E:11",
      "E:110",
      "E:111",
      "E:112",
      "E:113",
      "E:114",
      "E:115",
      "E:116",
      "E:117",
      "E:118",
      "E:119",
      "E:12",
      "E:120",
      "E:121",
      "E:122",
      "E:123",
      "E:124",
      "E:125",
      "E:126",
      "E:127",
      "E:128",
      "E:129",
      "E:13",
      "E:130",
      "E:131",
      "E:132",
      "E:133",
      "E:134",
      "E:135",
      "E:136",
      "E:137",
      "E:138",
      "E:139",
      "E:14",
      "E:140",
      "E:141",
      "E:142",
      "E:143",
      "E:144",
      "E:145",
      "E:146",
      "E:147",
      "E:148",
      "E:149",
      "E:15",
      "E:150",
      "E:151",
      "E:152",
      "E:153",
      "E:154",
      "E:155",
      "E:156",
      "E:157",
      "E:158",
      "E:159",
      "E:16",
      "E:160",
      "E:161",
      "E:162",
      "E:163",
      "E:164",
      "E:165",
      "E:166",
      "E:167",
      "E:168",
      "E:169",
      "E:170",
      "E:171",
      "E:172",
      "E:173",
      "E:174",
      "E:175",
      "E:176",
      "E:177",
      "E:178",
      "E:179",
      "E:18",
      "E:180",
      "E:181",
      "E:182",
      "E:183",
      "E:184",
      "E:185",
      "E:186",
      "E:187",
      "E:188",
      "E:189",
      "E:19",
      "E:190",
      "E:191",
      "E:192",
      "E:193",
      "E:194",
      "E:195",
      "E:196",
      "E:197",
      "E:198",
      "E:199",
      "E:2",
      "E:20",
      "E:200",
      "E:201",
      "E:202",
      "E:203",
      "E:204",
      "E:205",
      "E:206",
      "E:207",
      "E:208",
      "E:209",
      "E:21",
      "E:210",
      "E:211",
      "E:212",
      "E:213",
      "E:214",
      "E:215",
      "E:216",
      "E:217",
      "E:218",
      "E:219",
      "E:22",
      "E:220",
      "E:221",
      "E:222",
      "E:223",
      "E:224",
      "E:225",
      "E:226",
      "E:227",
      "E:228",
      "E:229",
      "E:23",
      "E:230",
      "E:231",
      "E:232",
      "E:233",
      "E:234",
      "E:235",
      "E:236",
      "E:237",
      "E:238",
      "E:239",
      "E:24",
      "E:240",
      "E:241",
      "E:242",
      "E:243",
      "E:244",
      "E:245",
      "E:246",
      "E:247",
      "E:248",
      "E:249",
      "E:25",
      "E:250",
      "E:251",
      "E:252",
      "E:253",
      "E:254",
      "E:255",
      "E:256",
      "E:257",
      "E:258",
      "E:259",
      "E:26",
      "E:260",
      "E:261",
      "E:262",
      "E:263",
      "E:264",
      "E:265",
      "E:266",
      "E:267",
      "E:268",
      "E:269",
      "E:27",
      "E:270",
      "E:271",
      "E:272",
      "E:273",
      "E:274",
      "E:275",
      "E:28",
      "E:29",
      "E:3",
      "E:30",
      "E:31",
      "E:32",
      "E:33",
      "E:34",
      "E:35",
      "E:36",
      "E:37",
      "E:38",
      "E:39",
      "E:4",
      "E:40",
      "E:41",
      "E:42",
      "E:43",
      "E:44",
      "E:45",
      "E:46",
      "E:47",
      "E:48",
      "E:49",
      "E:5",
      "E:50",
      "E:51",
      "E:52",
      "E:53",
      "E:54",
      "E:55",
      "E:57",
      "E:58",
      "E:59",
      "E:6",
      "E:60",
      "E:61",
      "E:62",
      "E:63",
      "E:64",
      "E:65",
      "E:66",
      "E:67",
      "E:68",
      "E:69",
      "E:7",
      "E:70",
      "E:71",
      "E:72",
      "E:73",
      "E:74",
      "E:75",
      "E:76",
      "E:77",
      "E:78",
      "E:79",
      "E:8",
      "E:80",
      "E:81",
      "E:82",
      "E:83",
      "E:84",
      "E:85",
      "E:86",
      "E:87",
      "E:88",
      "E:89",
      "E:9",
      "E:90",
      "E:91",
      "E:92",
      "E:93",
      "E:94",
      "E:95",
      "E:96",
      "E:97",
      "E:98",
      "E:99"
    ],
    "E:18": [
      "E:1",
      "E:10",
      "E:100",
      "E:101",
      "E:102",
      "E:103",
      "E:104",
      "E:105",
      "E:106",
      "E:107",
      "E:108",
      "E:109",
      "E:11",
      "E:110",
      "E:111",
      "E:112",
      "E:113",
      "E:114",
      "E:115",
      "E:116",
      "E:117",
      "E:118",
      "E:119",
      "E:12",
      "E:120",
      "E:121",
      "E:122",
      "E:123",
      "E:124",
      "E:125",
      "E:126",
      "E:127",
      "E:128",
      "E:129",
      "E:13",
      "E:130",
      "E:131",
      "E:132",
      "E:133",
      "E:134",
      "E:135",
      "E:136",
      "E:137",
      "E:138",
      "E:139",
      "E:14",
      "E:140",
      "E:141",
      "E:142",
      "E:143",
      "E:144",
      "E:145",
      "E:146",
      "E:147",
      "E:148",
      "E:149",
      "E:15",
      "E:150",
      "E:151",
      "E:152",
      "E:153",
      "E:154",
      "E:155",
      "E:156",
      "E:157",
      "E:158",
      "E:159",
      "E:16",
      "E:160",
      "E:161",
      "E:162",
      "E:163",
      "E:164",
      "E:165",
      "E:166",
      "E:167",
      "E:168",
      "E:169",
      "E:17",
      "E:170",
      "E:171",
      "E:172",
      "E:173",
      "E:174",
      "E:175",
      "E:176",
      "E:177",
      "E:178",
      "E:179",
      "E:180",
      "E:181",
      "E:182",
      "E:183",
      "E:184",
      "E:185",
      "E:186",
      "E:187",
      "E:188",
      "E:189",
      "E:19",
      "E:190",
      "E:191",
      "E:192",
      "E:193",
      "E:194",
      "E:195",
      "E:196",
      "E:197",
      "E:198",
      "E:199",
      "E:2",
      "E:20",
      "E:200",
      "E:201",
      "E:202",
      "E:203",
      "E:204",
      "E:205",
      "E:206",
      "E:207",
      "E:208",
      "E:209",
      "E:21",
      "E:210",
      "E:211",
      "E:212",
      "E:213",
      "E:214",
      "E:215",
      "E:216",
      "E:217",
      "E:218",
      "E:219",
      "E:22",
      "E:220",
      "E:221",
      "E:222",
      "E:223",
      "E:224",
      "E:225",
      "E:226",
      "E:227",
      "E:228",
      "E:229",
      "E:23",
      "E:230",
      "E:231",
      "E:232",
      "E:233",
      "E:234",
      "E:235",
      "E:236",
      "E:237",
      "E:238",
      "E:239",
      "E:24",
      "E:240",
      "E:241",
      "E:242",
      "E:243",
      "E:244",
      "E:245",
      "E:246",
      "E:247",
      "E:248",
      "E:249",
      "E:25",
      "E:250",
      "E:251",
      "E:252",
      "E:253",
      "E:254",
      "E:255",
      "E:256",
      "E:257",
      "E:258",
      "E:259",
      "E:26",
      "E:260",
      "E:261",
      "E:262",
      "E:263",
      "E:264",
      "E:265",
      "E:266",
      "E:267",
      "E:268",
      "E:269",
      "E:27",
      "E:270",
      "E:271",
      "E:272",
      "E:273",
      "E:274",
      "E:275",
      "E:28",
      "E:29",
      "E:3",
      "E:30",
      "E:31",
      "E:32",
      "E:33",
      "E:34",
      "E:35",
      "E:36",
      "E:37",
      "E:38",
      "E:39",
      "E:4",
      "E:40",
      "E:41",
      "E:42",
      "E:43",
      "E:44",
      "E:45",
      "E:46",
      "E:47",
      "E:48",
      "E:49",
      "E:5",
      "E:50",
      "E:51",
      "E:52",
      "E:53",
      "E:54",
      "E:55",
      "E:57",
      "E:58",
      "E:59",
      "E:6",
      "E:60",
      "E:61",
      "E:62",
      "E:63",
      "E:64",
      "E:65",
      "E:66",
      "E:67",
      "E:68",
      "E:69",
      "E:7",
      "E:70",
      "E:71",
      "E:72",
      "E:73",
      "E:74",
      "E:75",
      "E:76",
      "E:77",
      "E:78",
      "E:79",
      "E:8",
      "E:80",
      "E:81",
      "E:82",
      "E:83",
      "E:84",
      "E:85",
      "E:86",
      "E:87",
      "E:88",
      "E:89",
      "E:9",
      "E:90",
      "E:91",
      "E:92",
      "E:93",
      "E:94",
      "E:95",
      "E:96",
      "E:97",
      "E:98",
      "E:99"
    ],
    "E:19": [
      "E:1",
      "E:10",
      "E:100",
      "E:101",
      "E:102",
      "E:103",
      "E:104",
      "E:105",
      "E:106",
      "E:107",
      "E:108",
      "E:109",
      "E:11",
      "E:110",
      "E:111",
      "E:112",
      "E:113",
      "E:114",
      "E:115",
      "E:116",
      "E:117",
      "E:118",
      "E:119",
      "E:12",
      "E:120",
      "E:121",
      "E:122",
      "E:123",
      "E:124",
      "E:125",
      "E:126",
      "E:127",
      "E:128",
      "E:129",
      "E:13",
      "E:130",
      "E:131",
      "E:132",
      "E:133",
      "E:134",
      "E:135",
      "E:136",
      "E:137",
      "E:138",
      "E:139",
      "E:14",
      "E:140",
      "E:141",
      "E:142",
      "E:143",
      "E:144",
      "E:145",
      "E:146",
      "E:147",
      "E:148",
      "E:149",
      "E:15",
      "E:150",
      "E:151",
      "E:152",
      "E:153",
      "E:154",
      "E:155",
      "E:156",
      "E:157",
      "E:158",
      "E:159",
      "E:16",
      "E:160",
      "E:161",
      "E:162",
      "E:163",
      "E:164",
      "E:165",
      "E:166",
      "E:167",
      "E:168",
      "E:169",
      "E:17",
      "E:170",
      "E:171",
      "E:172",
      "E:173",
      "E:174",
      "E:175",
      "E:176",
      "E:177",
      "E:178",
      "E:179",
      "E:18",
      "E:180",
      "E:181",
      "E:182",
      "E:183",
      "E:184",
      "E:185",
      "E:186",
      "E:187",
      "E:188",
      "E:189",
      "E:190",
      "E:191",
      "E:192",
      "E:193",
      "E:194",
      "E:195",
      "E:196",
      "E:197",
      "E:198",
      "E:199",
      "E:2",
      "E:20",
      "E:200",
      "E:201",
      "E:202",
      "E:203",
      "E:204",
      "E:205",
      "E:206",
      "E:207",
      "E:208",
      "E:209",
      "E:21",
      "E:210",
      "E:211",
      "E:212",
      "E:213",
      "E:214",
      "E:215",
      "E:216",
      "E:217",
      "E:218",
      "E:219",
      "E:22",
      "E:220",
      "E:221",
      "E:222",
      "E:223",
      "E:224",
      "E:225",
      "E:226",
      "E:227",
      "E:228",
      "E:229",
      "E:23",
      "E:230",
      "E:231",
      "E:232",
      "E:233",
      "E:234",
      "E:235",
      "E:236",
      "E:237",
      "E:238",
      "E:239",
      "E:24",
      "E:240",
      "E:241",
      "E:242",
      "E:243",
      "E:244",
      "E:245",
      "E:246",
      "E:247",
      "E:248",
      "E:249",
      "E:25",
      "E:250",
      "E:251",
      "E:252",
      "E:253",
      "E:254",
      "E:255",
      "E:256",
      "E:257",
      "E:258",
      "E:259",
      "E:26",
      "E:260",
      "E:261",
      "E:262",
      "E:263",
      "E:264",
      "E:265",
      "E:266",
      "E:267",
      "E:268",
      "E:269",
      "E:27",
      "E:270",
      "E:271",
      "E:272",
      "E:273",
      "E:274",
      "E:275",
      "E:28",
      "E:29",
      "E:3",
      "E:30",
      "E:31",
      "E:32",
      "E:33",
      "E:34",
      "E:35",
      "E:36",
      "E:37",
      "E:38",
      "E:39",
      "E:4",
      "E:40",
      "E:41",
      "E:42",
      "E:43",
      "E:44",
      "E:45",
      "E:46",
      "E:47",
      "E:48",
      "E:49",
      "E:5",
      "E:50",
      "E:51",
      "E:52",
      "E:53",
      "E:54",
      "E:55",
      "E:57",
      "E:58",
      "E:59",
      "E:6",
      "E:60",
      "E:61",
      "E:62",
      "E:63",
      "E:64",
      "E:65",
      "E:66",
      "E:67",
      "E:68",
      "E:69",
      "E:7",
      "E:70",
      "E:71",
      "E:72",
      "E:73",
      "E:74",
      "E:75",
      "E:76",
      "E:77",
      "E:78",
      "E:79",
      "E:8",
      "E:80",
      "E:81",
      "E:82",
      "E:83",
      "E:84",
      "E:85",
      "E:86",
      "E:87",
      "E:88",
      "E:89",
      "E:9",
      "E:90",
      "E:91",
      "E:92",
      "E:93",
      "E:94",
      "E:95",
      "E:96",
      "E:97",
      "E:98",
      "E:99"
    ],
    "E:20": [
      "E:1",
      "E:10",
      "E:100",
      "E:101",
      "E:102",
      "E:103",
      "E:104",
      "E:105",
      "E:106",
      "E:107",
      "E:108",
      "E:109",
      "E:11",
      "E:110",
      "E:111",
      "E:112",
      "E:113",
      "E:114",
      "E:115",
      "E:116",
      "E:117",
      "E:118",
      "E:119",
      "E:12",
      "E:120",
      "E:121",
      "E:122",
      "E:123",
      "E:124",
      "E:125",
      "E:126",
      "E:127",
      "E:128",
      "E:129",
      "E:13",
      "E:130",
      "E:131",
      "E:132",
      "E:133",
      "E:134",
      "E:135",
      "E:136",
      "E:137",
      "E:138",
      "E:139",
      "E:14",
      "E:140",
      "E:141",
      "E:142",
      "E:143",
      "E:144",
      "E:145",
      "E:146",
      "E:147",
      "E:148",
      "E:149",
      "E:15",
      "E:150",
      "E:151",
      "E:152",
      "E:153",
      "E:154",
      "E:155",
      "E:156",
      "E:157",
      "E:158",
      "E:159",
      "E:16",
      "E:160",
      "E:161",
      "E:162",
      "E:163",
      "E:164",
      "E:165",
      "E:166",
      "E:167",
      "E:168",
      "E:169",
      "E:17",
      "E:170",
      "E:171",
      "E:172",
      "E:173",
      "E:174",
      "E:175",
      "E:176",
      "E:177",
      "E:178",
      "E:179",
      "E:18",
      "E:180",
      "E:181",
      "E:182",
      "E:183",
      "E:184",
      "E:185",
      "E:186",
      "E:187",
      "E:188",
      "E:189",
      "E:19",
      "E:190",
      "E:191",
      "E:192",
      "E:193",
      "E:194",
      "E:195",
      "E:196",
      "E:197",
      "E:198",
      "E:199",
      "E:2",
      "E:200",
      "E:201",
      "E:202",
      "E:203",
      "E:204",
      "E:205",
      "E:206",
      "E:207",
      "E:208",
      "E:209",
      "E:21",
      "E:210",
      "E:211",
      "E:212",
      "E:213",
      "E:214",
      "E:215",
      "E:216",
      "E:217",
      "E:218",
      "E:219",
      "E:22",
      "E:220",
      "E:221",
      "E:222",
      "E:223",
      "E:224",
      "E:225",
      "E:226",
      "E:227",
      "E:228",
      "E:229",
      "E:23",
      "E:230",
      "E:231",
      "E:232",
      "E:233",
      "E:234",
      "E:235",
      "E:236",
      "E:237",
      "E:238",
      "E:239",
      "E:24",
      "E:240",
      "E:241",
      "E:242",
      "E:243",
      "E:244",
      "E:245",
      "E:246",
      "E:247",
      "E:248",
      "E:249",
      "E:25",
      "E:250",
      "E:251",
      "E:252",
      "E:253",
      "E:254",
      "E:255",
      "E:256",
      "E:257",
      "E:258",
      "E:259",
      "E:26",
      "E:260",
      "E:261",
      "E:262",
      "E:263",
      "E:264",
      "E:265",
      "E:266",
      "E:267",
      "E:268",
      "E:269",
      "E:27",
      "E:270",
      "E:271",
      "E:272",
      "E:273",
      "E:274",
      "E:275",
      "E:28",
      "E:29",
      "E:3",
      "E:30",
      "E:31",
      "E:32",
      "E:33",
      "E:34",
      "E:35",
      "E:36",
      "E:37",
      "E:38",
      "E:39",
      "E:4",
      "E:40",
      "E:41",
      "E:42",
      "E:43",
      "E:44",
      "E:45",
      "E:46",
      "E:47",
      "E:48",
      "E:49",
      "E:5",
      "E:50",
      "E:51",
      "E:52",
      "E:53",
      "E:54",
      "E:55",
      "E:57",
      "E:58",
      "E:59",
      "E:6",
      "E:60",
      "E:61",
      "E:62",
      "E:63",
      "E:64",
      "E:65",
      "E:66",
      "E:67",
      "E:68",
      "E:69",
      "E:7",
      "E:70",
      "E:71",
      "E:72",
      "E:73",
      "E:74",
      "E:75",
      "E:76",
      "E:77",
      "E:78",
      "E:79",
      "E:8",
      "E:80",
      "E:81",
      "E:82",
      "E:83",
      "E:84",
      "E:85",
      "E:86",
      "E:87",
      "E:88",
      "E:89",
      "E:9",
      "E:90",
      "E:91",
      "E:92",
      "E:93",
      "E:94",
      "E:95",
      "E:96",
      "E:97",
      "E:98",
      "E:99"
    ],
    "E:21": [
      "E:1",
      "E:10",
      "E:100",
      "E:101",
      "E:102",
      "E:103",
      "E:104",
      "E:105",
      "E:106",
      "E:107",
      "E:108",
      "E:109",
      "E:11",
      "E:110",
      "E:111",
      "E:112",
      "E:113",
      "E:114",
      "E:115",
      "E:116",
      "E:117",
      "E:118",
      "E:119",
      "E:12",
      "E:120",
      "E:121",
      "E:122",
      "E:123",
      "E:124",
      "E:125",
      "E:126",
      "E:127",
      "E:128",
      "E:129",
      "E:13",
      "E:130",
      "E:131",
      "E:132",
      "E:133",
      "E:134",
      "E:135",
      "E:136",
      "E:137",
      "E:138",
      "E:139",
      "E:14",
      "E:140",
      "E:141",
      "E:142",
      "E:143",
      "E:144",
      "E:145",
      "E:146",
      "E:147",
      "E:148",
      "E:149",
      "E:15",
      "E:150",
      "E:151",
      "E:152",
      "E:153",
      "E:154",
      "E:155",
      "E:156",
      "E:157",
      "E:158",
      "E:159",
      "E:16",
      "E:160",
      "E:161",
      "E:162",
      "E:163",
      "E:164",
      "E:165",
      "E:166",
      "E:167",
      "E:168",
      "E:169",
      "E:17",
      "E:170",
      "E:171",
      "E:172",
      "E:173",
      "E:174",
      "E:175",
      "E:176",
      "E:177",
      "E:178",
      "E:179",
      "E:18",
      "E:180",
      "E:181",
      "E:182",
      "E:183",
      "E:184",
      "E:185",
      "E:186",
      "E:187",
      "E:188",
      "E:189",
      "E:19",
      "E:190",
      "E:191",
      "E:192",
      "E:193",
      "E:194",
      "E:195",
      "E:196",
      "E:197",
      "E:198",
      "E:199",
      "E:2",
      "E:20",
      "E:200",
      "E:201",
      "E:202",
      "E:203",
      "E:204",
      "E:205",
      "E:206",
      "E:207",
      "E:208",
      "E:209",
      "E:210",
      "E:211",
      "E:212",
      "E:213",
      "E:214",
      "E:215",
      "E:216",
      "E:217",
      "E:218",
      "E:219",
      "E:22",
      "E:220",
      "E:221",
      "E:222",
      "E:223",
      "E:224",
      "E:225",
      "E:226",
      "E:227",
      "E:228",
      "E:229",
      "E:23",
      "E:230",
      "E:231",
      "E:232",
      "E:233",
      "E:234",
      "E:235",
      "E:236",
      "E:237",
      "E:238",
      "E:239",
      "E:24",
      "E:240",
      "E:241",
      "E:242",
      "E:243",
      "E:244",
      "E:245",
      "E:246",
      "E:247",
      "E:248",
      "E:249",
      "E:25",
      "E:250",
      "E:251",
      "E:252",
      "E:253",
      "E:254",
      "E:255",
      "E:256",
      "E:257",
      "E:258",
      "E:259",
      "E:26",
      "E:260",
      "E:261",
      "E:262",
      "E:263",
      "E:264",
      "E:265",
      "E:266",
      "E:267",
      "E:268",
      "E:269",
      "E:27",
      "E:270",
      "E:271",
      "E:272",
      "E:273",
      "E:274",
      "E:275",
      "E:28",
      "E:29",
      "E:3",
      "E:30",
      "E:31",
      "E:32",
      "E:33",
      "E:34",
      "E:35",
      "E:36",
      "E:37",
      "E:38",
      "E:39",
      "E:4",
      "E:40",
      "E:41",
      "E:42",
      "E:43",
      "E:44",
      "E:45",
      "E:46",
      "E:47",
      "E:48",
      "E:49",
      "E:5",
      "E:50",
      "E:51",
      "E:52",
      "E:53",
      "E:54",
      "E:55",
      "E:57",
      "E:58",
      "E:59",
      "E:6",
      "E:60",
      "E:61",
      "E:62",
      "E:63",
      "E:64",
      "E:65",
      "E:66",
      "E:67",
      "E:68",
      "E:69",
      "E:7",
      "E:70",
      "E:71",
      "E:72",
      "E:73",
      "E:74",
      "E:75",
      "E:76",
      "E:77",
      "E:78",
      "E:79",
      "E:8",
      "E:80",
      "E:81",
      "E:82",
      "E:83",
      "E:84",
      "E:85",
      "E:86",
      "E:87",
      "E:88",
      "E:89",
      "E:9",
      "E:90",
      "E:91",
      "E:92",
      "E:93",
      "E:94",
      "E:95",
      "E:96",
      "E:97",
      "E:98",
      "E:99"
    ],
    "E:22": [
      "E:1",
      "E:10",
      "E:100",
      "E:101",
      "E:102",
      "E:103",
      "E:104",
      "E:105",
      "E:106",
      "E:107",
      "E:108",
      "E:109",
      "E:11",
      "E:110",
      "E:111",
      "E:112",
      "E:113",
      "E:114",
      "E:115",
      "E:116",
      "E:117",
      "E:118",
      "E:119",
      "E:12",
      "E:120",
      "E:121",
      "E:122",
      "E:123",
      "E:124",
      "E:125",
      "E:126",
      "E:127",
      "E:128",
      "E:129",
      "E:13",
      "E:130",
      "E:131",
      "E:132",
      "E:133",
      "E:134",
      "E:135",
      "E:136",
      "E:137",
      "E:138",
      "E:139",
      "E:14",
      "E:140",
      "E:141",
      "E:142",
      "E:143",
      "E:144",
      "E:145",
      "E:146",
      "E:147",
      "E:148",
      "E:149",
      "E:15",
      "E:150",
      "E:151",
      "E:152",
      "E:153",
      "E:154",
      "E:155",
      "E:156",
      "E:157",
      "E:158",
      "E:159",
      "E:16",
      "E:160",
      "E:161",
      "E:162",
      "E:163",
      "E:164",
      "E:165",
      "E:166",
      "E:167",
      "E:168",
      "E:169",
      "E:17",
      "E:170",
      "E:171",
      "E:172",
      "E:173",
      "E:174",
      "E:175",
      "E:176",
      "E:177",
      "E:178",
      "E:179",
      "E:18",
      "E:180",
      "E:181",
      "E:182",
      "E:183",
      "E:184",
      "E:185",
      "E:186",
      "E:187",
      "E:188",
      "E:189",
      "E:19",
      "E:190",
      "E:191",
      "E:192",
      "E:193",
      "E:194",
      "E:195",
      "E:196",
      "E:197",
      "E:198",
      "E:199",
      "E:2",
      "E:20",
      "E:200",
      "E:201",
      "E:202",
      "E:203",
      "E:204",
      "E:205",
      "E:206",
      "E:207",
      "E:208",
      "E:209",
      "E:21",
      "E:210",
      "E:211",
      "E:212",
      "E:213",
      "E:214",
      "E:215",
      "E:216",
      "E:217",
      "E:218",
      "E:219",
      "E:220",
      "E:221",
      "E:222",
      "E:223",
      "E:224",
      "E:225",
      "E:226",
      "E:227",
      "E:228",
      "E:229",
      "E:23",
      "E:230",
      "E:231",
      "E:232",
      "E:233",
      "E:234",
      "E:235",
      "E:236",
      "E:237",
      "E:238",
      "E:239",
      "E:24",
      "E:240",
      "E:241",
      "E:242",
      "E:243",
      "E:244",
      "E:245",
      "E:246",
      "E:247",
      "E:248",
      "E:249",
      "E:25",
      "E:250",
      "E:251",
      "E:252",
      "E:253",
      "E:254",
      "E:255",
      "E:256",
      "E:257",
      "E:258",
      "E:259",
      "E:26",
      "E:260",
      "E:261",
      "E:262",
      "E:263",
      "E:264",
      "E:265",
      "E:266",
      "E:267",
      "E:268",
      "E:269",
      "E:27",
      "E:270",
      "E:271",
      "E:272",
      "E:273",
      "E:274",
      "E:275",
      "E:28",
      "E:29",
      "E:3",
      "E:30",
      "E:31",
      "E:32",
      "E:33",
      "E:34",
      "E:35",
      "E:36",
      "E:37",
      "E:38",
      "E:39",
      "E:4",
      "E:40",
      "E:41",
      "E:42",
      "E:43",
      "E:44",
      "E:45",
      "E:46",
      "E:47",
      "E:48",
      "E:49",
      "E:5",
      "E:50",
      "E:51",
      "E:52",
      "E:53",
      "E:54",
      "E:55",
      "E:57",
      "E:58",
      "E:59",
      "E:6",
      "E:60",
      "E:61",
      "E:62",
      "E:63",
      "E:64",
      "E:65",
      "E:66",
      "E:67",
      "E:68",
      "E:69",
      "E:7",
      "E:70",
      "E:71",
      "E:72",
      "E:73",
      "E:74",
      "E:75",
      "E:76",
      "E:77",
      "E:78",
      "E:79",
      "E:8",
      "E:80",
      "E:81",
      "E:82",
      "E:83",
      "E:84",
      "E:85",
      "E:86",
      "E:87",
      "E:88",
      "E:89",
      "E:9",
      "E:90",
      "E:91",
      "E:92",
      "E:93",
      "E:94",
      "E:95",
      "E:96",
      "E:97",
      "E:98",
      "E:99"
    ],
    "E:23": [
      "E:1",
      "E:10",
      "E:100",
      "E:101",
      "E:102",
      "E:103",
      "E:104",
      "E:105",
      "E:106",
      "E:107",
      "E:108",
      "E:109",
      "E:11",
      "E:110",
      "E:111",
      "E:112",
      "E:113",
      "E:114",
      "E:115",
      "E:116",
      "E:117",
      "E:118",
      "E:119",
      "E:12",
      "E:120",
      "E:121",
      "E:122",
      "E:123",
      "E:124",
      "E:125",
      "E:126",
      "E:127",
      "E:128",
      "E:129",
      "E:13",
      "E:130",
      "E:131",
      "E:132",
      "E:133",
      "E:134",
      "E:135",
      "E:136",
      "E:137",
      "E:138",
      "E:139",
      "E:14",
      "E:140",
      "E:141",
      "E:142",
      "E:143",
      "E:144",
      "E:145",
      "E:146",
      "E:147",
      "E:148",
      "E:149",
      "E:15",
      "E:150",
      "E:151",
      "E:152",
      "E:153",
      "E:154",
      "E:155",
      "E:156",
      "E:157",
      "E:158",
      "E:159",
      "E:16",
      "E:160",
      "E:161",
      "E:162",
      "E:163",
      "E:164",
      "E:165",
      "E:166",
      "E:167",
      "E:168",
      "E:169",
      "E:17",
      "E:170",
      "E:171",
      "E:172",
      "E:173",
      "E:174",
      "E:175",
      "E:176",
      "E:177",
      "E:178",
      "E:179",
      "E:18",
      "E:180",
      "E:181",
      "E:182",
      "E:183",
      "E:184",
      "E:185",
      "E:186",
      "E:187",
      "E:188",
      "E:189",
      "E:19",
      "E:190",
      "E:191",
      "E:192",
      "E:193",
      "E:194",
      "E:195",
      "E:196",
      "E:197",
      "E:198",
      "E:199",
      "E:2",
      "E:20",
      "E:200",
      "E:201",
      "E:202",
      "E:203",
      "E:204",
      "E:205",
      "E:206",
      "E:207",
      "E:208",
      "E:209",
      "E:21",
      "E:210",
      "E:211",
      "E:212",
      "E:213",
      "E:214",
      "E:215",
      "E:216",
      "E:217",
      "E:218",
      "E:219",
      "E:22",
      "E:220",
      "E:221",
      "E:222",
      "E:223",
      "E:224",
      "E:225",
      "E:226",
      "E:227",
      "E:228",
      "E:229",
      "E:230",
      "E:231",
      "E:232",
      "E:233",
      "E:234",
      "E:235",
      "E:236",
      "E:237",
      "E:238",
      "E:239",
      "E:24",
      "E:240",
      "E:241",
      "E:242",
      "E:243",
      "E:244",
      "E:245",
      "E:246",
      "E:247",
      "E:248",
      "E:249",
      "E:25",
      "E:250",
      "E:251",
      "E:252",
      "E:253",
      "E:254",
      "E:255",
      "E:256",
      "E:257",
      "E:258",
      "E:259",
      "E:26",
      "E:260",
      "E:261",
      "E:262",
      "E:263",
      "E:264",
      "E:265",
      "E:266",
      "E:267",
      "E:268",
      "E:269",
      "E:27",
      "E:270",
      "E:271",
      "E:272",
      "E:273",
      "E:274",
      "E:275",
      "E:28",
      "E:29",
      "E:3",
      "E:30",
      "E:31",
      "E:32",
      "E:33",
      "E:34",
      "E:35",
      "E:36",
      "E:37",
      "E:38",
      "E:39",
      "E:4",
      "E:40",
      "E:41",
      "E:42",
      "E:43",
      "E:44",
      "E:45",
      "E:46",
      "E:47",
      "E:48",
      "E:49",
      "E:5",
      "E:50",
      "E:51",
      "E:52",
      "E:53",
      "E:54",
      "E:55",
      "E:57",
      "E:58",
      "E:59",
      "E:6",
      "E:60",
      "E:61",
      "E:62",
      "E:63",
      "E:64",
      "E:65",
      "E:66",
      "E:67",
      "E:68",
      "E:69",
      "E:7",
      "E:70",
      "E:71",
      "E:72",
      "E:73",
      "E:74",
      "E:75",
      "E:76",
      "E:77",
      "E:78",
      "E:79",
      "E:8",
      "E:80",
      "E:81",
      "E:82",
      "E:83",
      "E:84",
      "E:85",
      "E:86",
      "E:87",
      "E:88",
      "E:89",
      "E:9",
      "E:90",
      "E:91",
      "E:92",
      "E:93",
      "E:94",
      "E:95",
      "E:96",
      "E:97",
      "E:98",
      "E:99"
    ],
    "E:24": [
      "E:1",
      "E:10",
      "E:100",
      "E:101",
      "E:102",
      "E:103",
      "E:104",
      "E:105",
      "E:106",
      "E:107",
      "E:108",
      "E:109",
      "E:11",
      "E:110",
      "E:111",
      "E:112",
      "E:113",
      "E:114",
      "E:115",
      "E:116",
      "E:117",
      "E:118",
      "E:119",
      "E:12",
      "E:120",
      "E:121",
      "E:122",
      "E:123",
      "E:124",
      "E:125",
      "E:126",
      "E:127",
      "E:128",
      "E:129",
      "E:13",
      "E:130",
      "E:131",
      "E:132",
      "E:133",
      "E:134",
      "E:135",
      "E:136",
      "E:137",
      "E:138",
      "E:139",
      "E:14",
      "E:140",
      "E:141",
      "E:142",
      "E:143",
      "E:144",
      "E:145",
      "E:146",
      "E:147",
      "E:148",
      "E:149",
      "E:15",
      "E:150",
      "E:151",
      "E:152",
      "E:153",
      "E:154",
      "E:155",
      "E:156",
      "E:157",
      "E:158",
      "E:159",
      "E:16",
      "E:160",
      "E:161",
      "E:162",
      "E:163",
      "E:164",
      "E:165",
      "E:166",
      "E:167",
      "E:168",
      "E:169",
      "E:17",
      "E:170",
      "E:171",
      "E:172",
      "E:173",
      "E:174",
      "E:175",
      "E:176",
      "E:177",
      "E:178",
      "E:179",
      "E:18",
      "E:180",
      "E:181",
      "E:182",
      "E:183",
      "E:184",
      "E:185",
      "E:186",
      "E:187",
      "E:188",
      "E:189",
      "E:19",
      "E:190",
      "E:191",
      "E:192",
      "E:193",
      "E:194",
      "E:195",
      "E:196",
      "E:197",
      "E:198",
      "E:199",
      "E:2",
      "E:20",
      "E:200",
      "E:201",
      "E:202",
      "E:203",
      "E:204",
      "E:205",
      "E:206",
      "E:207",
      "E:208",
      "E:209",
      "E:21",
      "E:210",
      "E:211",
      "E:212",
      "E:213",
      "E:214",
      "E:215",
      "E:216",
      "E:217",
      "E:218",
      "E:219",
      "E:22",
      "E:220",
      "E:221",
      "E:222",
      "E:223",
      "E:224",
      "E:225",
      "E:226",
      "E:227",
      "E:228",
      "E:229",
      "E:23",
      "E:230",
      "E:231",
      "E:232",
      "E:233",
      "E:234",
      "E:235",
      "E:236",
      "E:237",
      "E:238",
      "E:239",
      "E:240",
      "E:241",
      "E:242",
      "E:243",
      "E:244",
      "E:245",
      "E:246",
      "E:247",
      "E:248",
      "E:249",
      "E:25",
      "E:250",
      "E:251",
      "E:252",
      "E:253",
      "E:254",
      "E:255",
      "E:256",
      "E:257",
      "E:258",
      "E:259",
      "E:26",
      "E:260",
      "E:261",
      "E:262",
      "E:263",
      "E:264",
      "E:265",
      "E:266",
      "E:267",
      "E:268",
      "E:269",
      "E:27",
      "E:270",
      "E:271",
      "E:272",
      "E:273",
      "E:274",
      "E:275",
      "E:28",
      "E:29",
      "E:3",
      "E:30",
      "E:31",
      "E:32",
      "E:33",
      "E:34",
      "E:35",
      "E:36",
      "E:37",
      "E:38",
      "E:39",
      "E:4",
      "E:40",
      "E:41",
      "E:42",
      "E:43",
      "E:44",
      "E:45",
      "E:46",
      "E:47",
      "E:48",
      "E:49",
      "E:5",
      "E:50",
      "E:51",
      "E:52",
      "E:53",
      "E:54",
      "E:55",
      "E:57",
      "E:58",
      "E:59",
      "E:6",
      "E:60",
      "E:61",
      "E:62",
      "E:63",
      "E:64",
      "E:65",
      "E:66",
      "E:67",
      "E:68",
      "E:69",
      "E:7",
      "E:70",
      "E:71",
      "E:72",
      "E:73",
      "E:74",
      "E:75",
      "E:76",
      "E:77",
      "E:78",
      "E:79",
      "E:8",
      "E:80",
      "E:81",
      "E:82",
      "E:83",
      "E:84",
      "E:85",
      "E:86",
      "E:87",
      "E:88",
      "E:89",
      "E:9",
      "E:90",
      "E:91",
      "E:92",
      "E:93",
      "E:94",
      "E:95",
      "E:96",
      "E:97",
      "E:98",
      "E:99"
    ],
    "E:25": [
      "E:1",
      "E:10",
      "E:100",
      "E:101",
      "E:102",
      "E:103",
      "E:104",
      "E:105",
      "E:106",
      "E:107",
      "E:108",
      "E:109",
      "E:11",
      "E:110",
      "E:111",
      "E:112",
      "E:113",
      "E:114",
      "E:115",
      "E:116",
      "E:117",
      "E:118",
      "E:119",
      "E:12",
      "E:120",
      "E:121",
      "E:122",
      "E:123",
      "E:124",
      "E:125",
      "E:126",
      "E:127",
      "E:128",
      "E:129",
      "E:13",
      "E:130",
      "E:131",
      "E:132",
      "E:133",
      "E:134",
      "E:135",
      "E:136",
      "E:137",
      "E:138",
      "E:139",
      "E:14",
      "E:140",
      "E:141",
      "E:142",
      "E:143",
      "E:144",
      "E:145",
      "E:146",
      "E:147",
      "E:148",
      "E:149",
      "E:15",
      "E:150",
      "E:151",
      "E:152",
      "E:153",
      "E:154",
      "E:155",
      "E:156",
      "E:157",
      "E:158",
      "E:159",
      "E:16",
      "E:160",
      "E:161",
      "E:162",
      "E:163",
      "E:164",
      "E:165",
      "E:166",
      "E:167",
      "E:168",
      "E:169",
      "E:17",
      "E:170",
      "E:171",
      "E:172",
      "E:173",
      "E:174",
      "E:175",
      "E:176",
      "E:177",
      "E:178",
      "E:179",
      "E:18",
      "E:180",
      "E:181",
      "E:182",
      "E:183",
      "E:184",
      "E:185",
      "E:186",
      "E:187",
      "E:188",
      "E:189",
      "E:19",
      "E:190",
      "E:191",
      "E:192",
      "E:193",
      "E:194",
      "E:195",
      "E:196",
      "E:197",
      "E:198",
      "E:199",
      "E:2",
      "E:20",
      "E:200",
      "E:201",
      "E:202",
      "E:203",
      "E:204",
      "E:205",
      "E:206",
      "E:207",
      "E:208",
      "E:209",
      "E:21",
      "E:210",
      "E:211",
      "E:212",
      "E:213",
      "E:214",
      "E:215",
      "E:216",
      "E:217",
      "E:218",
      "E:219",
      "E:22",
      "E:220",
      "E:221",
      "E:222",
      "E:223",
      "E:224",
      "E:225",
      "E:226",
      "E:227",
      "E:228",
      "E:229",
      "E:23",
      "E:230",
      "E:231",
      "E:232",
      "E:233",
      "E:234",
      "E:235",
      "E:236",
      "E:237",
      "E:238",
      "E:239",
      "E:24",
      "E:240",
      "E:241",
      "E:242",
      "E:243",
      "E:244",
      "E:245",
      "E:246",
      "E:247",
      "E:248",
      "E:249",
      "E:250",
      "E:251",
      "E:252",
      "E:253",
      "E:254",
      "E:255",
      "E:256",
      "E:257",
      "E:258",
      "E:259",
      "E:26",
      "E:260",
      "E:261",
      "E:262",
      "E:263",
      "E:264",
      "E:265",
      "E:266",
      "E:267",
      "E:268",
      "E:269",
      "E:27",
      "E:270",
      "E:271",
      "E:272",
      "E:273",
      "E:274",
      "E:275",
      "E:28",
      "E:29",
      "E:3",
      "E:30",
      "E:31",
      "E:32",
      "E:33",
      "E:34",
      "E:35",
      "E:36",
      "E:37",
      "E:38",
      "E:39",
      "E:4",
      "E:40",
      "E:41",
      "E:42",
      "E:43",
      "E:44",
      "E:45",
      "E:46",
      "E:47",
      "E:48",
      "E:49",
      "E:5",
      "E:50",
      "E:51",
      "E:52",
      "E:53",
      "E:54",
      "E:55",
      "E:57",
      "E:58",
      "E:59",
      "E:6",
      "E:60",
      "E:61",
      "E:62",
      "E:63",
      "E:64",
      "E:65",
      "E:66",
      "E:67",
      "E:68",
      "E:69",
      "E:7",
      "E:70",
      "E:71",
      "E:72",
      "E:73",
      "E:74",
      "E:75",
      "E:76",
      "E:77",
      "E:78",
      "E:79",
      "E:8",
      "E:80",
      "E:81",
      "E:82",
      "E:83",
      "E:84",
      "E:85",
      "E:86",
      "E:87",
      "E:88",
      "E:89",
      "E:9",
      "E:90",
      "E:91",
      "E:92",
      "E:93",
      "E:94",
      "E:95",
      "E:96",
      "E:97",
      "E:98",
      "E:99"
    ],
    "E:26": [
      "E:1",
      "E:10",
      "E:100",
      "E:101",
      "E:102",
      "E:103",
      "E:104",
      "E:105",
      "E:106",
      "E:107",
      "E:108",
      "E:109",
      "E:11",
      "E:110",
      "E:111",
      "E:112",
      "E:113",
      "E:114",
      "E:115",
      "E:116",
      "E:117",
      "E:118",
      "E:119",
      "E:12",
      "E:120",
      "E:121",
      "E:122",
      "E:123",
      "E:124",
      "E:125",
      "E:126",
      "E:127",
      "E:128",
      "E:129",
      "E:13",
      "E:130",
      "E:131",
      "E:132",
      "E:133",
      "E:134",
      "E:135",
      "E:136",
      "E:137",
      "E:138",
      "E:139",
      "E:14",
      "E:140",
      "E:141",
      "E:142",
      "E:143",
      "E:144",
      "E:145",
      "E:146",
      "E:147",
      "E:148",
      "E:149",
      "E:15",
      "E:150",
      "E:151",
      "E:152",
      "E:153",
      "E:154",
      "E:155",
      "E:156",
      "E:157",
      "E:158",
      "E:159",
      "E:16",
      "E:160",
      "E:161",
      "E:162",
      "E:163",
      "E:164",
      "E:165",
      "E:166",
      "E:167",
      "E:168",
      "E:169",
      "E:17",
      "E:170",
      "E:171",
      "E:172",
      "E:173",
      "E:174",
      "E:175",
      "E:176",
      "E:177",
      "E:178",
      "E:179",
      "E:18",
      "E:180",
      "E:181",
      "E:182",
      "E:183",
      "E:184",
      "E:185",
      "E:186",
      "E:187",
      "E:188",
      "E:189",
      "E:19",
      "E:190",
      "E:191",
      "E:192",
      "E:193",
      "E:194",
      "E:195",
      "E:196",
      "E:197",
      "E:198",
      "E:199",
      "E:2",
      "E:20",
      "E:200",
      "E:201",
      "E:202",
      "E:203",
      "E:204",
      "E:205",
      "E:206",
      "E:207",
      "E:208",
      "E:209",
      "E:21",
      "E:210",
      "E:211",
      "E:212",
      "E:213",
      "E:214",
      "E:215",
      "E:216",
      "E:217",
      "E:218",
      "E:219",
      "E:22",
      "E:220",
      "E:221",
      "E:222",
      "E:223",
      "E:224",
      "E:225",
      "E:226",
      "E:227",
      "E:228",
      "E:229",
      "E:23",
      "E:230",
      "E:231",
      "E:232",
      "E:233",
      "E:234",
      "E:235",
      "E:236",
      "E:237",
      "E:238",
      "E:239",
      "E:24",
      "E:240",
      "E:241",
      "E:242",
      "E:243",
      "E:244",
      "E:245",
      "E:246",
      "E:247",
      "E:248",
      "E:249",
      "E:25",
      "E:250",
      "E:251",
      "E:252",
      "E:253",
      "E:254",
      "E:255",
      "E:256",
      "E:257",
      "E:258",
      "E:259",
      "E:260",
      "E:261",
      "E:262",
      "E:263",
      "E:264",
      "E:265",
      "E:266",
      "E:267",
      "E:268",
      "E:269",
      "E:27",
      "E:270",
      "E:271",
      "E:272",
      "E:273",
      "E:274",
      "E:275",
      "E:28",
      "E:29",
      "E:3",
      "E:30",
      "E:31",
      "E:32",
      "E:33",
      "E:34",
      "E:35",
      "E:36",
      "E:37",
      "E:38",
      "E:39",
      "E:4",
      "E:40",
      "E:41",
      "E:42",
      "E:43",
      "E:44",
      "E:45",
      "E:46",
      "E:47",
      "E:48",
      "E:49",
      "E:5",
      "E:50",
      "E:51",
      "E:52",
      "E:53",
      "E:54",
      "E:55",
      "E:57",
      "E:58",
      "E:59",
      "E:6",
      "E:60",
      "E:61",
      "E:62",
      "E:63",
      "E:64",
      "E:65",
      "E:66",
      "E:67",
      "E:68",
      "E:69",
      "E:7",
      "E:70",
      "E:71",
      "E:72",
      "E:73",
      "E:74",
      "E:75",
      "E:76",
      "E:77",
      "E:78",
      "E:79",
      "E:8",
      "E:80",
      "E:81",
      "E:82",
      "E:83",
      "E:84",
      "E:85",
      "E:86",
      "E:87",
      "E:88",
      "E:89",
      "E:9",
      "E:90",
      "E:91",
      "E:92",
      "E:93",
      "E:94",
      "E:95",
      "E:96",
      "E:97",
      "E:98",
      "E:99"
    ],
    "E:27": [
      "E:1",
      "E:10",
      "E:100",
      "E:101",
      "E:102",
      "E:103",
      "E:104",
      "E:105",
      "E:106",
      "E:107",
      "E:108",
      "E:109",
      "E:11",
      "E:110",
      "E:111",
      "E:112",
      "E:113",
      "E:114",
      "E:115",
      "E:116",
      "E:117",
      "E:118",
      "E:119",
      "E:12",
      "E:120",
      "E:121",
      "E:122",
      "E:123",
      "E:124",
      "E:125",
      "E:126",
      "E:127",
      "E:128",
      "E:129",
      "E:13",
      "E:130",
      "E:131",
      "E:132",
      "E:133",
      "E:134",
      "E:135",
      "E:136",
      "E:137",
      "E:138",
      "E:139",
      "E:14",
      "E:140",
      "E:141",
      "E:142",
      "E:143",
      "E:144",
      "E:145",
      "E:146",
      "E:147",
      "E:148",
      "E:149",
      "E:15",
      "E:150",
      "E:151",
      "E:152",
      "E:153",
      "E:154",
      "E:155",
      "E:156",
      "E:157",
      "E:158",
      "E:159",
      "E:16",
      "E:160",
      "E:161",
      "E:162",
      "E:163",
      "E:164",
      "E:165",
      "E:166",
      "E:167",
      "E:168",
      "E:169",
      "E:17",
      "E:170",
      "E:171",
      "E:172",
      "E:173",
      "E:174",
      "E:175",
      "E:176",
      "E:177",
      "E:178",
      "E:179",
      "E:18",
      "E:180",
      "E:181",
      "E:182",
      "E:183",
      "E:184",
      "E:185",
      "E:186",
      "E:187",
      "E:188",
      "E:189",
      "E:19",
      "E:190",
      "E:191",
      "E:192",
      "E:193",
      "E:194",
      "E:195",
      "E:196",
      "E:197",
      "E:198",
      "E:199",
      "E:2",
      "E:20",
      "E:200",
      "E:201",
      "E:202",
      "E:203",
      "E:204",
      "E:205",
      "E:206",
      "E:207",
      "E:208",
      "E:209",
      "E:21",
      "E:210",
      "E:211",
      "E:212",
      "E:213",
      "E:214",
      "E:215",
      "E:216",
      "E:217",
      "E:218",
      "E:219",
      "E:22",
      "E:220",
      "E:221",
      "E:222",
      "E:223",
      "E:224",
      "E:225",
      "E:226",
      "E:227",
      "E:228",
      "E:229",
      "E:23",
      "E:230",
      "E:231",
      "E:232",
      "E:233",
      "E:234",
      "E:235",
      "E:236",
      "E:237",
      "E:238",
      "E:239",
      "E:24",
      "E:240",
      "E:241",
      "E:242",
      "E:243",
      "E:244",
      "E:245",
      "E:246",
      "E:247",
      "E:248",
      "E:249",
      "E:25",
      "E:250",
      "E:251",
      "E:252",
      "E:253",
      "E:254",
      "E:255",
      "E:256",
      "E:257",
      "E:258",
      "E:259",
      "E:26",
      "E:260",
      "E:261",
      "E:262",
      "E:263",
      "E:264",
      "E:265",
      "E:266",
      "E:267",
      "E:268",
      "E:269",
      "E:270",
      "E:271",
      "E:272",
      "E:273",
      "E:274",
      "E:275",
      "E:28",
      "E:29",
      "E:3",
      "E:30",
      "E:31",
      "E:32",
      "E:33",
      "E:34",
      "E:35",
      "E:36",
      "E:37",
      "E:38",
      "E:39",
      "E:4",
      "E:40",
      "E:41",
      "E:42",
      "E:43",
      "E:44",
      "E:45",
      "E:46",
      "E:47",
      "E:48",
      "E:49",
      "E:5",
      "E:50",
      "E:51",
      "E:52",
      "E:53",
      "E:54",
      "E:55",
      "E:57",
      "E:58",
      "E:59",
      "E:6",
      "E:60",
      "E:61",
      "E:62",
      "E:63",
      "E:64",
      "E:65",
      "E:66",
      "E:67",
      "E:68",
      "E:69",
      "E:7",
      "E:70",
      "E:71",
      "E:72",
      "E:73",
      "E:74",
      "E:75",
      "E:76",
      "E:77",
      "E:78",
      "E:79",
      "E:8",
      "E:80",
      "E:81",
      "E:82",
      "E:83",
      "E:84",
      "E:85",
      "E:86",
      "E:87",
      "E:88",
      "E:89",
      "E:9",
      "E:90",
      "E:91",
      "E:92",
      "E:93",
      "E:94",
      "E:95",
      "E:96",
      "E:97",
      "E:98",
      "E:99"
    ],
    "E:28": [
      "E:1",
      "E:10",
      "E:100",
      "E:101",
      "E:102",
      "E:103",
      "E:104",
      "E:105",
      "E:106",
      "E:107",
      "E:108",
      "E:109",
      "E:11",
      "E:110",
      "E:111",
      "E:112",
      "E:113",
      "E:114",
      "E:115",
      "E:116",
      "E:117",
      "E:118",
      "E:119",
      "E:12",
      "E:120",
      "E:121",
      "E:122",
      "E:123",
      "E:124",
      "E:125",
      "E:126",
      "E:127",
      "E:128",
      "E:129",
      "E:13",
      "E:130",
      "E:131",
      "E:132",
      "E:133",
      "E:134",
      "E:135",
      "E:136",
      "E:137",
      "E:138",
      "E:139",
      "E:14",
      "E:140",
      "E:141",
      "E:142",
      "E:143",
      "E:144",
      "E:145",
      "E:146",
      "E:147",
      "E:148",
      "E:149",
      "E:15",
      "E:150",
      "E:151",
      "E:152",
      "E:153",
      "E:154",
      "E:155",
      "E:156",
      "E:157",
      "E:158",
      "E:159",
      "E:16",
      "E:160",
      "E:161",
      "E:162",
      "E:163",
      "E:164",
      "E:165",
      "E:166",
      "E:167",
      "E:168",
      "E:169",
      "E:17",
      "E:170",
      "E:171",
      "E:172",
      "E:173",
      "E:174",
      "E:175",
      "E:176",
      "E:177",
      "E:178",
      "E:179",
      "E:18",
      "E:180",
      "E:181",
      "E:182",
      "E:183",
      "E:184",
      "E:185",
      "E:186",
      "E:187",
      "E:188",
      "E:189",
      "E:19",
      "E:190",
      "E:191",
      "E:192",
      "E:193",
      "E:194",
      "E:195",
      "E:196",
      "E:197",
      "E:198",
      "E:199",
      "E:2",
      "E:20",
      "E:200",
      "E:201",
      "E:202",
      "E:203",
      "E:204",
      "E:205",
      "E:206",
      "E:207",
      "E:208",
      "E:209",
      "E:21",
      "E:210",
      "E:211",
      "E:212",
      "E:213",
      "E:214",
      "E:215",
      "E:216",
      "E:217",
      "E:218",
      "E:219",
      "E:22",
      "E:220",
      "E:221",
      "E:222",
      "E:223",
      "E:224",
      "E:225",
      "E:226",
      "E:227",
      "E:228",
      "E:229",
      "E:23",
      "E:230",
      "E:231",
      "E:232",
      "E:233",
      "E:234",
      "E:235",
      "E:236",
      "E:237",
      "E:238",
      "E:239",
      "E:24",
      "E:240",
      "E:241",
      "E:242",
      "E:243",
      "E:244",
      "E:245",
      "E:246",
      "E:247",
      "E:248",
      "E:249",
      "E:25",
      "E:250",
      "E:251",
      "E:252",
      "E:253",
      "E:254",
      "E:255",
      "E:256",
      "E:257",
      "E:258",
      "E:259",
      "E:26",
      "E:260",
      "E:261",
      "E:262",
      "E:263",
      "E:264",
      "E:265",
      "E:266",
      "E:267",
      "E:268",
      "E:269",
      "E:27",
      "E:270",
      "E:271",
      "E:272",
      "E:273",
      "E:274",
      "E:275",
      "E:29",
      "E:3",
      "E:30",
      "E:31",
      "E:32",
      "E:33",
      "E:34",
      "E:35",
      "E:36",
      "E:37",
      "E:38",
      "E:39",
      "E:4",
      "E:40",
      "E:41",
      "E:42",
      "E:43",
      "E:44",
      "E:45",
      "E:46",
      "E:47",
      "E:48",
      "E:49",
      "E:5",
      "E:50",
      "E:51",
      "E:52",
      "E:53",
      "E:54",
      "E:55",
      "E:57",
      "E:58",
      "E:59",
      "E:6",
      "E:60",
      "E:61",
      "E:62",
      "E:63",
      "E:64",
      "E:65",
      "E:66",
      "E:67",
      "E:68",
      "E:69",
      "E:7",
      "E:70",
      "E:71",
      "E:72",
      "E:73",
      "E:74",
      "E:75",
      "E:76",
      "E:77",
      "E:78",
      "E:79",
      "E:8",
      "E:80",
      "E:81",
      "E:82",
      "E:83",
      "E:84",
      "E:85",
      "E:86",
      "E:87",
      "E:88",
      "E:89",
      "E:9",
      "E:90",
      "E:91",
      "E:92",
      "E:93",
      "E:94",
      "E:95",
      "E:96",
      "E:97",
      "E:98",
      "E:99"
    ],
    "E:29": [
      "E:1",
      "E:10",
      "E:100",
      "E:101",
      "E:102",
      "E:103",
      "E:104",
      "E:105",
      "E:106",
      "E:107",
      "E:108",
      "E:109",
      "E:11",
      "E:110",
      "E:111",
      "E:112",
      "E:113",
      "E:114",
      "E:115",
      "E:116",
      "E:117",
      "E:118",
      "E:119",
      "E:12",
      "E:120",
      "E:121",
      "E:122",
      "E:123",
      "E:124",
      "E:125",
      "E:126",
      "E:127",
      "E:128",
      "E:129",
      "E:13",
      "E:130",
      "E:131",
      "E:132",
      "E:133",
      "E:134",
      "E:135",
      "E:136",
      "E:137",
      "E:138",
      "E:139",
      "E:14",
      "E:140",
      "E:141",
      "E:142",
      "E:143",
      "E:144",
      "E:145",
      "E:146",
      "E:147",
      "E:148",
      "E:149",
      "E:15",
      "E:150",
      "E:151",
      "E:152",
      "E:153",
      "E:154",
      "E:155",
      "E:156",
      "E:157",
      "E:158",
      "E:159",
      "E:16",
      "E:160",
      "E:161",
      "E:162",
      "E:163",
      "E:164",
      "E:165",
      "E:166",
      "E:167",
      "E:168",
      "E:169",
      "E:17",
      "E:170",
      "E:171",
      "E:172",
      "E:173",
      "E:174",
      "E:175",
      "E:176",
      "E:177",
      "E:178",
      "E:179",
      "E:18",
      "E:180",
      "E:181",
      "E:182",
      "E:183",
      "E:184",
      "E:185",
      "E:186",
      "E:187",
      "E:188",
      "E:189",
      "E:19",
      "E:190",
      "E:191",
      "E:192",
      "E:193",
      "E:194",
      "E:195",
      "E:196",
      "E:197",
      "E:198",
      "E:199",
      "E:2",
      "E:20",
      "E:200",
      "E:201",
      "E:202",
      "E:203",
      "E:204",
      "E:205",
      "E:206",
      "E:207",
      "E:208",
      "E:209",
      "E:21",
      "E:210",
      "E:211",
      "E:212",
      "E:213",
      "E:214",
      "E:215",
      "E:216",
      "E:217",
      "E:218",
      "E:219",
      "E:22",
      "E:220",
      "E:221",
      "E:222",
      "E:223",
      "E:224",
      "E:225",
      "E:226",
      "E:227",
      "E:228",
      "E:229",
      "E:23",
      "E:230",
      "E:231",
      "E:232",
      "E:233",
      "E:234",
      "E:235",
      "E:236",
      "E:237",
      "E:238",
      "E:239",
      "E:24",
      "E:240",
      "E:241",
      "E:242",
      "E:243",
      "E:244",
      "E:245",
      "E:246",
      "E:247",
      "E:248",
      "E:249",
      "E:25",
      "E:250",
      "E:251",
      "E:252",
      "E:253",
      "E:254",
      "E:255",
      "E:256",
      "E:257",
      "E:258",
      "E:259",
      "E:26",
      "E:260",
      "E:261",
      "E:262",
      "E:263",
      "E:264",
      "E:265",
      "E:266",
      "E:267",
      "E:268",
      "E:269",
      "E:27",
      "E:270",
      "E:271",
      "E:272",
      "E:273",
      "E:274",
      "E:275",
      "E:28",
      "E:3",
      "E:30",
      "E:31",
      "E:32",
      "E:33",
      "E:34",
      "E:35",
      "E:36",
      "E:37",
      "E:38",
      "E:39",
      "E:4",
      "E:40",
      "E:41",
      "E:42",
      "E:43",
      "E:44",
      "E:45",
      "E:46",
      "E:47",
      "E:48",
      "E:49",
      "E:5",
      "E:50",
      "E:51",
      "E:52",
      "E:53",
      "E:54",
      "E:55",
      "E:57",
      "E:58",
      "E:59",
      "E:6",
      "E:60",
      "E:61",
      "E:62",
      "E:63",
      "E:64",
      "E:65",
      "E:66",
      "E:67",
      "E:68",
      "E:69",
      "E:7",
      "E:70",
      "E:71",
      "E:72",
      "E:73",
      "E:74",
      "E:75",
      "E:76",
      "E:77",
      "E:78",
      "E:79",
      "E:8",
      "E:80",
      "E:81",
      "E:82",
      "E:83",
      "E:84",
      "E:85",
      "E:86",
      "E:87",
      "E:88",
      "E:89",
      "E:9",
      "E:90",
      "E:91",
      "E:92",
      "E:93",
      "E:94",
      "E:95",
      "E:96",
      "E:97",
      "E:98",
      "E:99"
    ],
    "E:30": [
      "E:1",
      "E:10",
      "E:100",
      "E:101",
      "E:102",
      "E:103",
      "E:104",
      "E:105",
      "E:106",
      "E:107",
      "E:108",
      "E:109",
      "E:11",
      "E:110",
      "E:111",
      "E:112",
      "E:113",
      "E:114",
      "E:115",
      "E:116",
      "E:117",
      "E:118",
      "E:119",
      "E:12",
      "E:120",
      "E:121",
      "E:122",
      "E:123",
      "E:124",
      "E:125",
      "E:126",
      "E:127",
      "E:128",
      "E:129",
      "E:13",
      "E:130",
      "E:131",
      "E:132",
      "E:133",
      "E:134",
      "E:135",
      "E:136",
      "E:137",
      "E:138",
      "E:139",
      "E:14",
      "E:140",
      "E:141",
      "E:142",
      "E:143",
      "E:144",
      "E:145",
      "E:146",
      "E:147",
      "E:148",
      "E:149",
      "E:15",
      "E:150",
      "E:151",
      "E:152",
      "E:153",
      "E:154",
      "E:155",
      "E:156",
      "E:157",
      "E:158",
      "E:159",
      "E:16",
      "E:160",
      "E:161",
      "E:162",
      "E:163",
      "E:164",
      "E:165",
      "E:166",
      "E:167",
      "E:168",
      "E:169",
      "E:17",
      "E:170",
      "E:171",
      "E:172",
      "E:173",
      "E:174",
      "E:175",
      "E:176",
      "E:177",
      "E:178",
      "E:179",
      "E:18",
      "E:180",
      "E:181",
      "E:182",
      "E:183",
      "E:184",
      "E:185",
      "E:186",
      "E:187",
      "E:188",
      "E:189",
      "E:19",
      "E:190",
      "E:191",
      "E:192",
      "E:193",
      "E:194",
      "E:195",
      "E:196",
      "E:197",
      "E:198",
      "E:199",
      "E:2",
      "E:20",
      "E:200",
      "E:201",
      "E:202",
      "E:203",
      "E:204",
      "E:205",
      "E:206",
      "E:207",
      "E:208",
      "E:209",
      "E:21",
      "E:210",
      "E:211",
      "E:212",
      "E:213",
      "E:214",
      "E:215",
      "E:216",
      "E:217",
      "E:218",
      "E:219",
      "E:22",
      "E:220",
      "E:221",
      "E:222",
      "E:223",
      "E:224",
      "E:225",
      "E:226",
      "E:227",
      "E:228",
      "E:229",
      "E:23",
      "E:230",
      "E:231",
      "E:232",
      "E:233",
      "E:234",
      "E:235",
      "E:236",
      "E:237",
      "E:238",
      "E:239",
      "E:24",
      "E:240",
      "E:241",
      "E:242",
      "E:243",
      "E:244",
      "E:245",
      "E:246",
      "E:247",
      "E:248",
      "E:249",
      "E:25",
      "E:250",
      "E:251",
      "E:252",
      "E:253",
      "E:254",
      "E:255",
      "E:256",
      "E:257",
      "E:258",
      "E:259",
      "E:26",
      "E:260",
      "E:261",
      "E:262",
      "E:263",
      "E:264",
      "E:265",
      "E:266",
      "E:267",
      "E:268",
      "E:269",
      "E:27",
      "E:270",
      "E:271",
      "E:272",
      "E:273",
      "E:274",
      "E:275",
      "E:28",
      "E:29",
      "E:3",
      "E:31",
      "E:32",
      "E:33",
      "E:34",
      "E:35",
      "E:36",
      "E:37",
      "E:38",
      "E:39",
      "E:4",
      "E:40",
      "E:41",
      "E:42",
      "E:43",
      "E:44",
      "E:45",
      "E:46",
      "E:47",
      "E:48",
      "E:49",
      "E:5",
      "E:50",
      "E:51",
      "E:52",
      "E:53",
      "E:54",
      "E:55",
      "E:57",
      "E:58",
      "E:59",
      "E:6",
      "E:60",
      "E:61",
      "E:62",
      "E:63",
      "E:64",
      "E:65",
      "E:66",
      "E:67",
      "E:68",
      "E:69",
      "E:7",
      "E:70",
      "E:71",
      "E:72",
      "E:73",
      "E:74",
      "E:75",
      "E:76",
      "E:77",
      "E:78",
      "E:79",
      "E:8",
      "E:80",
      "E:81",
      "E:82",
      "E:83",
      "E:84",
      "E:85",
      "E:86",
      "E:87",
      "E:88",
      "E:89",
      "E:9",
      "E:90",
      "E:91",
      "E:92",
      "E:93",
      "E:94",
      "E:95",
      "E:96",
      "E:97",
      "E:98",
      "E:99"
    ],
    "E:31": [
      "E:1",
      "E:10",
      "E:100",
      "E:101",
      "E:102",
      "E:103",
      "E:104",
      "E:105",
      "E:106",
      "E:107",
      "E:108",
      "E:109",
      "E:11",
      "E:110",
      "E:111",
      "E:112",
      "E:113",
      "E:114",
      "E:115",
      "E:116",
      "E:117",
      "E:118",
      "E:119",
      "E:12",
      "E:120",
      "E:121",
      "E:122",
      "E:123",
      "E:124",
      "E:125",
      "E:126",
      "E:127",
      "E:128",
      "E:129",
      "E:13",
      "E:130",
      "E:131",
      "E:132",
      "E:133",
      "E:134",
      "E:135",
      "E:136",
      "E:137",
      "E:138",
      "E:139",
      "E:14",
      "E:140",
      "E:141",
      "E:142",
      "E:143",
      "E:144",
      "E:145",
      "E:146",
      "E:147",
      "E:148",
      "E:149",
      "E:15",
      "E:150",
      "E:151",
      "E:152",
      "E:153",
      "E:154",
      "E:155",
      "E:156",
      "E:157",
      "E:158",
      "E:159",
      "E:16",
      "E:160",
      "E:161",
      "E:162",
      "E:163",
      "E:164",
      "E:165",
      "E:166",
      "E:167",
      "E:168",
      "E:169",
      "E:17",
      "E:170",
      "E:171",
      "E:172",
      "E:173",
      "E:174",
      "E:175",
      "E:176",
      "E:177",
      "E:178",
      "E:179",
      "E:18",
      "E:180",
      "E:181",
      "E:182",
      "E:183",
      "E:184",
      "E:185",
      "E:186",
      "E:187",
      "E:188",
      "E:189",
      "E:19",
      "E:190",
      "E:191",
      "E:192",
      "E:193",
      "E:194",
      "E:195",
      "E:196",
      "E:197",
      "E:198",
      "E:199",
      "E:2",
      "E:20",
      "E:200",
      "E:201",
      "E:202",
      "E:203",
      "E:204",
      "E:205",
      "E:206",
      "E:207",
      "E:208",
      "E:209",
      "E:21",
      "E:210",
      "E:211",
      "E:212",
      "E:213",
      "E:214",
      "E:215",
      "E:216",
      "E:217",
      "E:218",
      "E:219",
      "E:22",
      "E:220",
      "E:221",
      "E:222",
      "E:223",
      "E:224",
      "E:225",
      "E:226",
      "E:227",
      "E:228",
      "E:229",
      "E:23",
      "E:230",
      "E:231",
      "E:232",
      "E:233",
      "E:234",
      "E:235",
      "E:236",
      "E:237",
      "E:238",
      "E:239",
      "E:24",
      "E:240",
      "E:241",
      "E:242",
      "E:243",
      "E:244",
      "E:245",
      "E:246",
      "E:247",
      "E:248",
      "E:249",
      "E:25",
      "E:250",
      "E:251",
      "E:252",
      "E:253",
      "E:254",
      "E:255",
      "E:256",
      "E:257",
      "E:258",
      "E:259",
      "E:26",
      "E:260",
      "E:261",
      "E:262",
      "E:263",
      "E:264",
      "E:265",
      "E:266",
      "E:267",
      "E:268",
      "E:269",
      "E:27",
      "E:270",
      "E:271",
      "E:272",
      "E:273",
      "E:274",
      "E:275",
      "E:28",
      "E:29",
      "E:3",
      "E:30",
      "E:32",
      "E:33",
      "E:34",
      "E:35",
      "E:36",
      "E:37",
      "E:38",
      "E:39",
      "E:4",
      "E:40",
      "E:41",
      "E:42",
      "E:43",
      "E:44",
      "E:45",
      "E:46",
      "E:47",
      "E:48",
      "E:49",
      "E:5",
      "E:50",
      "E:51",
      "E:52",
      "E:53",
      "E:54",
      "E:55",
      "E:57",
      "E:58",
      "E:59",
      "E:6",
      "E:60",
      "E:61",
      "E:62",
      "E:63",
      "E:64",
      "E:65",
      "E:66",
      "E:67",
      "E:68",
      "E:69",
      "E:7",
      "E:70",
      "E:71",
      "E:72",
      "E:73",
      "E:74",
      "E:75",
      "E:76",
      "E:77",
      "E:78",
      "E:79",
      "E:8",
      "E:80",
      "E:81",
      "E:82",
      "E:83",
      "E:84",
      "E:85",
      "E:86",
      "E:87",
      "E:88",
      "E:89",
      "E:9",
      "E:90",
      "E:91",
      "E:92",
      "E:93",
      "E:94",
      "E:95",
      "E:96",
      "E:97",
      "E:98",
      "E:99"
    ],
    "E:32": [
      "E:1",
      "E:10",
      "E:100",
      "E:101",
      "E:102",
      "E:103",
      "E:104",
      "E:105",
      "E:106",
      "E:107",
      "E:108",
      "E:109",
      "E:11",
      "E:110",
      "E:111",
      "E:112",
      "E:113",
      "E:114",
      "E:115",
      "E:116",
      "E:117",
      "E:118",
      "E:119",
      "E:12",
      "E:120",
      "E:121",
      "E:122",
      "E:123",
      "E:124",
      "E:125",
      "E:126",
      "E:127",
      "E:128",
      "E:129",
      "E:13",
      "E:130",
      "E:131",
      "E:132",
      "E:133",
      "E:134",
      "E:135",
      "E:136",
      "E:137",
      "E:138",
      "E:139",
      "E:14",
      "E:140",
      "E:141",
      "E:142",
      "E:143",
      "E:144",
      "E:145",
      "E:146",
      "E:147",
      "E:148",
      "E:149",
      "E:15",
      "E:150",
      "E:151",
      "E:152",
      "E:153",
      "E:154",
      "E:155",
      "E:156",
      "E:157",
      "E:158",
      "E:159",
      "E:16",
      "E:160",
      "E:161",
      "E:162",
      "E:163",
      "E:164",
      "E:165",
      "E:166",
      "E:167",
      "E:168",
      "E:169",
      "E:17",
      "E:170",
      "E:171",
      "E:172",
      "E:173",
      "E:174",
      "E:175",
      "E:176",
      "E:177",
      "E:178",
      "E:179",
      "E:18",
      "E:180",
      "E:181",
      "E:182",
      "E:183",
      "E:184",
      "E:185",
      "E:186",
      "E:187",
      "E:188",
      "E:189",
      "E:19",
      "E:190",
      "E:191",
      "E:192",
      "E:193",
      "E:194",
      "E:195",
      "E:196",
      "E:197",
      "E:198",
      "E:199",
      "E:2",
      "E:20",
      "E:200",
      "E:201",
      "E:202",
      "E:203",
      "E:204",
      "E:205",
      "E:206",
      "E:207",
      "E:208",
      "E:209",
      "E:21",
      "E:210",
      "E:211",
      "E:212",
      "E:213",
      "E:214",
      "E:215",
      "E:216",
      "E:217",
      "E:218",
      "E:219",
      "E:22",
      "E:220",
      "E:221",
      "E:222",
      "E:223",
      "E:224",
      "E:225",
      "E:226",
      "E:227",
      "E:228",
      "E:229",
      "E:23",
      "E:230",
      "E:231",
      "E:232",
      "E:233",
      "E:234",
      "E:235",
      "E:236",
      "E:237",
      "E:238",
      "E:239",
      "E:24",
      "E:240",
      "E:241",
      "E:242",
      "E:243",
      "E:244",
      "E:245",
      "E:246",
      "E:247",
      "E:248",
      "E:249",
      "E:25",
      "E:250",
      "E:251",
      "E:252",
      "E:253",
      "E:254",
      "E:255",
      "E:256",
      "E:257",
      "E:258",
      "E:259",
      "E:26",
      "E:260",
      "E:261",
      "E:262",
      "E:263",
      "E:264",
      "E:265",
      "E:266",
      "E:267",
      "E:268",
      "E:269",
      "E:27",
      "E:270",
      "E:271",
      "E:272",
      "E:273",
      "E:274",
      "E:275",
      "E:28",
      "E:29",
      "E:3",
      "E:30",
      "E:31",
      "E:33",
      "E:34",
      "E:35",
      "E:36",
      "E:37",
      "E:38",
      "E:39",
      "E:4",
      "E:40",
      "E:41",
      "E:42",
      "E:43",
      "E:44",
      "E:45",
      "E:46",
      "E:47",
      "E:48",
      "E:49",
      "E:5",
      "E:50",
      "E:51",
      "E:52",
      "E:53",
      "E:54",
      "E:55",
      "E:57",
      "E:58",
      "E:59",
      "E:6",
      "E:60",
      "E:61",
      "E:62",
      "E:63",
      "E:64",
      "E:65",
      "E:66",
      "E:67",
      "E:68",
      "E:69",
      "E:7",
      "E:70",
      "E:71",
      "E:72",
      "E:73",
      "E:74",
      "E:75",
      "E:76",
      "E:77",
      "E:78",
      "E:79",
      "E:8",
      "E:80",
      "E:81",
      "E:82",
      "E:83",
      "E:84",
      "E:85",
      "E:86",
      "E:87",
      "E:88",
      "E:89",
      "E:9",
      "E:90",
      "E:91",
      "E:92",
      "E:93",
      "E:94",
      "E:95",
      "E:96",
      "E:97",
      "E:98",
      "E:99"
    ],
    "E:33": [
      "E:1",
      "E:10",
      "E:100",
      "E:101",
      "E:102",
      "E:103",
      "E:104",
      "E:105",
      "E:106",
      "E:107",
      "E:108",
      "E:109",
      "E:11",
      "E:110",
      "E:111",
      "E:112",
      "E:113",
      "E:114",
      "E:115",
      "E:116",
      "E:117",
      "E:118",
      "E:119",
      "E:12",
      "E:120",
      "E:121",
      "E:122",
      "E:123",
      "E:124",
      "E:125",
      "E:126",
      "E:127",
      "E:128",
      "E:129",
      "E:13",
      "E:130",
      "E:131",
      "E:132",
      "E:133",
      "E:134",
      "E:135",
      "E:136",
      "E:137",
      "E:138",
      "E:139",
      "E:14",
      "E:140",
      "E:141",
      "E:142",
      "E:143",
      "E:144",
      "E:145",
      "E:146",
      "E:147",
      "E:148",
      "E:149",
      "E:15",
      "E:150",
      "E:151",
      "E:152",
      "E:153",
      "E:154",
      "E:155",
      "E:156",
      "E:157",
      "E:158",
      "E:159",
      "E:16",
      "E:160",
      "E:161",
      "E:162",
      "E:163",
      "E:164",
      "E:165",
      "E:166",
      "E:167",
      "E:168",
      "E:169",
      "E:17",
      "E:170",
      "E:171",
      "E:172",
      "E:173",
      "E:174",
      "E:175",
      "E:176",
      "E:177",
      "E:178",
      "E:179",
      "E:18",
      "E:180",
      "E:181",
      "E:182",
      "E:183",
      "E:184",
      "E:185",
      "E:186",
      "E:187",
      "E:188",
      "E:189",
      "E:19",
      "E:190",
      "E:191",
      "E:192",
      "E:193",
      "E:194",
      "E:195",
      "E:196",
      "E:197",
      "E:198",
      "E:199",
      "E:2",
      "E:20",
      "E:200",
      "E:201",
      "E:202",
      "E:203",
      "E:204",
      "E:205",
      "E:206",
      "E:207",
      "E:208",
      "E:209",
      "E:21",
      "E:210",
      "E:211",
      "E:212",
      "E:213",
      "E:214",
      "E:215",
      "E:216",
      "E:217",
      "E:218",
      "E:219",
      "E:22",
      "E:220",
      "E:221",
      "E:222",
      "E:223",
      "E:224",
      "E:225",
      "E:226",
      "E:227",
      "E:228",
      "E:229",
      "E:23",
      "E:230",
      "E:231",
      "E:232",
      "E:233",
      "E:234",
      "E:235",
      "E:236",
      "E:237",
      "E:238",
      "E:239",
      "E:24",
      "E:240",
      "E:241",
      "E:242",
      "E:243",
      "E:244",
      "E:245",
      "E:246",
      "E:247",
      "E:248",
      "E:249",
      "E:25",
      "E:250",
      "E:251",
      "E:252",
      "E:253",
      "E:254",
      "E:255",
      "E:256",
      "E:257",
      "E:258",
      "E:259",
      "E:26",
      "E:260",
      "E:261",
      "E:262",
      "E:263",
      "E:264",
      "E:265",
      "E:266",
      "E:267",
      "E:268",
      "E:269",
      "E:27",
      "E:270",
      "E:271",
      "E:272",
      "E:273",
      "E:274",
      "E:275",
      "E:28",
      "E:29",
      "E:3",
      "E:30",
      "E:31",
      "E:32",
      "E:34",
      "E:35",
      "E:36",
      "E:37",
      "E:38",
      "E:39",
      "E:4",
      "E:40",
      "E:41",
      "E:42",
      "E:43",
      "E:44",
      "E:45",
      "E:46",
      "E:47",
      "E:48",
      "E:49",
      "E:5",
      "E:50",
      "E:51",
      "E:52",
      "E:53",
      "E:54",
      "E:55",
      "E:57",
      "E:58",
      "E:59",
      "E:6",
      "E:60",
      "E:61",
      "E:62",
      "E:63",
      "E:64",
      "E:65",
      "E:66",
      "E:67",
      "E:68",
      "E:69",
      "E:7",
      "E:70",
      "E:71",
      "E:72",
      "E:73",
      "E:74",
      "E:75",
      "E:76",
      "E:77",
      "E:78",
      "E:79",
      "E:8",
      "E:80",
      "E:81",
      "E:82",
      "E:83",
      "E:84",
      "E:85",
      "E:86",
      "E:87",
      "E:88",
      "E:89",
      "E:9",
      "E:90",
      "E:91",
      "E:92",
      "E:93",
      "E:94",
      "E:95",
      "E:96",
      "E:97",
      "E:98",
      "E:99"
    ],
    "E:34": [
      "E:1",
      "E:10",
      "E:100",
      "E:101",
      "E:102",
      "E:103",
      "E:104",
      "E:105",
      "E:106",
      "E:107",
      "E:108",
      "E:109",
      "E:11",
      "E:110",
      "E:111",
      "E:112",
      "E:113",
      "E:114",
      "E:115",
      "E:116",
      "E:117",
      "E:118",
      "E:119",
      "E:12",
      "E:120",
      "E:121",
      "E:122",
      "E:123",
      "E:124",
      "E:125",
      "E:126",
      "E:127",
      "E:128",
      "E:129",
      "E:13",
      "E:130",
      "E:131",
      "E:132",
      "E:133",
      "E:134",
      "E:135",
      "E:136",
      "E:137",
      "E:138",
      "E:139",
      "E:14",
      "E:140",
      "E:141",
      "E:142",
      "E:143",
      "E:144",
      "E:145",
      "E:146",
      "E:147",
      "E:148",
      "E:149",
      "E:15",
      "E:150",
      "E:151",
      "E:152",
      "E:153",
      "E:154",
      "E:155",
      "E:156",
      "E:157",
      "E:158",
      "E:159",
      "E:16",
      "E:160",
      "E:161",
      "E:162",
      "E:163",
      "E:164",
      "E:165",
      "E:166",
      "E:167",
      "E:168",
      "E:169",
      "E:17",
      "E:170",
      "E:171",
      "E:172",
      "E:173",
      "E:174",
      "E:175",
      "E:176",
      "E:177",
      "E:178",
      "E:179",
      "E:18",
      "E:180",
      "E:181",
      "E:182",
      "E:183",
      "E:184",
      "E:185",
      "E:186",
      "E:187",
      "E:188",
      "E:189",
      "E:19",
      "E:190",
      "E:191",
      "E:192",
      "E:193",
      "E:194",
      "E:195",
      "E:196",
      "E:197",
      "E:198",
      "E:199",
      "E:2",
      "E:20",
      "E:200",
      "E:201",
      "E:202",
      "E:203",
      "E:204",
      "E:205",
      "E:206",
      "E:207",
      "E:208",
      "E:209",
      "E:21",
      "E:210",
      "E:211",
      "E:212",
      "E:213",
      "E:214",
      "E:215",
      "E:216",
      "E:217",
      "E:218",
      "E:219",
      "E:22",
      "E:220",
      "E:221",
      "E:222",
      "E:223",
      "E:224",
      "E:225",
      "E:226",
      "E:227",
      "E:228",
      "E:229",
      "E:23",
      "E:230",
      "E:231",
      "E:232",
      "E:233",
      "E:234",
      "E:235",
      "E:236",
      "E:237",
      "E:238",
      "E:239",
      "E:24",
      "E:240",
      "E:241",
      "E:242",
      "E:243",
      "E:244",
      "E:245",
      "E:246",
      "E:247",
      "E:248",
      "E:249",
      "E:25",
      "E:250",
      "E:251",
      "E:252",
      "E:253",
      "E:254",
      "E:255",
      "E:256",
      "E:257",
      "E:258",
      "E:259",
      "E:26",
      "E:260",
      "E:261",
      "E:262",
      "E:263",
      "E:264",
      "E:265",
      "E:266",
      "E:267",
      "E:268",
      "E:269",
      "E:27",
      "E:270",
      "E:271",
      "E:272",
      "E:273",
      "E:274",
      "E:275",
      "E:28",
      "E:29",
      "E:3",
      "E:30",
      "E:31",
      "E:32",
      "E:33",
      "E:35",
      "E:36",
      "E:37",
      "E:38",
      "E:39",
      "E:4",
      "E:40",
      "E:41",
      "E:42",
      "E:43",
      "E:44",
      "E:45",
      "E:46",
      "E:47",
      "E:48",
      "E:49",
      "E:5",
      "E:50",
      "E:51",
      "E:52",
      "E:53",
      "E:54",
      "E:55",
      "E:57",
      "E:58",
      "E:59",
      "E:6",
      "E:60",
      "E:61",
      "E:62",
      "E:63",
      "E:64",
      "E:65",
      "E:66",
      "E:67",
      "E:68",
      "E:69",
      "E:7",
      "E:70",
      "E:71",
      "E:72",
      "E:73",
      "E:74",
      "E:75",
      "E:76",
      "E:77",
      "E:78",
      "E:79",
      "E:8",
      "E:80",
      "E:81",
      "E:82",
      "E:83",
      "E:84",
      "E:85",
      "E:86",
      "E:87",
      "E:88",
      "E:89",
      "E:9",
      "E:90",
      "E:91",
      "E:92",
      "E:93",
      "E:94",
      "E:95",
      "E:96",
      "E:97",
      "E:98",
      "E:99"
    ],
    "E:35": [
      "E:1",
      "E:10",
      "E:100",
      "E:101",
      "E:102",
      "E:103",
      "E:104",
      "E:105",
      "E:106",
      "E:107",
      "E:108",
      "E:109",
      "E:11",
      "E:110",
      "E:111",
      "E:112",
      "E:113",
      "E:114",
      "E:115",
      "E:116",
      "E:117",
      "E:118",
      "E:119",
      "E:12",
      "E:120",
      "E:121",
      "E:122",
      "E:123",
      "E:124",
      "E:125",
      "E:126",
      "E:127",
      "E:128",
      "E:129",
      "E:13",
      "E:130",
      "E:131",
      "E:132",
      "E:133",
      "E:134",
      "E:135",
      "E:136",
      "E:137",
      "E:138",
      "E:139",
      "E:14",
      "E:140",
      "E:141",
      "E:142",
      "E:143",
      "E:144",
      "E:145",
      "E:146",
      "E:147",
      "E:148",
      "E:149",
      "E:15",
      "E:150",
      "E:151",
      "E:152",
      "E:153",
      "E:154",
      "E:155",
      "E:156",
      "E:157",
      "E:158",
      "E:159",
      "E:16",
      "E:160",
      "E:161",
      "E:162",
      "E:163",
      "E:164",
      "E:165",
      "E:166",
      "E:167",
      "E:168",
      "E:169",
      "E:17",
      "E:170",
      "E:171",
      "E:172",
      "E:173",
      "E:174",
      "E:175",
      "E:176",
      "E:177",
      "E:178",
      "E:179",
      "E:18",
      "E:180",
      "E:181",
      "E:182",
      "E:183",
      "E:184",
      "E:185",
      "E:186",
      "E:187",
      "E:188",
      "E:189",
      "E:19",
      "E:190",
      "E:191",
      "E:192",
      "E:193",
      "E:194",
      "E:195",
      "E:196",
      "E:197",
      "E:198",
      "E:199",
      "E:2",
      "E:20",
      "E:200",
      "E:201",
      "E:202",
      "E:203",
      "E:204",
      "E:205",
      "E:206",
      "E:207",
      "E:208",
      "E:209",
      "E:21",
      "E:210",
      "E:211",
      "E:212",
      "E:213",
      "E:214",
      "E:215",
      "E:216",
      "E:217",
      "E:218",
      "E:219",
      "E:22",
      "E:220",
      "E:221",
      "E:222",
      "E:223",
      "E:224",
      "E:225",
      "E:226",
      "E:227",
      "E:228",
      "E:229",
      "E:23",
      "E:230",
      "E:231",
      "E:232",
      "E:233",
      "E:234",
      "E:235",
      "E:236",
      "E:237",
      "E:238",
      "E:239",
      "E:24",
      "E:240",
      "E:241",
      "E:242",
      "E:243",
      "E:244",
      "E:245",
      "E:246",
      "E:247",
      "E:248",
      "E:249",
      "E:25",
      "E:250",
      "E:251",
      "E:252",
      "E:253",
      "E:254",
      "E:255",
      "E:256",
      "E:257",
      "E:258",
      "E:259",
      "E:26",
      "E:260",
      "E:261",
      "E:262",
      "E:263",
      "E:264",
      "E:265",
      "E:266",
      "E:267",
      "E:268",
      "E:269",
      "E:27",
      "E:270",
      "E:271",
      "E:272",
      "E:273",
      "E:274",
      "E:275",
      "E:28",
      "E:29",
      "E:3",
      "E:30",
      "E:31",
      "E:32",
      "E:33",
      "E:34",
      "E:36",
      "E:37",
      "E:38",
      "E:39",
      "E:4",
      "E:40",
      "E:41",
      "E:42",
      "E:43",
      "E:44",
      "E:45",
      "E:46",
      "E:47",
      "E:48",
      "E:49",
      "E:5",
      "E:50",
      "E:51",
      "E:52",
      "E:53",
      "E:54",
      "E:55",
      "E:57",
      "E:58",
      "E:59",
      "E:6",
      "E:60",
      "E:61",
      "E:62",
      "E:63",
      "E:64",
      "E:65",
      "E:66",
      "E:67",
      "E:68",
      "E:69",
      "E:7",
      "E:70",
      "E:71",
      "E:72",
      "E:73",
      "E:74",
      "E:75",
      "E:76",
      "E:77",
      "E:78",
      "E:79",
      "E:8",
      "E:80",
      "E:81",
      "E:82",
      "E:83",
      "E:84",
      "E:85",
      "E:86",
      "E:87",
      "E:88",
      "E:89",
      "E:9",
      "E:90",
      "E:91",
      "E:92",
      "E:93",
      "E:94",
      "E:95",
      "E:96",
      "E:97",
      "E:98",
      "E:99"
    ],
    "E:36": [
      "E:1",
      "E:10",
      "E:100",
      "E:101",
      "E:102",
      "E:103",
      "E:104",
      "E:105",
      "E:106",
      "E:107",
      "E:108",
      "E:109",
      "E:11",
      "E:110",
      "E:111",
      "E:112",
      "E:113",
      "E:114",
      "E:115",
      "E:116",
      "E:117",
      "E:118",
      "E:119",
      "E:12",
      "E:120",
      "E:121",
      "E:122",
      "E:123",
      "E:124",
      "E:125",
      "E:126",
      "E:127",
      "E:128",
      "E:129",
      "E:13",
      "E:130",
      "E:131",
      "E:132",
      "E:133",
      "E:134",
      "E:135",
      "E:136",
      "E:137",
      "E:138",
      "E:139",
      "E:14",
      "E:140",
      "E:141",
      "E:142",
      "E:143",
      "E:144",
      "E:145",
      "E:146",
      "E:147",
      "E:148",
      "E:149",
      "E:15",
      "E:150",
      "E:151",
      "E:152",
      "E:153",
      "E:154",
      "E:155",
      "E:156",
      "E:157",
      "E:158",
      "E:159",
      "E:16",
      "E:160",
      "E:161",
      "E:162",
      "E:163",
      "E:164",
      "E:165",
      "E:166",
      "E:167",
      "E:168",
      "E:169",
      "E:17",
      "E:170",
      "E:171",
      "E:172",
      "E:173",
      "E:174",
      "E:175",
      "E:176",
      "E:177",
      "E:178",
      "E:179",
      "E:18",
      "E:180",
      "E:181",
      "E:182",
      "E:183",
      "E:184",
      "E:185",
      "E:186",
      "E:187",
      "E:188",
      "E:189",
      "E:19",
      "E:190",
      "E:191",
      "E:192",
      "E:193",
      "E:194",
      "E:195",
      "E:196",
      "E:197",
      "E:198",
      "E:199",
      "E:2",
      "E:20",
      "E:200",
      "E:201",
      "E:202",
      "E:203",
      "E:204",
      "E:205",
      "E:206",
      "E:207",
      "E:208",
      "E:209",
      "E:21",
      "E:210",
      "E:211",
      "E:212",
      "E:213",
      "E:214",
      "E:215",
      "E:216",
      "E:217",
      "E:218",
      "E:219",
      "E:22",
      "E:220",
      "E:221",
      "E:222",
      "E:223",
      "E:224",
      "E:225",
      "E:226",
      "E:227",
      "E:228",
      "E:229",
      "E:23",
      "E:230",
      "E:231",
      "E:232",
      "E:233",
      "E:234",
      "E:235",
      "E:236",
      "E:237",
      "E:238",
      "E:239",
      "E:24",
      "E:240",
      "E:241",
      "E:242",
      "E:243",
      "E:244",
      "E:245",
      "E:246",
      "E:247",
      "E:248",
      "E:249",
      "E:25",
      "E:250",
      "E:251",
      "E:252",
      "E:253",
      "E:254",
      "E:255",
      "E:256",
      "E:257",
      "E:258",
      "E:259",
      "E:26",
      "E:260",
      "E:261",
      "E:262",
      "E:263",
      "E:264",
      "E:265",
      "E:266",
      "E:267",
      "E:268",
      "E:269",
      "E:27",
      "E:270",
      "E:271",
      "E:272",
      "E:273",
      "E:274",
      "E:275",
      "E:28",
      "E:29",
      "E:3",
      "E:30",
      "E:31",
      "E:32",
      "E:33",
      "E:34",
      "E:35",
      "E:37",
      "E:38",
      "E:39",
      "E:4",
      "E:40",
      "E:41",
      "E:42",
      "E:43",
      "E:44",
      "E:45",
      "E:46",
      "E:47",
      "E:48",
      "E:49",
      "E:5",
      "E:50",
      "E:51",
      "E:52",
      "E:53",
      "E:54",
      "E:55",
      "E:57",
      "E:58",
      "E:59",
      "E:6",
      "E:60",
      "E:61",
      "E:62",
      "E:63",
      "E:64",
      "E:65",
      "E:66",
      "E:67",
      "E:68",
      "E:69",
      "E:7",
      "E:70",
      "E:71",
      "E:72",
      "E:73",
      "E:74",
      "E:75",
      "E:76",
      "E:77",
      "E:78",
      "E:79",
      "E:8",
      "E:80",
      "E:81",
      "E:82",
      "E:83",
      "E:84",
      "E:85",
      "E:86",
      "E:87",
      "E:88",
      "E:89",
      "E:9",
      "E:90",
      "E:91",
      "E:92",
      "E:93",
      "E:94",
      "E:95",
      "E:96",
      "E:97",
      "E:98",
      "E:99"
    ],
    "E:37": [
      "E:1",
      "E:10",
      "E:100",
      "E:101",
      "E:102",
      "E:103",
      "E:104",
      "E:105",
      "E:106",
      "E:107",
      "E:108",
      "E:109",
      "E:11",
      "E:110",
      "E:111",
      "E:112",
      "E:113",
      "E:114",
      "E:115",
      "E:116",
      "E:117",
      "E:118",
      "E:119",
      "E:12",
      "E:120",
      "E:121",
      "E:122",
      "E:123",
      "E:124",
      "E:125",
      "E:126",
      "E:127",
      "E:128",
      "E:129",
      "E:13",
      "E:130",
      "E:131",
      "E:132",
      "E:133",
      "E:134",
      "E:135",
      "E:136",
      "E:137",
      "E:138",
      "E:139",
      "E:14",
      "E:140",
      "E:141",
      "E:142",
      "E:143",
      "E:144",
      "E:145",
      "E:146",
      "E:147",
      "E:148",
      "E:149",
      "E:15",
      "E:150",
      "E:151",
      "E:152",
      "E:153",
      "E:154",
      "E:155",
      "E:156",
      "E:157",
      "E:158",
      "E:159",
      "E:16",
      "E:160",
      "E:161",
      "E:162",
      "E:163",
      "E:164",
      "E:165",
      "E:166",
      "E:167",
      "E:168",
      "E:169",
      "E:17",
      "E:170",
      "E:171",
      "E:172",
      "E:173",
      "E:174",
      "E:175",
      "E:176",
      "E:177",
      "E:178",
      "E:179",
      "E:18",
      "E:180",
      "E:181",
      "E:182",
      "E:183",
      "E:184",
      "E:185",
      "E:186",
      "E:187",
      "E:188",
      "E:189",
      "E:19",
      "E:190",
      "E:191",
      "E:192",
      "E:193",
      "E:194",
      "E:195",
      "E:196",
      "E:197",
      "E:198",
      "E:199",
      "E:2",
      "E:20",
      "E:200",
      "E:201",
      "E:202",
      "E:203",
      "E:204",
      "E:205",
      "E:206",
      "E:207",
      "E:208",
      "E:209",
      "E:21",
      "E:210",
      "E:211",
      "E:212",
      "E:213",
      "E:214",
      "E:215",
      "E:216",
      "E:217",
      "E:218",
      "E:219",
      "E:22",
      "E:220",
      "E:221",
      "E:222",
      "E:223",
      "E:224",
      "E:225",
      "E:226",
      "E:227",
      "E:228",
      "E:229",
      "E:23",
      "E:230",
      "E:231",
      "E:232",
      "E:233",
      "E:234",
      "E:235",
      "E:236",
      "E:237",
      "E:238",
      "E:239",
      "E:24",
      "E:240",
      "E:241",
      "E:242",
      "E:243",
      "E:244",
      "E:245",
      "E:246",
      "E:247",
      "E:248",
      "E:249",
      "E:25",
      "E:250",
      "E:251",
      "E:252",
      "E:253",
      "E:254",
      "E:255",
      "E:256",
      "E:257",
      "E:258",
      "E:259",
      "E:26",
      "E:260",
      "E:261",
      "E:262",
      "E:263",
      "E:264",
      "E:265",
      "E:266",
      "E:267",
      "E:268",
      "E:269",
      "E:27",
      "E:270",
      "E:271",
      "E:272",
      "E:273",
      "E:274",
      "E:275",
      "E:28",
      "E:29",
      "E:3",
      "E:30",
      "E:31",
      "E:32",
      "E:33",
      "E:34",
      "E:35",
      "E:36",
      "E:38",
      "E:39",
      "E:4",
      "E:40",
      "E:41",
      "E:42",
      "E:43",
      "E:44",
      "E:45",
      "E:46",
      "E:47",
      "E:48",
      "E:49",
      "E:5",
      "E:50",
      "E:51",
      "E:52",
      "E:53",
      "E:54",
      "E:55",
      "E:57",
      "E:58",
      "E:59",
      "E:6",
      "E:60",
      "E:61",
      "E:62",
      "E:63",
      "E:64",
      "E:65",
      "E:66",
      "E:67",
      "E:68",
      "E:69",
      "E:7",
      "E:70",
      "E:71",
      "E:72",
      "E:73",
      "E:74",
      "E:75",
      "E:76",
      "E:77",
      "E:78",
      "E:79",
      "E:8",
      "E:80",
      "E:81",
      "E:82",
      "E:83",
      "E:84",
      "E:85",
      "E:86",
      "E:87",
      "E:88",
      "E:89",
      "E:9",
      "E:90",
      "E:91",
      "E:92",
      "E:93",
      "E:94",
      "E:95",
      "E:96",
      "E:97",
      "E:98",
      "E:99"
    ],
    "E:38": [
      "E:1",
      "E:10",
      "E:100",
      "E:101",
      "E:102",
      "E:103",
      "E:104",
      "E:105",
      "E:106",
      "E:107",
      "E:108",
      "E:109",
      "E:11",
      "E:110",
      "E:111",
      "E:112",
      "E:113",
      "E:114",
      "E:115",
      "E:116",
      "E:117",
      "E:118",
      "E:119",
      "E:12",
      "E:120",
      "E:121",
      "E:122",
      "E:123",
      "E:124",
      "E:125",
      "E:126",
      "E:127",
      "E:128",
      "E:129",
      "E:13",
      "E:130",
      "E:131",
      "E:132",
      "E:133",
      "E:134",
      "E:135",
      "E:136",
      "E:137",
      "E:138",
      "E:139",
      "E:14",
      "E:140",
      "E:141",
      "E:142",
      "E:143",
      "E:144",
      "E:145",
      "E:146",
      "E:147",
      "E:148",
      "E:149",
      "E:15",
      "E:150",
      "E:151",
      "E:152",
      "E:153",
      "E:154",
      "E:155",
      "E:156",
      "E:157",
      "E:158",
      "E:159",
      "E:16",
      "E:160",
      "E:161",
      "E:162",
      "E:163",
      "E:164",
      "E:165",
      "E:166",
      "E:167",
      "E:168",
      "E:169",
      "E:17",
      "E:170",
      "E:171",
      "E:172",
      "E:173",
      "E:174",
      "E:175",
      "E:176",
      "E:177",
      "E:178",
      "E:179",
      "E:18",
      "E:180",
      "E:181",
      "E:182",
      "E:183",
      "E:184",
      "E:185",
      "E:186",
      "E:187",
      "E:188",
      "E:189",
      "E:19",
      "E:190",
      "E:191",
      "E:192",
      "E:193",
      "E:194",
      "E:195",
      "E:196",
      "E:197",
      "E:198",
      "E:199",
      "E:2",
      "E:20",
      "E:200",
      "E:201",
      "E:202",
      "E:203",
      "E:204",
      "E:205",
      "E:206",
      "E:207",
      "E:208",
      "E:209",
      "E:21",
      "E:210",
      "E:211",
      "E:212",
      "E:213",
      "E:214",
      "E:215",
      "E:216",
      "E:217",
      "E:218",
      "E:219",
      "E:22",
      "E:220",
      "E:221",
      "E:222",
      "E:223",
      "E:224",
      "E:225",
      "E:226",
      "E:227",
      "E:228",
      "E:229",
      "E:23",
      "E:230",
      "E:231",
      "E:232",
      "E:233",
      "E:234",
      "E:235",
      "E:236",
      "E:237",
      "E:238",
      "E:239",
      "E:24",
      "E:240",
      "E:241",
      "E:242",
      "E:243",
      "E:244",
      "E:245",
      "E:246",
      "E:247",
      "E:248",
      "E:249",
      "E:25",
      "E:250",
      "E:251",
      "E:252",
      "E:253",
      "E:254",
      "E:255",
      "E:256",
      "E:257",
      "E:258",
      "E:259",
      "E:26",
      "E:260",
      "E:261",
      "E:262",
      "E:263",
      "E:264",
      "E:265",
      "E:266",
      "E:267",
      "E:268",
      "E:269",
      "E:27",
      "E:270",
      "E:271",
      "E:272",
      "E:273",
      "E:274",
      "E:275",
      "E:28",
      "E:29",
      "E:3",
      "E:30",
      "E:31",
      "E:32",
      "E:33",
      "E:34",
      "E:35",
      "E:36",
      "E:37",
      "E:39",
      "E:4",
      "E:40",
      "E:41",
      "E:42",
      "E:43",
      "E:44",
      "E:45",
      "E:46",
      "E:47",
      "E:48",
      "E:49",
      "E:5",
      "E:50",
      "E:51",
      "E:52",
      "E:53",
      "E:54",
      "E:55",
      "E:57",
      "E:58",
      "E:59",
      "E:6",
      "E:60",
      "E:61",
      "E:62",
      "E:63",
      "E:64",
      "E:65",
      "E:66",
      "E:67",
      "E:68",
      "E:69",
      "E:7",
      "E:70",
      "E:71",
      "E:72",
      "E:73",
      "E:74",
      "E:75",
      "E:76",
      "E:77",
      "E:78",
      "E:79",
      "E:8",
      "E:80",
      "E:81",
      "E:82",
      "E:83",
      "E:84",
      "E:85",
      "E:86",
      "E:87",
      "E:88",
      "E:89",
      "E:9",
      "E:90",
      "E:91",
      "E:92",
      "E:93",
      "E:94",
      "E:95",
      "E:96",
      "E:97",
      "E:98",
      "E:99"
    ],
    "E:39": [
      "E:1",
      "E:10",
      "E:100",
      "E:101",
      "E:102",
      "E:103",
      "E:104",
      "E:105",
      "E:106",
      "E:107",
      "E:108",
      "E:109",
      "E:11",
      "E:110",
      "E:111",
      "E:112",
      "E:113",
      "E:114",
      "E:115",
      "E:116",
      "E:117",
      "E:118",
      "E:119",
      "E:12",
      "E:120",
      "E:121",
      "E:122",
      "E:123",
      "E:124",
      "E:125",
      "E:126",
      "E:127",
      "E:128",
      "E:129",
      "E:13",
      "E:130",
      "E:131",
      "E:132",
      "E:133",
      "E:134",
      "E:135",
      "E:136",
      "E:137",
      "E:138",
      "E:139",
      "E:14",
      "E:140",
      "E:141",
      "E:142",
      "E:143",
      "E:144",
      "E:145",
      "E:146",
      "E:147",
      "E:148",
      "E:149",
      "E:15",
      "E:150",
      "E:151",
      "E:152",
      "E:153",
      "E:154",
      "E:155",
      "E:156",
      "E:157",
      "E:158",
      "E:159",
      "E:16",
      "E:160",
      "E:161",
      "E:162",
      "E:163",
      "E:164",
      "E:165",
      "E:166",
      "E:167",
      "E:168",
      "E:169",
      "E:17",
      "E:170",
      "E:171",
      "E:172",
      "E:173",
      "E:174",
      "E:175",
      "E:176",
      "E:177",
      "E:178",
      "E:179",
      "E:18",
      "E:180",
      "E:181",
      "E:182",
      "E:183",
      "E:184",
      "E:185",
      "E:186",
      "E:187",
      "E:188",
      "E:189",
      "E:19",
      "E:190",
      "E:191",
      "E:192",
      "E:193",
      "E:194",
      "E:195",
      "E:196",
      "E:197",
      "E:198",
      "E:199",
      "E:2",
      "E:20",
      "E:200",
      "E:201",
      "E:202",
      "E:203",
      "E:204",
      "E:205",
      "E:206",
      "E:207",
      "E:208",
      "E:209",
      "E:21",
      "E:210",
      "E:211",
      "E:212",
      "E:213",
      "E:214",
      "E:215",
      "E:216",
      "E:217",
      "E:218",
      "E:219",
      "E:22",
      "E:220",
      "E:221",
      "E:222",
      "E:223",
      "E:224",
      "E:225",
      "E:226",
      "E:227",
      "E:228",
      "E:229",
      "E:23",
      "E:230",
      "E:231",
      "E:232",
      "E:233",
      "E:234",
      "E:235",
      "E:236",
      "E:237",
      "E:238",
      "E:239",
      "E:24",
      "E:240",
      "E:241",
      "E:242",
      "E:243",
      "E:244",
      "E:245",
      "E:246",
      "E:247",
      "E:248",
      "E:249",
      "E:25",
      "E:250",
      "E:251",
      "E:252",
      "E:253",
      "E:254",
      "E:255",
      "E:256",
      "E:257",
      "E:258",
      "E:259",
      "E:26",
      "E:260",
      "E:261",
      "E:262",
      "E:263",
      "E:264",
      "E:265",
      "E:266",
      "E:267",
      "E:268",
      "E:269",
      "E:27",
      "E:270",
      "E:271",
      "E:272",
      "E:273",
      "E:274",
      "E:275",
      "E:28",
      "E:29",
      "E:3",
      "E:30",
      "E:31",
      "E:32",
      "E:33",
      "E:34",
      "E:35",
      "E:36",
      "E:37",
      "E:38",
      "E:4",
      "E:40",
      "E:41",
      "E:42",
      "E:43",
      "E:44",
      "E:45",
      "E:46",
      "E:47",
      "E:48",
      "E:49",
      "E:5",
      "E:50",
      "E:51",
      "E:52",
      "E:53",
      "E:54",
      "E:55",
      "E:57",
      "E:58",
      "E:59",
      "E:6",
      "E:60",
      "E:61",
      "E:62",
      "E:63",
      "E:64",
      "E:65",
      "E:66",
      "E:67",
      "E:68",
      "E:69",
      "E:7",
      "E:70",
      "E:71",
      "E:72",
      "E:73",
      "E:74",
      "E:75",
      "E:76",
      "E:77",
      "E:78",
      "E:79",
      "E:8",
      "E:80",
      "E:81",
      "E:82",
      "E:83",
      "E:84",
      "E:85",
      "E:86",
      "E:87",
      "E:88",
      "E:89",
      "E:9",
      "E:90",
      "E:91",
      "E:92",
      "E:93",
      "E:94",
      "E:95",
      "E:96",
      "E:97",
      "E:98",
      "E:99"
    ],
    "E:40": [
      "E:1",
      "E:10",
      "E:100",
      "E:101",
      "E:102",
      "E:103",
      "E:104",
      "E:105",
      "E:106",
      "E:107",
      "E:108",
      "E:109",
      "E:11",
      "E:110",
      "E:111",
      "E:112",
      "E:113",
      "E:114",
      "E:115",
      "E:116",
      "E:117",
      "E:118",
      "E:119",
      "E:12",
      "E:120",
      "E:121",
      "E:122",
      "E:123",
      "E:124",
      "E:125",
      "E:126",
      "E:127",
      "E:128",
      "E:129",
      "E:13",
      "E:130",
      "E:131",
      "E:132",
      "E:133",
      "E:134",
      "E:135",
      "E:136",
      "E:137",
      "E:138",
      "E:139",
      "E:14",
      "E:140",
      "E:141",
      "E:142",
      "E:143",
      "E:144",
      "E:145",
      "E:146",
      "E:147",
      "E:148",
      "E:149",
      "E:15",
      "E:150",
      "E:151",
      "E:152",
      "E:153",
      "E:154",
      "E:155",
      "E:156",
      "E:157",
      "E:158",
      "E:159",
      "E:16",
      "E:160",
      "E:161",
      "E:162",
      "E:163",
      "E:164",
      "E:165",
      "E:166",
      "E:167",
      "E:168",
      "E:169",
      "E:17",
      "E:170",
      "E:171",
      "E:172",
      "E:173",
      "E:174",
      "E:175",
      "E:176",
      "E:177",
      "E:178",
      "E:179",
      "E:18",
      "E:180",
      "E:181",
      "E:182",
      "E:183",
      "E:184",
      "E:185",
      "E:186",
      "E:187",
      "E:188",
      "E:189",
      "E:19",
      "E:190",
      "E:191",
      "E:192",
      "E:193",
      "E:194",
      "E:195",
      "E:196",
      "E:197",
      "E:198",
      "E:199",
      "E:2",
      "E:20",
      "E:200",
      "E:201",
      "E:202",
      "E:203",
      "E:204",
      "E:205",
      "E:206",
      "E:207",
      "E:208",
      "E:209",
      "E:21",
      "E:210",
      "E:211",
      "E:212",
      "E:213",
      "E:214",
      "E:215",
      "E:216",
      "E:217",
      "E:218",
      "E:219",
      "E:22",
      "E:220",
      "E:221",
      "E:222",
      "E:223",
      "E:224",
      "E:225",
      "E:226",
      "E:227",
      "E:228",
      "E:229",
      "E:23",
      "E:230",
      "E:231",
      "E:232",
      "E:233",
      "E:234",
      "E:235",
      "E:236",
      "E:237",
      "E:238",
      "E:239",
      "E:24",
      "E:240",
      "E:241",
      "E:242",
      "E:243",
      "E:244",
      "E:245",
      "E:246",
      "E:247",
      "E:248",
      "E:249",
      "E:25",
      "E:250",
      "E:251",
      "E:252",
      "E:253",
      "E:254",
      "E:255",
      "E:256",
      "E:257",
      "E:258",
      "E:259",
      "E:26",
      "E:260",
      "E:261",
      "E:262",
      "E:263",
      "E:264",
      "E:265",
      "E:266",
      "E:267",
      "E:268",
      "E:269",
      "E:27",
      "E:270",
      "E:271",
      "E:272",
      "E:273",
      "E:274",
      "E:275",
      "E:28",
      "E:29",
      "E:3",
      "E:30",
      "E:31",
      "E:32",
      "E:33",
      "E:34",
      "E:35",
      "E:36",
      "E:37",
      "E:38",
      "E:39",
      "E:4",
      "E:41",
      "E:42",
      "E:43",
      "E:44",
      "E:45",
      "E:46",
      "E:47",
      "E:48",
      "E:49",
      "E:5",
      "E:50",
      "E:51",
      "E:52",
      "E:53",
      "E:54",
      "E:55",
      "E:57",
      "E:58",
      "E:59",
      "E:6",
      "E:60",
      "E:61",
      "E:62",
      "E:63",
      "E:64",
      "E:65",
      "E:66",
      "E:67",
      "E:68",
      "E:69",
      "E:7",
      "E:70",
      "E:71",
      "E:72",
      "E:73",
      "E:74",
      "E:75",
      "E:76",
      "E:77",
      "E:78",
      "E:79",
      "E:8",
      "E:80",
      "E:81",
      "E:82",
      "E:83",
      "E:84",
      "E:85",
      "E:86",
      "E:87",
      "E:88",
      "E:89",
      "E:9",
      "E:90",
      "E:91",
      "E:92",
      "E:93",
      "E:94",
      "E:95",
      "E:96",
      "E:97",
      "E:98",
      "E:99"
    ],
    "E:41": [
      "E:1",
      "E:10",
      "E:100",
      "E:101",
      "E:102",
      "E:103",
      "E:104",
      "E:105",
      "E:106",
      "E:107",
      "E:108",
      "E:109",
      "E:11",
      "E:110",
      "E:111",
      "E:112",
      "E:113",
      "E:114",
      "E:115",
      "E:116",
      "E:117",
      "E:118",
      "E:119",
      "E:12",
      "E:120",
      "E:121",
      "E:122",
      "E:123",
      "E:124",
      "E:125",
      "E:126",
      "E:127",
      "E:128",
      "E:129",
      "E:13",
      "E:130",
      "E:131",
      "E:132",
      "E:133",
      "E:134",
      "E:135",
      "E:136",
      "E:137",
      "E:138",
      "E:139",
      "E:14",
      "E:140",
      "E:141",
      "E:142",
      "E:143",
      "E:144",
      "E:145",
      "E:146",
      "E:147",
      "E:148",
      "E:149",
      "E:15",
      "E:150",
      "E:151",
      "E:152",
      "E:153",
      "E:154",
      "E:155",
      "E:156",
      "E:157",
      "E:158",
      "E:159",
      "E:16",
      "E:160",
      "E:161",
      "E:162",
      "E:163",
      "E:164",
      "E:165",
      "E:166",
      "E:167",
      "E:168",
      "E:169",
      "E:17",
      "E:170",
      "E:171",
      "E:172",
      "E:173",
      "E:174",
      "E:175",
      "E:176",
      "E:177",
      "E:178",
      "E:179",
      "E:18",
      "E:180",
      "E:181",
      "E:182",
      "E:183",
      "E:184",
      "E:185",
      "E:186",
      "E:187",
      "E:188",
      "E:189",
      "E:19",
      "E:190",
      "E:191",
      "E:192",
      "E:193",
      "E:194",
      "E:195",
      "E:196",
      "E:197",
      "E:198",
      "E:199",
      "E:2",
      "E:20",
      "E:200",
      "E:201",
      "E:202",
      "E:203",
      "E:204",
      "E:205",
      "E:206",
      "E:207",
      "E:208",
      "E:209",
      "E:21",
      "E:210",
      "E:211",
      "E:212",
      "E:213",
      "E:214",
      "E:215",
      "E:216",
      "E:217",
      "E:218",
      "E:219",
      "E:22",
      "E:220",
      "E:221",
      "E:222",
      "E:223",
      "E:224",
      "E:225",
      "E:226",
      "E:227",
      "E:228",
      "E:229",
      "E:23",
      "E:230",
      "E:231",
      "E:232",
      "E:233",
      "E:234",
      "E:235",
      "E:236",
      "E:237",
      "E:238",
      "E:239",
      "E:24",
      "E:240",
      "E:241",
      "E:242",
      "E:243",
      "E:244",
      "E:245",
      "E:246",
      "E:247",
      "E:248",
      "E:249",
      "E:25",
      "E:250",
      "E:251",
      "E:252",
      "E:253",
      "E:254",
      "E:255",
      "E:256",
      "E:257",
      "E:258",
      "E:259",
      "E:26",
      "E:260",
      "E:261",
      "E:262",
      "E:263",
      "E:264",
      "E:265",
      "E:266",
      "E:267",
      "E:268",
      "E:269",
      "E:27",
      "E:270",
      "E:271",
      "E:272",
      "E:273",
      "E:274",
      "E:275",
      "E:28",
      "E:29",
      "E:3",
      "E:30",
      "E:31",
      "E:32",
      "E:33",
      "E:34",
      "E:35",
      "E:36",
      "E:37",
      "E:38",
      "E:39",
      "E:4",
      "E:40",
      "E:42",
      "E:43",
      "E:44",
      "E:45",
      "E:46",
      "E:47",
      "E:48",
      "E:49",
      "E:5",
      "E:50",
      "E:51",
      "E:52",
      "E:53",
      "E:54",
      "E:55",
      "E:57",
      "E:58",
      "E:59",
      "E:6",
      "E:60",
      "E:61",
      "E:62",
      "E:63",
      "E:64",
      "E:65",
      "E:66",
      "E:67",
      "E:68",
      "E:69",
      "E:7",
      "E:70",
      "E:71",
      "E:72",
      "E:73",
      "E:74",
      "E:75",
      "E:76",
      "E:77",
      "E:78",
      "E:79",
      "E:8",
      "E:80",
      "E:81",
      "E:82",
      "E:83",
      "E:84",
      "E:85",
      "E:86",
      "E:87",
      "E:88",
      "E:89",
      "E:9",
      "E:90",
      "E:91",
      "E:92",
      "E:93",
      "E:94",
      "E:95",
      "E:96",
      "E:97",
      "E:98",
      "E:99"
    ],
    "E:42": [
      "E:1",
      "E:10",
      "E:100",
      "E:101",
      "E:102",
      "E:103",
      "E:104",
      "E:105",
      "E:106",
      "E:107",
      "E:108",
      "E:109",
      "E:11",
      "E:110",
      "E:111",
      "E:112",
      "E:113",
      "E:114",
      "E:115",
      "E:116",
      "E:117",
      "E:118",
      "E:119",
      "E:12",
      "E:120",
      "E:121",
      "E:122",
      "E:123",
      "E:124",
      "E:125",
      "E:126",
      "E:127",
      "E:128",
      "E:129",
      "E:13",
      "E:130",
      "E:131",
      "E:132",
      "E:133",
      "E:134",
      "E:135",
      "E:136",
      "E:137",
      "E:138",
      "E:139",
      "E:14",
      "E:140",
      "E:141",
      "E:142",
      "E:143",
      "E:144",
      "E:145",
      "E:146",
      "E:147",
      "E:148",
      "E:149",
      "E:15",
      "E:150",
      "E:151",
      "E:152",
      "E:153",
      "E:154",
      "E:155",
      "E:156",
      "E:157",
      "E:158",
      "E:159",
      "E:16",
      "E:160",
      "E:161",
      "E:162",
      "E:163",
      "E:164",
      "E:165",
      "E:166",
      "E:167",
      "E:168",
      "E:169",
      "E:17",
      "E:170",
      "E:171",
      "E:172",
      "E:173",
      "E:174",
      "E:175",
      "E:176",
      "E:177",
      "E:178",
      "E:179",
      "E:18",
      "E:180",
      "E:181",
      "E:182",
      "E:183",
      "E:184",
      "E:185",
      "E:186",
      "E:187",
      "E:188",
      "E:189",
      "E:19",
      "E:190",
      "E:191",
      "E:192",
      "E:193",
      "E:194",
      "E:195",
      "E:196",
      "E:197",
      "E:198",
      "E:199",
      "E:2",
      "E:20",
      "E:200",
      "E:201",
      "E:202",
      "E:203",
      "E:204",
      "E:205",
      "E:206",
      "E:207",
      "E:208",
      "E:209",
      "E:21",
      "E:210",
      "E:211",
      "E:212",
      "E:213",
      "E:214",
      "E:215",
      "E:216",
      "E:217",
      "E:218",
      "E:219",
      "E:22",
      "E:220",
      "E:221",
      "E:222",
      "E:223",
      "E:224",
      "E:225",
      "E:226",
      "E:227",
      "E:228",
      "E:229",
      "E:23",
      "E:230",
      "E:231",
      "E:232",
      "E:233",
      "E:234",
      "E:235",
      "E:236",
      "E:237",
      "E:238",
      "E:239",
      "E:24",
      "E:240",
      "E:241",
      "E:242",
      "E:243",
      "E:244",
      "E:245",
      "E:246",
      "E:247",
      "E:248",
      "E:249",
      "E:25",
      "E:250",
      "E:251",
      "E:252",
      "E:253",
      "E:254",
      "E:255",
      "E:256",
      "E:257",
      "E:258",
      "E:259",
      "E:26",
      "E:260",
      "E:261",
      "E:262",
      "E:263",
      "E:264",
      "E:265",
      "E:266",
      "E:267",
      "E:268",
      "E:269",
      "E:27",
      "E:270",
      "E:271",
      "E:272",
      "E:273",
      "E:274",
      "E:275",
      "E:28",
      "E:29",
      "E:3",
      "E:30",
      "E:31",
      "E:32",
      "E:33",
      "E:34",
      "E:35",
      "E:36",
      "E:37",
      "E:38",
      "E:39",
      "E:4",
      "E:40",
      "E:41",
      "E:43",
      "E:44",
      "E:45",
      "E:46",
      "E:47",
      "E:48",
      "E:49",
      "E:5",
      "E:50",
      "E:51",
      "E:52",
      "E:53",
      "E:54",
      "E:55",
      "E:57",
      "E:58",
      "E:59",
      "E:6",
      "E:60",
      "E:61",
      "E:62",
      "E:63",
      "E:64",
      "E:65",
      "E:66",
      "E:67",
      "E:68",
      "E:69",
      "E:7",
      "E:70",
      "E:71",
      "E:72",
      "E:73",
      "E:74",
      "E:75",
      "E:76",
      "E:77",
      "E:78",
      "E:79",
      "E:8",
      "E:80",
      "E:81",
      "E:82",
      "E:83",
      "E:84",
      "E:85",
      "E:86",
      "E:87",
      "E:88",
      "E:89",
      "E:9",
      "E:90",
      "E:91",
      "E:92",
      "E:93",
      "E:94",
      "E:95",
      "E:96",
      "E:97",
      "E:98",
      "E:99"
    ],
    "E:43": [
      "E:1",
      "E:10",
      "E:100",
      "E:101",
      "E:102",
      "E:103",
      "E:104",
      "E:105",
      "E:106",
      "E:107",
      "E:108",
      "E:109",
      "E:11",
      "E:110",
      "E:111",
      "E:112",
      "E:113",
      "E:114",
      "E:115",
      "E:116",
      "E:117",
      "E:118",
      "E:119",
      "E:12",
      "E:120",
      "E:121",
      "E:122",
      "E:123",
      "E:124",
      "E:125",
      "E:126",
      "E:127",
      "E:128",
      "E:129",
      "E:13",
      "E:130",
      "E:131",
      "E:132",
      "E:133",
      "E:134",
      "E:135",
      "E:136",
      "E:137",
      "E:138",
      "E:139",
      "E:14",
      "E:140",
      "E:141",
      "E:142",
      "E:143",
      "E:144",
      "E:145",
      "E:146",
      "E:147",
      "E:148",
      "E:149",
      "E:15",
      "E:150",
      "E:151",
      "E:152",
      "E:153",
      "E:154",
      "E:155",
      "E:156",
      "E:157",
      "E:158",
      "E:159",
      "E:16",
      "E:160",
      "E:161",
      "E:162",
      "E:163",
      "E:164",
      "E:165",
      "E:166",
      "E:167",
      "E:168",
      "E:169",
      "E:17",
      "E:170",
      "E:171",
      "E:172",
      "E:173",
      "E:174",
      "E:175",
      "E:176",
      "E:177",
      "E:178",
      "E:179",
      "E:18",
      "E:180",
      "E:181",
      "E:182",
      "E:183",
      "E:184",
      "E:185",
      "E:186",
      "E:187",
      "E:188",
      "E:189",
      "E:19",
      "E:190",
      "E:191",
      "E:192",
      "E:193",
      "E:194",
      "E:195",
      "E:196",
      "E:197",
      "E:198",
      "E:199",
      "E:2",
      "E:20",
      "E:200",
      "E:201",
      "E:202",
      "E:203",
      "E:204",
      "E:205",
      "E:206",
      "E:207",
      "E:208",
      "E:209",
      "E:21",
      "E:210",
      "E:211",
      "E:212",
      "E:213",
      "E:214",
      "E:215",
      "E:216",
      "E:217",
      "E:218",
      "E:219",
      "E:22",
      "E:220",
      "E:221",
      "E:222",
      "E:223",
      "E:224",
      "E:225",
      "E:226",
      "E:227",
      "E:228",
      "E:229",
      "E:23",
      "E:230",
      "E:231",
      "E:232",
      "E:233",
      "E:234",
      "E:235",
      "E:236",
      "E:237",
      "E:238",
      "E:239",
      "E:24",
      "E:240",
      "E:241",
      "E:242",
      "E:243",
      "E:244",
      "E:245",
      "E:246",
      "E:247",
      "E:248",
      "E:249",
      "E:25",
      "E:250",
      "E:251",
      "E:252",
      "E:253",
      "E:254",
      "E:255",
      "E:256",
      "E:257",
      "E:258",
      "E:259",
      "E:26",
      "E:260",
      "E:261",
      "E:262",
      "E:263",
      "E:264",
      "E:265",
      "E:266",
      "E:267",
      "E:268",
      "E:269",
      "E:27",
      "E:270",
      "E:271",
      "E:272",
      "E:273",
      "E:274",
      "E:275",
      "E:28",
      "E:29",
      "E:3",
      "E:30",
      "E:31",
      "E:32",
      "E:33",
      "E:34",
      "E:35",
      "E:36",
      "E:37",
      "E:38",
      "E:39",
      "E:4",
      "E:40",
      "E:41",
      "E:42",
      "E:44",
      "E:45",
      "E:46",
      "E:47",
      "E:48",
      "E:49",
      "E:5",
      "E:50",
      "E:51",
      "E:52",
      "E:53",
      "E:54",
      "E:55",
      "E:57",
      "E:58",
      "E:59",
      "E:6",
      "E:60",
      "E:61",
      "E:62",
      "E:63",
      "E:64",
      "E:65",
      "E:66",
      "E:67",
      "E:68",
      "E:69",
      "E:7",
      "E:70",
      "E:71",
      "E:72",
      "E:73",
      "E:74",
      "E:75",
      "E:76",
      "E:77",
      "E:78",
      "E:79",
      "E:8",
      "E:80",
      "E:81",
      "E:82",
      "E:83",
      "E:84",
      "E:85",
      "E:86",
      "E:87",
      "E:88",
      "E:89",
      "E:9",
      "E:90",
      "E:91",
      "E:92",
      "E:93",
      "E:94",
      "E:95",
      "E:96",
      "E:97",
      "E:98",
      "E:99"
    ],
    "E:44": [
      "E:1",
      "E:10",
      "E:100",
      "E:101",
      "E:102",
      "E:103",
      "E:104",
      "E:105",
      "E:106",
      "E:107",
      "E:108",
      "E:109",
      "E:11",
      "E:110",
      "E:111",
      "E:112",
      "E:113",
      "E:114",
      "E:115",
      "E:116",
      "E:117",
      "E:118",
      "E:119",
      "E:12",
      "E:120",
      "E:121",
      "E:122",
      "E:123",
      "E:124",
      "E:125",
      "E:126",
      "E:127",
      "E:128",
      "E:129",
      "E:13",
      "E:130",
      "E:131",
      "E:132",
      "E:133",
      "E:134",
      "E:135",
      "E:136",
      "E:137",
      "E:138",
      "E:139",
      "E:14",
      "E:140",
      "E:141",
      "E:142",
      "E:143",
      "E:144",
      "E:145",
      "E:146",
      "E:147",
      "E:148",
      "E:149",
      "E:15",
      "E:150",
      "E:151",
      "E:152",
      "E:153",
      "E:154",
      "E:155",
      "E:156",
      "E:157",
      "E:158",
      "E:159",
      "E:16",
      "E:160",
      "E:161",
      "E:162",
      "E:163",
      "E:164",
      "E:165",
      "E:166",
      "E:167",
      "E:168",
      "E:169",
      "E:17",
      "E:170",
      "E:171",
      "E:172",
      "E:173",
      "E:174",
      "E:175",
      "E:176",
      "E:177",
      "E:178",
      "E:179",
      "E:18",
      "E:180",
      "E:181",
      "E:182",
      "E:183",
      "E:184",
      "E:185",
      "E:186",
      "E:187",
      "E:188",
      "E:189",
      "E:19",
      "E:190",
      "E:191",
      "E:192",
      "E:193",
      "E:194",
      "E:195",
      "E:196",
      "E:197",
      "E:198",
      "E:199",
      "E:2",
      "E:20",
      "E:200",
      "E:201",
      "E:202",
      "E:203",
      "E:204",
      "E:205",
      "E:206",
      "E:207",
      "E:208",
      "E:209",
      "E:21",
      "E:210",
      "E:211",
      "E:212",
      "E:213",
      "E:214",
      "E:215",
      "E:216",
      "E:217",
      "E:218",
      "E:219",
      "E:22",
      "E:220",
      "E:221",
      "E:222",
      "E:223",
      "E:224",
      "E:225",
      "E:226",
      "E:227",
      "E:228",
      "E:229",
      "E:23",
      "E:230",
      "E:231",
      "E:232",
      "E:233",
      "E:234",
      "E:235",
      "E:236",
      "E:237",
      "E:238",
      "E:239",
      "E:24",
      "E:240",
      "E:241",
      "E:242",
      "E:243",
      "E:244",
      "E:245",
      "E:246",
      "E:247",
      "E:248",
      "E:249",
      "E:25",
      "E:250",
      "E:251",
      "E:252",
      "E:253",
      "E:254",
      "E:255",
      "E:256",
      "E:257",
      "E:258",
      "E:259",
      "E:26",
      "E:260",
      "E:261",
      "E:262",
      "E:263",
      "E:264",
      "E:265",
      "E:266",
      "E:267",
      "E:268",
      "E:269",
      "E:27",
      "E:270",
      "E:271",
      "E:272",
      "E:273",
      "E:274",
      "E:275",
      "E:28",
      "E:29",
      "E:3",
      "E:30",
      "E:31",
      "E:32",
      "E:33",
      "E:34",
      "E:35",
      "E:36",
      "E:37",
      "E:38",
      "E:39",
      "E:4",
      "E:40",
      "E:41",
      "E:42",
      "E:43",
      "E:45",
      "E:46",
      "E:47",
      "E:48",
      "E:49",
      "E:5",
      "E:50",
      "E:51",
      "E:52",
      "E:53",
      "E:54",
      "E:55",
      "E:57",
      "E:58",
      "E:59",
      "E:6",
      "E:60",
      "E:61",
      "E:62",
      "E:63",
      "E:64",
      "E:65",
      "E:66",
      "E:67",
      "E:68",
      "E:69",
      "E:7",
      "E:70",
      "E:71",
      "E:72",
      "E:73",
      "E:74",
      "E:75",
      "E:76",
      "E:77",
      "E:78",
      "E:79",
      "E:8",
      "E:80",
      "E:81",
      "E:82",
      "E:83",
      "E:84",
      "E:85",
      "E:86",
      "E:87",
      "E:88",
      "E:89",
      "E:9",
      "E:90",
      "E:91",
      "E:92",
      "E:93",
      "E:94",
      "E:95",
      "E:96",
      "E:97",
      "E:98",
      "E:99"
    ],
    "E:45": [
      "E:1",
      "E:10",
      "E:100",
      "E:101",
      "E:102",
      "E:103",
      "E:104",
      "E:105",
      "E:106",
      "E:107",
      "E:108",
      "E:109",
      "E:11",
      "E:110",
      "E:111",
      "E:112",
      "E:113",
      "E:114",
      "E:115",
      "E:116",
      "E:117",
      "E:118",
      "E:119",
      "E:12",
      "E:120",
      "E:121",
      "E:122",
      "E:123",
      "E:124",
      "E:125",
      "E:126",
      "E:127",
      "E:128",
      "E:129",
      "E:13",
      "E:130",
      "E:131",
      "E:132",
      "E:133",
      "E:134",
      "E:135",
      "E:136",
      "E:137",
      "E:138",
      "E:139",
      "E:14",
      "E:140",
      "E:141",
      "E:142",
      "E:143",
      "E:144",
      "E:145",
      "E:146",
      "E:147",
      "E:148",
      "E:149",
      "E:15",
      "E:150",
      "E:151",
      "E:152",
      "E:153",
      "E:154",
      "E:155",
      "E:156",
      "E:157",
      "E:158",
      "E:159",
      "E:16",
      "E:160",
      "E:161",
      "E:162",
      "E:163",
      "E:164",
      "E:165",
      "E:166",
      "E:167",
      "E:168",
      "E:169",
      "E:17",
      "E:170",
      "E:171",
      "E:172",
      "E:173",
      "E:174",
      "E:175",
      "E:176",
      "E:177",
      "E:178",
      "E:179",
      "E:18",
      "E:180",
      "E:181",
      "E:182",
      "E:183",
      "E:184",
      "E:185",
      "E:186",
      "E:187",
      "E:188",
      "E:189",
      "E:19",
      "E:190",
      "E:191",
      "E:192",
      "E:193",
      "E:194",
      "E:195",
      "E:196",
      "E:197",
      "E:198",
      "E:199",
      "E:2",
      "E:20",
      "E:200",
      "E:201",
      "E:202",
      "E:203",
      "E:204",
      "E:205",
      "E:206",
      "E:207",
      "E:208",
      "E:209",
      "E:21",
      "E:210",
      "E:211",
      "E:212",
      "E:213",
      "E:214",
      "E:215",
      "E:216",
      "E:217",
      "E:218",
      "E:219",
      "E:22",
      "E:220",
      "E:221",
      "E:222",
      "E:223",
      "E:224",
      "E:225",
      "E:226",
      "E:227",
      "E:228",
      "E:229",
      "E:23",
      "E:230",
      "E:231",
      "E:232",
      "E:233",
      "E:234",
      "E:235",
      "E:236",
      "E:237",
      "E:238",
      "E:239",
      "E:24",
      "E:240",
      "E:241",
      "E:242",
      "E:243",
      "E:244",
      "E:245",
      "E:246",
      "E:247",
      "E:248",
      "E:249",
      "E:25",
      "E:250",
      "E:251",
      "E:252",
      "E:253",
      "E:254",
      "E:255",
      "E:256",
      "E:257",
      "E:258",
      "E:259",
      "E:26",
      "E:260",
      "E:261",
      "E:262",
      "E:263",
      "E:264",
      "E:265",
      "E:266",
      "E:267",
      "E:268",
      "E:269",
      "E:27",
      "E:270",
      "E:271",
      "E:272",
      "E:273",
      "E:274",
      "E:275",
      "E:28",
      "E:29",
      "E:3",
      "E:30",
      "E:31",
      "E:32",
      "E:33",
      "E:34",
      "E:35",
      "E:36",
      "E:37",
      "E:38",
      "E:39",
      "E:4",
      "E:40",
      "E:41",
      "E:42",
      "E:43",
      "E:44",
      "E:46",
      "E:47",
      "E:48",
      "E:49",
      "E:5",
      "E:50",
      "E:51",
      "E:52",
      "E:53",
      "E:54",
      "E:55",
      "E:57",
      "E:58",
      "E:59",
      "E:6",
      "E:60",
      "E:61",
      "E:62",
      "E:63",
      "E:64",
      "E:65",
      "E:66",
      "E:67",
      "E:68",
      "E:69",
      "E:7",
      "E:70",
      "E:71",
      "E:72",
      "E:73",
      "E:74",
      "E:75",
      "E:76",
      "E:77",
      "E:78",
      "E:79",
      "E:8",
      "E:80",
      "E:81",
      "E:82",
      "E:83",
      "E:84",
      "E:85",
      "E:86",
      "E:87",
      "E:88",
      "E:89",
      "E:9",
      "E:90",
      "E:91",
      "E:92",
      "E:93",
      "E:94",
      "E:95",
      "E:96",
      "E:97",
      "E:98",
      "E:99"
    ],
    "E:46": [
      "E:1",
      "E:10",
      "E:100",
      "E:101",
      "E:102",
      "E:103",
      "E:104",
      "E:105",
      "E:106",
      "E:107",
      "E:108",
      "E:109",
      "E:11",
      "E:110",
      "E:111",
      "E:112",
      "E:113",
      "E:114",
      "E:115",
      "E:116",
      "E:117",
      "E:118",
      "E:119",
      "E:12",
      "E:120",
      "E:121",
      "E:122",
      "E:123",
      "E:124",
      "E:125",
      "E:126",
      "E:127",
      "E:128",
      "E:129",
      "E:13",
      "E:130",
      "E:131",
      "E:132",
      "E:133",
      "E:134",
      "E:135",
      "E:136",
      "E:137",
      "E:138",
      "E:139",
      "E:14",
      "E:140",
      "E:141",
      "E:142",
      "E:143",
      "E:144",
      "E:145",
      "E:146",
      "E:147",
      "E:148",
      "E:149",
      "E:15",
      "E:150",
      "E:151",
      "E:152",
      "E:153",
      "E:154",
      "E:155",
      "E:156",
      "E:157",
      "E:158",
      "E:159",
      "E:16",
      "E:160",
      "E:161",
      "E:162",
      "E:163",
      "E:164",
      "E:165",
      "E:166",
      "E:167",
      "E:168",
      "E:169",
      "E:17",
      "E:170",
      "E:171",
      "E:172",
      "E:173",
      "E:174",
      "E:175",
      "E:176",
      "E:177",
      "E:178",
      "E:179",
      "E:18",
      "E:180",
      "E:181",
      "E:182",
      "E:183",
      "E:184",
      "E:185",
      "E:186",
      "E:187",
      "E:188",
      "E:189",
      "E:19",
      "E:190",
      "E:191",
      "E:192",
      "E:193",
      "E:194",
      "E:195",
      "E:196",
      "E:197",
      "E:198",
      "E:199",
      "E:2",
      "E:20",
      "E:200",
      "E:201",
      "E:202",
      "E:203",
      "E:204",
      "E:205",
      "E:206",
      "E:207",
      "E:208",
      "E:209",
      "E:21",
      "E:210",
      "E:211",
      "E:212",
      "E:213",
      "E:214",
      "E:215",
      "E:216",
      "E:217",
      "E:218",
      "E:219",
      "E:22",
      "E:220",
      "E:221",
      "E:222",
      "E:223",
      "E:224",
      "E:225",
      "E:226",
      "E:227",
      "E:228",
      "E:229",
      "E:23",
      "E:230",
      "E:231",
      "E:232",
      "E:233",
      "E:234",
      "E:235",
      "E:236",
      "E:237",
      "E:238",
      "E:239",
      "E:24",
      "E:240",
      "E:241",
      "E:242",
      "E:243",
      "E:244",
      "E:245",
      "E:246",
      "E:247",
      "E:248",
      "E:249",
      "E:25",
      "E:250",
      "E:251",
      "E:252",
      "E:253",
      "E:254",
      "E:255",
      "E:256",
      "E:257",
      "E:258",
      "E:259",
      "E:26",
      "E:260",
      "E:261",
      "E:262",
      "E:263",
      "E:264",
      "E:265",
      "E:266",
      "E:267",
      "E:268",
      "E:269",
      "E:27",
      "E:270",
      "E:271",
      "E:272",
      "E:273",
      "E:274",
      "E:275",
      "E:28",
      "E:29",
      "E:3",
      "E:30",
      "E:31",
      "E:32",
      "E:33",
      "E:34",
      "E:35",
      "E:36",
      "E:37",
      "E:38",
      "E:39",
      "E:4",
      "E:40",
      "E:41",
      "E:42",
      "E:43",
      "E:44",
      "E:45",
      "E:47",
      "E:48",
      "E:49",
      "E:5",
      "E:50",
      "E:51",
      "E:52",
      "E:53",
      "E:54",
      "E:55",
      "E:57",
      "E:58",
      "E:59",
      "E:6",
      "E:60",
      "E:61",
      "E:62",
      "E:63",
      "E:64",
      "E:65",
      "E:66",
      "E:67",
      "E:68",
      "E:69",
      "E:7",
      "E:70",
      "E:71",
      "E:72",
      "E:73",
      "E:74",
      "E:75",
      "E:76",
      "E:77",
      "E:78",
      "E:79",
      "E:8",
      "E:80",
      "E:81",
      "E:82",
      "E:83",
      "E:84",
      "E:85",
      "E:86",
      "E:87",
      "E:88",
      "E:89",
      "E:9",
      "E:90",
      "E:91",
      "E:92",
      "E:93",
      "E:94",
      "E:95",
      "E:96",
      "E:97",
      "E:98",
      "E:99"
    ],
    "E:47": [
      "E:1",
      "E:10",
      "E:100",
      "E:101",
      "E:102",
      "E:103",
      "E:104",
      "E:105",
      "E:106",
      "E:107",
      "E:108",
      "E:109",
      "E:11",
      "E:110",
      "E:111",
      "E:112",
      "E:113",
      "E:114",
      "E:115",
      "E:116",
      "E:117",
      "E:118",
      "E:119",
      "E:12",
      "E:120",
      "E:121",
      "E:122",
      "E:123",
      "E:124",
      "E:125",
      "E:126",
      "E:127",
      "E:128",
      "E:129",
      "E:13",
      "E:130",
      "E:131",
      "E:132",
      "E:133",
      "E:134",
      "E:135",
      "E:136",
      "E:137",
      "E:138",
      "E:139",
      "E:14",
      "E:140",
      "E:141",
      "E:142",
      "E:143",
      "E:144",
      "E:145",
      "E:146",
      "E:147",
      "E:148",
      "E:149",
      "E:15",
      "E:150",
      "E:151",
      "E:152",
      "E:153",
      "E:154",
      "E:155",
      "E:156",
      "E:157",
      "E:158",
      "E:159",
      "E:16",
      "E:160",
      "E:161",
      "E:162",
      "E:163",
      "E:164",
      "E:165",
      "E:166",
      "E:167",
      "E:168",
      "E:169",
      "E:17",
      "E:170",
      "E:171",
      "E:172",
      "E:173",
      "E:174",
      "E:175",
      "E:176",
      "E:177",
      "E:178",
      "E:179",
      "E:18",
      "E:180",
      "E:181",
      "E:182",
      "E:183",
      "E:184",
      "E:185",
      "E:186",
      "E:187",
      "E:188",
      "E:189",
      "E:19",
      "E:190",
      "E:191",
      "E:192",
      "E:193",
      "E:194",
      "E:195",
      "E:196",
      "E:197",
      "E:198",
      "E:199",
      "E:2",
      "E:20",
      "E:200",
      "E:201",
      "E:202",
      "E:203",
      "E:204",
      "E:205",
      "E:206",
      "E:207",
      "E:208",
      "E:209",
      "E:21",
      "E:210",
      "E:211",
      "E:212",
      "E:213",
      "E:214",
      "E:215",
      "E:216",
      "E:217",
      "E:218",
      "E:219",
      "E:22",
      "E:220",
      "E:221",
      "E:222",
      "E:223",
      "E:224",
      "E:225",
      "E:226",
      "E:227",
      "E:228",
      "E:229",
      "E:23",
      "E:230",
      "E:231",
      "E:232",
      "E:233",
      "E:234",
      "E:235",
      "E:236",
      "E:237",
      "E:238",
      "E:239",
      "E:24",
      "E:240",
      "E:241",
      "E:242",
      "E:243",
      "E:244",
      "E:245",
      "E:246",
      "E:247",
      "E:248",
      "E:249",
      "E:25",
      "E:250",
      "E:251",
      "E:252",
      "E:253",
      "E:254",
      "E:255",
      "E:256",
      "E:257",
      "E:258",
      "E:259",
      "E:26",
      "E:260",
      "E:261",
      "E:262",
      "E:263",
      "E:264",
      "E:265",
      "E:266",
      "E:267",
      "E:268",
      "E:269",
      "E:27",
      "E:270",
      "E:271",
      "E:272",
      "E:273",
      "E:274",
      "E:275",
      "E:28",
      "E:29",
      "E:3",
      "E:30",
      "E:31",
      "E:32",
      "E:33",
      "E:34",
      "E:35",
      "E:36",
      "E:37",
      "E:38",
      "E:39",
      "E:4",
      "E:40",
      "E:41",
      "E:42",
      "E:43",
      "E:44",
      "E:45",
      "E:46",
      "E:48",
      "E:49",
      "E:5",
      "E:50",
      "E:51",
      "E:52",
      "E:53",
      "E:54",
      "E:55",
      "E:57",
      "E:58",
      "E:59",
      "E:6",
      "E:60",
      "E:61",
      "E:62",
      "E:63",
      "E:64",
      "E:65",
      "E:66",
      "E:67",
      "E:68",
      "E:69",
      "E:7",
      "E:70",
      "E:71",
      "E:72",
      "E:73",
      "E:74",
      "E:75",
      "E:76",
      "E:77",
      "E:78",
      "E:79",
      "E:8",
      "E:80",
      "E:81",
      "E:82",
      "E:83",
      "E:84",
      "E:85",
      "E:86",
      "E:87",
      "E:88",
      "E:89",
      "E:9",
      "E:90",
      "E:91",
      "E:92",
      "E:93",
      "E:94",
      "E:95",
      "E:96",
      "E:97",
      "E:98",
      "E:99"
    ],
    "E:48": [
      "E:1",
      "E:10",
      "E:100",
      "E:101",
      "E:102",
      "E:103",
      "E:104",
      "E:105",
      "E:106",
      "E:107",
      "E:108",
      "E:109",
      "E:11",
      "E:110",
      "E:111",
      "E:112",
      "E:113",
      "E:114",
      "E:115",
      "E:116",
      "E:117",
      "E:118",
      "E:119",
      "E:12",
      "E:120",
      "E:121",
      "E:122",
      "E:123",
      "E:124",
      "E:125",
      "E:126",
      "E:127",
      "E:128",
      "E:129",
      "E:13",
      "E:130",
      "E:131",
      "E:132",
      "E:133",
      "E:134",
      "E:135",
      "E:136",
      "E:137",
      "E:138",
      "E:139",
      "E:14",
      "E:140",
      "E:141",
      "E:142",
      "E:143",
      "E:144",
      "E:145",
      "E:146",
      "E:147",
      "E:148",
      "E:149",
      "E:15",
      "E:150",
      "E:151",
      "E:152",
      "E:153",
      "E:154",
      "E:155",
      "E:156",
      "E:157",
      "E:158",
      "E:159",
      "E:16",
      "E:160",
      "E:161",
      "E:162",
      "E:163",
      "E:164",
      "E:165",
      "E:166",
      "E:167",
      "E:168",
      "E:169",
      "E:17",
      "E:170",
      "E:171",
      "E:172",
      "E:173",
      "E:174",
      "E:175",
      "E:176",
      "E:177",
      "E:178",
      "E:179",
      "E:18",
      "E:180",
      "E:181",
      "E:182",
      "E:183",
      "E:184",
      "E:185",
      "E:186",
      "E:187",
      "E:188",
      "E:189",
      "E:19",
      "E:190",
      "E:191",
      "E:192",
      "E:193",
      "E:194",
      "E:195",
      "E:196",
      "E:197",
      "E:198",
      "E:199",
      "E:2",
      "E:20",
      "E:200",
      "E:201",
      "E:202",
      "E:203",
      "E:204",
      "E:205",
      "E:206",
      "E:207",
      "E:208",
      "E:209",
      "E:21",
      "E:210",
      "E:211",
      "E:212",
      "E:213",
      "E:214",
      "E:215",
      "E:216",
      "E:217",
      "E:218",
      "E:219",
      "E:22",
      "E:220",
      "E:221",
      "E:222",
      "E:223",
      "E:224",
      "E:225",
      "E:226",
      "E:227",
      "E:228",
      "E:229",
      "E:23",
      "E:230",
      "E:231",
      "E:232",
      "E:233",
      "E:234",
      "E:235",
      "E:236",
      "E:237",
      "E:238",
      "E:239",
      "E:24",
      "E:240",
      "E:241",
      "E:242",
      "E:243",
      "E:244",
      "E:245",
      "E:246",
      "E:247",
      "E:248",
      "E:249",
      "E:25",
      "E:250",
      "E:251",
      "E:252",
      "E:253",
      "E:254",
      "E:255",
      "E:256",
      "E:257",
      "E:258",
      "E:259",
      "E:26",
      "E:260",
      "E:261",
      "E:262",
      "E:263",
      "E:264",
      "E:265",
      "E:266",
      "E:267",
      "E:268",
      "E:269",
      "E:27",
      "E:270",
      "E:271",
      "E:272",
      "E:273",
      "E:274",
      "E:275",
      "E:28",
      "E:29",
      "E:3",
      "E:30",
      "E:31",
      "E:32",
      "E:33",
      "E:34",
      "E:35",
      "E:36",
      "E:37",
      "E:38",
      "E:39",
      "E:4",
      "E:40",
      "E:41",
      "E:42",
      "E:43",
      "E:44",
      "E:45",
      "E:46",
      "E:47",
      "E:49",
      "E:5",
      "E:50",
      "E:51",
      "E:52",
      "E:53",
      "E:54",
      "E:55",
      "E:57",
      "E:58",
      "E:59",
      "E:6",
      "E:60",
      "E:61",
      "E:62",
      "E:63",
      "E:64",
      "E:65",
      "E:66",
      "E:67",
      "E:68",
      "E:69",
      "E:7",
      "E:70",
      "E:71",
      "E:72",
      "E:73",
      "E:74",
      "E:75",
      "E:76",
      "E:77",
      "E:78",
      "E:79",
      "E:8",
      "E:80",
      "E:81",
      "E:82",
      "E:83",
      "E:84",
      "E:85",
      "E:86",
      "E:87",
      "E:88",
      "E:89",
      "E:9",
      "E:90",
      "E:91",
      "E:92",
      "E:93",
      "E:94",
      "E:95",
      "E:96",
      "E:97",
      "E:98",
      "E:99"
    ],
    "E:49": [
      "E:1",
      "E:10",
      "E:100",
      "E:101",
      "E:102",
      "E:103",
      "E:104",
      "E:105",
      "E:106",
      "E:107",
      "E:108",
      "E:109",
      "E:11",
      "E:110",
      "E:111",
      "E:112",
      "E:113",
      "E:114",
      "E:115",
      "E:116",
      "E:117",
      "E:118",
      "E:119",
      "E:12",
      "E:120",
      "E:121",
      "E:122",
      "E:123",
      "E:124",
      "E:125",
      "E:126",
      "E:127",
      "E:128",
      "E:129",
      "E:13",
      "E:130",
      "E:131",
      "E:132",
      "E:133",
      "E:134",
      "E:135",
      "E:136",
      "E:137",
      "E:138",
      "E:139",
      "E:14",
      "E:140",
      "E:141",
      "E:142",
      "E:143",
      "E:144",
      "E:145",
      "E:146",
      "E:147",
      "E:148",
      "E:149",
      "E:15",
      "E:150",
      "E:151",
      "E:152",
      "E:153",
      "E:154",
      "E:155",
      "E:156",
      "E:157",
      "E:158",
      "E:159",
      "E:16",
      "E:160",
      "E:161",
      "E:162",
      "E:163",
      "E:164",
      "E:165",
      "E:166",
      "E:167",
      "E:168",
      "E:169",
      "E:17",
      "E:170",
      "E:171",
      "E:172",
      "E:173",
      "E:174",
      "E:175",
      "E:176",
      "E:177",
      "E:178",
      "E:179",
      "E:18",
      "E:180",
      "E:181",
      "E:182",
      "E:183",
      "E:184",
      "E:185",
      "E:186",
      "E:187",
      "E:188",
      "E:189",
      "E:19",
      "E:190",
      "E:191",
      "E:192",
      "E:193",
      "E:194",
      "E:195",
      "E:196",
      "E:197",
      "E:198",
      "E:199",
      "E:2",
      "E:20",
      "E:200",
      "E:201",
      "E:202",
      "E:203",
      "E:204",
      "E:205",
      "E:206",
      "E:207",
      "E:208",
      "E:209",
      "E:21",
      "E:210",
      "E:211",
      "E:212",
      "E:213",
      "E:214",
      "E:215",
      "E:216",
      "E:217",
      "E:218",
      "E:219",
      "E:22",
      "E:220",
      "E:221",
      "E:222",
      "E:223",
      "E:224",
      "E:225",
      "E:226",
      "E:227",
      "E:228",
      "E:229",
      "E:23",
      "E:230",
      "E:231",
      "E:232",
      "E:233",
      "E:234",
      "E:235",
      "E:236",
      "E:237",
      "E:238",
      "E:239",
      "E:24",
      "E:240",
      "E:241",
      "E:242",
      "E:243",
      "E:244",
      "E:245",
      "E:246",
      "E:247",
      "E:248",
      "E:249",
      "E:25",
      "E:250",
      "E:251",
      "E:252",
      "E:253",
      "E:254",
      "E:255",
      "E:256",
      "E:257",
      "E:258",
      "E:259",
      "E:26",
      "E:260",
      "E:261",
      "E:262",
      "E:263",
      "E:264",
      "E:265",
      "E:266",
      "E:267",
      "E:268",
      "E:269",
      "E:27",
      "E:270",
      "E:271",
      "E:272",
      "E:273",
      "E:274",
      "E:275",
      "E:28",
      "E:29",
      "E:3",
      "E:30",
      "E:31",
      "E:32",
      "E:33",
      "E:34",
      "E:35",
      "E:36",
      "E:37",
      "E:38",
      "E:39",
      "E:4",
      "E:40",
      "E:41",
      "E:42",
      "E:43",
      "E:44",
      "E:45",
      "E:46",
      "E:47",
      "E:48",
      "E:5",
      "E:50",
      "E:51",
      "E:52",
      "E:53",
      "E:54",
      "E:55",
      "E:57",
      "E:58",
      "E:59",
      "E:6",
      "E:60",
      "E:61",
      "E:62",
      "E:63",
      "E:64",
      "E:65",
      "E:66",
      "E:67",
      "E:68",
      "E:69",
      "E:7",
      "E:70",
      "E:71",
      "E:72",
      "E:73",
      "E:74",
      "E:75",
      "E:76",
      "E:77",
      "E:78",
      "E:79",
      "E:8",
      "E:80",
      "E:81",
      "E:82",
      "E:83",
      "E:84",
      "E:85",
      "E:86",
      "E:87",
      "E:88",
      "E:89",
      "E:9",
      "E:90",
      "E:91",
      "E:92",
      "E:93",
      "E:94",
      "E:95",
      "E:96",
      "E:97",
      "E:98",
      "E:99"
    ],
    "E:50": [
      "E:1",
      "E:10",
      "E:100",
      "E:101",
      "E:102",
      "E:103",
      "E:104",
      "E:105",
      "E:106",
      "E:107",
      "E:108",
      "E:109",
      "E:11",
      "E:110",
      "E:111",
      "E:112",
      "E:113",
      "E:114",
      "E:115",
      "E:116",
      "E:117",
      "E:118",
      "E:119",
      "E:12",
      "E:120",
      "E:121",
      "E:122",
      "E:123",
      "E:124",
      "E:125",
      "E:126",
      "E:127",
      "E:128",
      "E:129",
      "E:13",
      "E:130",
      "E:131",
      "E:132",
      "E:133",
      "E:134",
      "E:135",
      "E:136",
      "E:137",
      "E:138",
      "E:139",
      "E:14",
      "E:140",
      "E:141",
      "E:142",
      "E:143",
      "E:144",
      "E:145",
      "E:146",
      "E:147",
      "E:148",
      "E:149",
      "E:15",
      "E:150",
      "E:151",
      "E:152",
      "E:153",
      "E:154",
      "E:155",
      "E:156",
      "E:157",
      "E:158",
      "E:159",
      "E:16",
      "E:160",
      "E:161",
      "E:162",
      "E:163",
      "E:164",
      "E:165",
      "E:166",
      "E:167",
      "E:168",
      "E:169",
      "E:17",
      "E:170",
      "E:171",
      "E:172",
      "E:173",
      "E:174",
      "E:175",
      "E:176",
      "E:177",
      "E:178",
      "E:179",
      "E:18",
      "E:180",
      "E:181",
      "E:182",
      "E:183",
      "E:184",
      "E:185",
      "E:186",
      "E:187",
      "E:188",
      "E:189",
      "E:19",
      "E:190",
      "E:191",
      "E:192",
      "E:193",
      "E:194",
      "E:195",
      "E:196",
      "E:197",
      "E:198",
      "E:199",
      "E:2",
      "E:20",
      "E:200",
      "E:201",
      "E:202",
      "E:203",
      "E:204",
      "E:205",
      "E:206",
      "E:207",
      "E:208",
      "E:209",
      "E:21",
      "E:210",
      "E:211",
      "E:212",
      "E:213",
      "E:214",
      "E:215",
      "E:216",
      "E:217",
      "E:218",
      "E:219",
      "E:22",
      "E:220",
      "E:221",
      "E:222",
      "E:223",
      "E:224",
      "E:225",
      "E:226",
      "E:227",
      "E:228",
      "E:229",
      "E:23",
      "E:230",
      "E:231",
      "E:232",
      "E:233",
      "E:234",
      "E:235",
      "E:236",
      "E:237",
      "E:238",
      "E:239",
      "E:24",
      "E:240",
      "E:241",
      "E:242",
      "E:243",
      "E:244",
      "E:245",
      "E:246",
      "E:247",
      "E:248",
      "E:249",
      "E:25",
      "E:250",
      "E:251",
      "E:252",
      "E:253",
      "E:254",
      "E:255",
      "E:256",
      "E:257",
      "E:258",
      "E:259",
      "E:26",
      "E:260",
      "E:261",
      "E:262",
      "E:263",
      "E:264",
      "E:265",
      "E:266",
      "E:267",
      "E:268",
      "E:269",
      "E:27",
      "E:270",
      "E:271",
      "E:272",
      "E:273",
      "E:274",
      "E:275",
      "E:28",
      "E:29",
      "E:3",
      "E:30",
      "E:31",
      "E:32",
      "E:33",
      "E:34",
      "E:35",
      "E:36",
      "E:37",
      "E:38",
      "E:39",
      "E:4",
      "E:40",
      "E:41",
      "E:42",
      "E:43",
      "E:44",
      "E:45",
      "E:46",
      "E:47",
      "E:48",
      "E:49",
      "E:5",
      "E:51",
      "E:52",
      "E:53",
      "E:54",
      "E:55",
      "E:57",
      "E:58",
      "E:59",
      "E:6",
      "E:60",
      "E:61",
      "E:62",
      "E:63",
      "E:64",
      "E:65",
      "E:66",
      "E:67",
      "E:68",
      "E:69",
      "E:7",
      "E:70",
      "E:71",
      "E:72",
      "E:73",
      "E:74",
      "E:75",
      "E:76",
      "E:77",
      "E:78",
      "E:79",
      "E:8",
      "E:80",
      "E:81",
      "E:82",
      "E:83",
      "E:84",
      "E:85",
      "E:86",
      "E:87",
      "E:88",
      "E:89",
      "E:9",
      "E:90",
      "E:91",
      "E:92",
      "E:93",
      "E:94",
      "E:95",
      "E:96",
      "E:97",
      "E:98",
      "E:99"
    ],
    "E:51": [
      "E:1",
      "E:10",
      "E:100",
      "E:101",
      "E:102",
      "E:103",
      "E:104",
      "E:105",
      "E:106",
      "E:107",
      "E:108",
      "E:109",
      "E:11",
      "E:110",
      "E:111",
      "E:112",
      "E:113",
      "E:114",
      "E:115",
      "E:116",
      "E:117",
      "E:118",
      "E:119",
      "E:12",
      "E:120",
      "E:121",
      "E:122",
      "E:123",
      "E:124",
      "E:125",
      "E:126",
      "E:127",
      "E:128",
      "E:129",
      "E:13",
      "E:130",
      "E:131",
      "E:132",
      "E:133",
      "E:134",
      "E:135",
      "E:136",
      "E:137",
      "E:138",
      "E:139",
      "E:14",
      "E:140",
      "E:141",
      "E:142",
      "E:143",
      "E:144",
      "E:145",
      "E:146",
      "E:147",
      "E:148",
      "E:149",
      "E:15",
      "E:150",
      "E:151",
      "E:152",
      "E:153",
      "E:154",
      "E:155",
      "E:156",
      "E:157",
      "E:158",
      "E:159",
      "E:16",
      "E:160",
      "E:161",
      "E:162",
      "E:163",
      "E:164",
      "E:165",
      "E:166",
      "E:167",
      "E:168",
      "E:169",
      "E:17",
      "E:170",
      "E:171",
      "E:172",
      "E:173",
      "E:174",
      "E:175",
      "E:176",
      "E:177",
      "E:178",
      "E:179",
      "E:18",
      "E:180",
      "E:181",
      "E:182",
      "E:183",
      "E:184",
      "E:185",
      "E:186",
      "E:187",
      "E:188",
      "E:189",
      "E:19",
      "E:190",
      "E:191",
      "E:192",
      "E:193",
      "E:194",
      "E:195",
      "E:196",
      "E:197",
      "E:198",
      "E:199",
      "E:2",
      "E:20",
      "E:200",
      "E:201",
      "E:202",
      "E:203",
      "E:204",
      "E:205",
      "E:206",
      "E:207",
      "E:208",
      "E:209",
      "E:21",
      "E:210",
      "E:211",
      "E:212",
      "E:213",
      "E:214",
      "E:215",
      "E:216",
      "E:217",
      "E:218",
      "E:219",
      "E:22",
      "E:220",
      "E:221",
      "E:222",
      "E:223",
      "E:224",
      "E:225",
      "E:226",
      "E:227",
      "E:228",
      "E:229",
      "E:23",
      "E:230",
      "E:231",
      "E:232",
      "E:233",
      "E:234",
      "E:235",
      "E:236",
      "E:237",
      "E:238",
      "E:239",
      "E:24",
      "E:240",
      "E:241",
      "E:242",
      "E:243",
      "E:244",
      "E:245",
      "E:246",
      "E:247",
      "E:248",
      "E:249",
      "E:25",
      "E:250",
      "E:251",
      "E:252",
      "E:253",
      "E:254",
      "E:255",
      "E:256",
      "E:257",
      "E:258",
      "E:259",
      "E:26",
      "E:260",
      "E:261",
      "E:262",
      "E:263",
      "E:264",
      "E:265",
      "E:266",
      "E:267",
      "E:268",
      "E:269",
      "E:27",
      "E:270",
      "E:271",
      "E:272",
      "E:273",
      "E:274",
      "E:275",
      "E:28",
      "E:29",
      "E:3",
      "E:30",
      "E:31",
      "E:32",
      "E:33",
      "E:34",
      "E:35",
      "E:36",
      "E:37",
      "E:38",
      "E:39",
      "E:4",
      "E:40",
      "E:41",
      "E:42",
      "E:43",
      "E:44",
      "E:45",
      "E:46",
      "E:47",
      "E:48",
      "E:49",
      "E:5",
      "E:50",
      "E:52",
      "E:53",
      "E:54",
      "E:55",
      "E:57",
      "E:58",
      "E:59",
      "E:6",
      "E:60",
      "E:61",
      "E:62",
      "E:63",
      "E:64",
      "E:65",
      "E:66",
      "E:67",
      "E:68",
      "E:69",
      "E:7",
      "E:70",
      "E:71",
      "E:72",
      "E:73",
      "E:74",
      "E:75",
      "E:76",
      "E:77",
      "E:78",
      "E:79",
      "E:8",
      "E:80",
      "E:81",
      "E:82",
      "E:83",
      "E:84",
      "E:85",
      "E:86",
      "E:87",
      "E:88",
      "E:89",
      "E:9",
      "E:90",
      "E:91",
      "E:92",
      "E:93",
      "E:94",
      "E:95",
      "E:96",
      "E:97",
      "E:98",
      "E:99"
    ],
    "E:52": [
      "E:1",
      "E:10",
      "E:100",
      "E:101",
      "E:102",
      "E:103",
      "E:104",
      "E:105",
      "E:106",
      "E:107",
      "E:108",
      "E:109",
      "E:11",
      "E:110",
      "E:111",
      "E:112",
      "E:113",
      "E:114",
      "E:115",
      "E:116",
      "E:117",
      "E:118",
      "E:119",
      "E:12",
      "E:120",
      "E:121",
      "E:122",
      "E:123",
      "E:124",
      "E:125",
      "E:126",
      "E:127",
      "E:128",
      "E:129",
      "E:13",
      "E:130",
      "E:131",
      "E:132",
      "E:133",
      "E:134",
      "E:135",
      "E:136",
      "E:137",
      "E:138",
      "E:139",
      "E:14",
      "E:140",
      "E:141",
      "E:142",
      "E:143",
      "E:144",
      "E:145",
      "E:146",
      "E:147",
      "E:148",
      "E:149",
      "E:15",
      "E:150",
      "E:151",
      "E:152",
      "E:153",
      "E:154",
      "E:155",
      "E:156",
      "E:157",
      "E:158",
      "E:159",
      "E:16",
      "E:160",
      "E:161",
      "E:162",
      "E:163",
      "E:164",
      "E:165",
      "E:166",
      "E:167",
      "E:168",
      "E:169",
      "E:17",
      "E:170",
      "E:171",
      "E:172",
      "E:173",
      "E:174",
      "E:175",
      "E:176",
      "E:177",
      "E:178",
      "E:179",
      "E:18",
      "E:180",
      "E:181",
      "E:182",
      "E:183",
      "E:184",
      "E:185",
      "E:186",
      "E:187",
      "E:188",
      "E:189",
      "E:19",
      "E:190",
      "E:191",
      "E:192",
      "E:193",
      "E:194",
      "E:195",
      "E:196",
      "E:197",
      "E:198",
      "E:199",
      "E:2",
      "E:20",
      "E:200",
      "E:201",
      "E:202",
      "E:203",
      "E:204",
      "E:205",
      "E:206",
      "E:207",
      "E:208",
      "E:209",
      "E:21",
      "E:210",
      "E:211",
      "E:212",
      "E:213",
      "E:214",
      "E:215",
      "E:216",
      "E:217",
      "E:218",
      "E:219",
      "E:22",
      "E:220",
      "E:221",
      "E:222",
      "E:223",
      "E:224",
      "E:225",
      "E:226",
      "E:227",
      "E:228",
      "E:229",
      "E:23",
      "E:230",
      "E:231",
      "E:232",
      "E:233",
      "E:234",
      "E:235",
      "E:236",
      "E:237",
      "E:238",
      "E:239",
      "E:24",
      "E:240",
      "E:241",
      "E:242",
      "E:243",
      "E:244",
      "E:245",
      "E:246",
      "E:247",
      "E:248",
      "E:249",
      "E:25",
      "E:250",
      "E:251",
      "E:252",
      "E:253",
      "E:254",
      "E:255",
      "E:256",
      "E:257",
      "E:258",
      "E:259",
      "E:26",
      "E:260",
      "E:261",
      "E:262",
      "E:263",
      "E:264",
      "E:265",
      "E:266",
      "E:267",
      "E:268",
      "E:269",
      "E:27",
      "E:270",
      "E:271",
      "E:272",
      "E:273",
      "E:274",
      "E:275",
      "E:28",
      "E:29",
      "E:3",
      "E:30",
      "E:31",
      "E:32",
      "E:33",
      "E:34",
      "E:35",
      "E:36",
      "E:37",
      "E:38",
      "E:39",
      "E:4",
      "E:40",
      "E:41",
      "E:42",
      "E:43",
      "E:44",
      "E:45",
      "E:46",
      "E:47",
      "E:48",
      "E:49",
      "E:5",
      "E:50",
      "E:51",
      "E:53",
      "E:54",
      "E:55",
      "E:57",
      "E:58",
      "E:59",
      "E:6",
      "E:60",
      "E:61",
      "E:62",
      "E:63",
      "E:64",
      "E:65",
      "E:66",
      "E:67",
      "E:68",
      "E:69",
      "E:7",
      "E:70",
      "E:71",
      "E:72",
      "E:73",
      "E:74",
      "E:75",
      "E:76",
      "E:77",
      "E:78",
      "E:79",
      "E:8",
      "E:80",
      "E:81",
      "E:82",
      "E:83",
      "E:84",
      "E:85",
      "E:86",
      "E:87",
      "E:88",
      "E:89",
      "E:9",
      "E:90",
      "E:91",
      "E:92",
      "E:93",
      "E:94",
      "E:95",
      "E:96",
      "E:97",
      "E:98",
      "E:99"
    ],
    "E:53": [
      "E:1",
      "E:10",
      "E:100",
      "E:101",
      "E:102",
      "E:103",
      "E:104",
      "E:105",
      "E:106",
      "E:107",
      "E:108",
      "E:109",
      "E:11",
      "E:110",
      "E:111",
      "E:112",
      "E:113",
      "E:114",
      "E:115",
      "E:116",
      "E:117",
      "E:118",
      "E:119",
      "E:12",
      "E:120",
      "E:121",
      "E:122",
      "E:123",
      "E:124",
      "E:125",
      "E:126",
      "E:127",
      "E:128",
      "E:129",
      "E:13",
      "E:130",
      "E:131",
      "E:132",
      "E:133",
      "E:134",
      "E:135",
      "E:136",
      "E:137",
      "E:138",
      "E:139",
      "E:14",
      "E:140",
      "E:141",
      "E:142",
      "E:143",
      "E:144",
      "E:145",
      "E:146",
      "E:147",
      "E:148",
      "E:149",
      "E:15",
      "E:150",
      "E:151",
      "E:152",
      "E:153",
      "E:154",
      "E:155",
      "E:156",
      "E:157",
      "E:158",
      "E:159",
      "E:16",
      "E:160",
      "E:161",
      "E:162",
      "E:163",
      "E:164",
      "E:165",
      "E:166",
      "E:167",
      "E:168",
      "E:169",
      "E:17",
      "E:170",
      "E:171",
      "E:172",
      "E:173",
      "E:174",
      "E:175",
      "E:176",
      "E:177",
      "E:178",
      "E:179",
      "E:18",
      "E:180",
      "E:181",
      "E:182",
      "E:183",
      "E:184",
      "E:185",
      "E:186",
      "E:187",
      "E:188",
      "E:189",
      "E:19",
      "E:190",
      "E:191",
      "E:192",
      "E:193",
      "E:194",
      "E:195",
      "E:196",
      "E:197",
      "E:198",
      "E:199",
      "E:2",
      "E:20",
      "E:200",
      "E:201",
      "E:202",
      "E:203",
      "E:204",
      "E:205",
      "E:206",
      "E:207",
      "E:208",
      "E:209",
      "E:21",
      "E:210",
      "E:211",
      "E:212",
      "E:213",
      "E:214",
      "E:215",
      "E:216",
      "E:217",
      "E:218",
      "E:219",
      "E:22",
      "E:220",
      "E:221",
      "E:222",
      "E:223",
      "E:224",
      "E:225",
      "E:226",
      "E:227",
      "E:228",
      "E:229",
      "E:23",
      "E:230",
      "E:231",
      "E:232",
      "E:233",
      "E:234",
      "E:235",
      "E:236",
      "E:237",
      "E:238",
      "E:239",
      "E:24",
      "E:240",
      "E:241",
      "E:242",
      "E:243",
      "E:244",
      "E:245",
      "E:246",
      "E:247",
      "E:248",
      "E:249",
      "E:25",
      "E:250",
      "E:251",
      "E:252",
      "E:253",
      "E:254",
      "E:255",
      "E:256",
      "E:257",
      "E:258",
      "E:259",
      "E:26",
      "E:260",
      "E:261",
      "E:262",
      "E:263",
      "E:264",
      "E:265",
      "E:266",
      "E:267",
      "E:268",
      "E:269",
      "E:27",
      "E:270",
      "E:271",
      "E:272",
      "E:273",
      "E:274",
      "E:275",
      "E:28",
      "E:29",
      "E:3",
      "E:30",
      "E:31",
      "E:32",
      "E:33",
      "E:34",
      "E:35",
      "E:36",
      "E:37",
      "E:38",
      "E:39",
      "E:4",
      "E:40",
      "E:41",
      "E:42",
      "E:43",
      "E:44",
      "E:45",
      "E:46",
      "E:47",
      "E:48",
      "E:49",
      "E:5",
      "E:50",
      "E:51",
      "E:52",
      "E:54",
      "E:55",
      "E:57",
      "E:58",
      "E:59",
      "E:6",
      "E:60",
      "E:61",
      "E:62",
      "E:63",
      "E:64",
      "E:65",
      "E:66",
      "E:67",
      "E:68",
      "E:69",
      "E:7",
      "E:70",
      "E:71",
      "E:72",
      "E:73",
      "E:74",
      "E:75",
      "E:76",
      "E:77",
      "E:78",
      "E:79",
      "E:8",
      "E:80",
      "E:81",
      "E:82",
      "E:83",
      "E:84",
      "E:85",
      "E:86",
      "E:87",
      "E:88",
      "E:89",
      "E:9",
      "E:90",
      "E:91",
      "E:92",
      "E:93",
      "E:94",
      "E:95",
      "E:96",
      "E:97",
      "E:98",
      "E:99"
    ],
    "E:54": [
      "E:1",
      "E:10",
      "E:100",
      "E:101",
      "E:102",
      "E:103",
      "E:104",
      "E:105",
      "E:106",
      "E:107",
      "E:108",
      "E:109",
      "E:11",
      "E:110",
      "E:111",
      "E:112",
      "E:113",
      "E:114",
      "E:115",
      "E:116",
      "E:117",
      "E:118",
      "E:119",
      "E:12",
      "E:120",
      "E:121",
      "E:122",
      "E:123",
      "E:124",
      "E:125",
      "E:126",
      "E:127",
      "E:128",
      "E:129",
      "E:13",
      "E:130",
      "E:131",
      "E:132",
      "E:133",
      "E:134",
      "E:135",
      "E:136",
      "E:137",
      "E:138",
      "E:139",
      "E:14",
      "E:140",
      "E:141",
      "E:142",
      "E:143",
      "E:144",
      "E:145",
      "E:146",
      "E:147",
      "E:148",
      "E:149",
      "E:15",
      "E:150",
      "E:151",
      "E:152",
      "E:153",
      "E:154",
      "E:155",
      "E:156",
      "E:157",
      "E:158",
      "E:159",
      "E:16",
      "E:160",
      "E:161",
      "E:162",
      "E:163",
      "E:164",
      "E:165",
      "E:166",
      "E:167",
      "E:168",
      "E:169",
      "E:17",
      "E:170",
      "E:171",
      "E:172",
      "E:173",
      "E:174",
      "E:175",
      "E:176",
      "E:177",
      "E:178",
      "E:179",
      "E:18",
      "E:180",
      "E:181",
      "E:182",
      "E:183",
      "E:184",
      "E:185",
      "E:186",
      "E:187",
      "E:188",
      "E:189",
      "E:19",
      "E:190",
      "E:191",
      "E:192",
      "E:193",
      "E:194",
      "E:195",
      "E:196",
      "E:197",
      "E:198",
      "E:199",
      "E:2",
      "E:20",
      "E:200",
      "E:201",
      "E:202",
      "E:203",
      "E:204",
      "E:205",
      "E:206",
      "E:207",
      "E:208",
      "E:209",
      "E:21",
      "E:210",
      "E:211",
      "E:212",
      "E:213",
      "E:214",
      "E:215",
      "E:216",
      "E:217",
      "E:218",
      "E:219",
      "E:22",
      "E:220",
      "E:221",
      "E:222",
      "E:223",
      "E:224",
      "E:225",
      "E:226",
      "E:227",
      "E:228",
      "E:229",
      "E:23",
      "E:230",
      "E:231",
      "E:232",
      "E:233",
      "E:234",
      "E:235",
      "E:236",
      "E:237",
      "E:238",
      "E:239",
      "E:24",
      "E:240",
      "E:241",
      "E:242",
      "E:243",
      "E:244",
      "E:245",
      "E:246",
      "E:247",
      "E:248",
      "E:249",
      "E:25",
      "E:250",
      "E:251",
      "E:252",
      "E:253",
      "E:254",
      "E:255",
      "E:256",
      "E:257",
      "E:258",
      "E:259",
      "E:26",
      "E:260",
      "E:261",
      "E:262",
      "E:263",
      "E:264",
      "E:265",
      "E:266",
      "E:267",
      "E:268",
      "E:269",
      "E:27",
      "E:270",
      "E:271",
      "E:272",
      "E:273",
      "E:274",
      "E:275",
      "E:28",
      "E:29",
      "E:3",
      "E:30",
      "E:31",
      "E:32",
      "E:33",
      "E:34",
      "E:35",
      "E:36",
      "E:37",
      "E:38",
      "E:39",
      "E:4",
      "E:40",
      "E:41",
      "E:42",
      "E:43",
      "E:44",
      "E:45",
      "E:46",
      "E:47",
      "E:48",
      "E:49",
      "E:5",
      "E:50",
      "E:51",
      "E:52",
      "E:53",
      "E:55",
      "E:57",
      "E:58",
      "E:59",
      "E:6",
      "E:60",
      "E:61",
      "E:62",
      "E:63",
      "E:64",
      "E:65",
      "E:66",
      "E:67",
      "E:68",
      "E:69",
      "E:7",
      "E:70",
      "E:71",
      "E:72",
      "E:73",
      "E:74",
      "E:75",
      "E:76",
      "E:77",
      "E:78",
      "E:79",
      "E:8",
      "E:80",
      "E:81",
      "E:82",
      "E:83",
      "E:84",
      "E:85",
      "E:86",
      "E:87",
      "E:88",
      "E:89",
      "E:9",
      "E:90",
      "E:91",
      "E:92",
      "E:93",
      "E:94",
      "E:95",
      "E:96",
      "E:97",
      "E:98",
      "E:99"
    ],
    "E:55": [
      "E:1",
      "E:10",
      "E:100",
      "E:101",
      "E:102",
      "E:103",
      "E:104",
      "E:105",
      "E:106",
      "E:107",
      "E:108",
      "E:109",
      "E:11",
      "E:110",
      "E:111",
      "E:112",
      "E:113",
      "E:114",
      "E:115",
      "E:116",
      "E:117",
      "E:118",
      "E:119",
      "E:12",
      "E:120",
      "E:121",
      "E:122",
      "E:123",
      "E:124",
      "E:125",
      "E:126",
      "E:127",
      "E:128",
      "E:129",
      "E:13",
      "E:130",
      "E:131",
      "E:132",
      "E:133",
      "E:134",
      "E:135",
      "E:136",
      "E:137",
      "E:138",
      "E:139",
      "E:14",
      "E:140",
      "E:141",
      "E:142",
      "E:143",
      "E:144",
      "E:145",
      "E:146",
      "E:147",
      "E:148",
      "E:149",
      "E:15",
      "E:150",
      "E:151",
      "E:152",
      "E:153",
      "E:154",
      "E:155",
      "E:156",
      "E:157",
      "E:158",
      "E:159",
      "E:16",
      "E:160",
      "E:161",
      "E:162",
      "E:163",
      "E:164",
      "E:165",
      "E:166",
      "E:167",
      "E:168",
      "E:169",
      "E:17",
      "E:170",
      "E:171",
      "E:172",
      "E:173",
      "E:174",
      "E:175",
      "E:176",
      "E:177",
      "E:178",
      "E:179",
      "E:18",
      "E:180",
      "E:181",
      "E:182",
      "E:183",
      "E:184",
      "E:185",
      "E:186",
      "E:187",
      "E:188",
      "E:189",
      "E:19",
      "E:190",
      "E:191",
      "E:192",
      "E:193",
      "E:194",
      "E:195",
      "E:196",
      "E:197",
      "E:198",
      "E:199",
      "E:2",
      "E:20",
      "E:200",
      "E:201",
      "E:202",
      "E:203",
      "E:204",
      "E:205",
      "E:206",
      "E:207",
      "E:208",
      "E:209",
      "E:21",
      "E:210",
      "E:211",
      "E:212",
      "E:213",
      "E:214",
      "E:215",
      "E:216",
      "E:217",
      "E:218",
      "E:219",
      "E:22",
      "E:220",
      "E:221",
      "E:222",
      "E:223",
      "E:224",
      "E:225",
      "E:226",
      "E:227",
      "E:228",
      "E:229",
      "E:23",
      "E:230",
      "E:231",
      "E:232",
      "E:233",
      "E:234",
      "E:235",
      "E:236",
      "E:237",
      "E:238",
      "E:239",
      "E:24",
      "E:240",
      "E:241",
      "E:242",
      "E:243",
      "E:244",
      "E:245",
      "E:246",
      "E:247",
      "E:248",
      "E:249",
      "E:25",
      "E:250",
      "E:251",
      "E:252",
      "E:253",
      "E:254",
      "E:255",
      "E:256",
      "E:257",
      "E:258",
      "E:259",
      "E:26",
      "E:260",
      "E:261",
      "E:262",
      "E:263",
      "E:264",
      "E:265",
      "E:266",
      "E:267",
      "E:268",
      "E:269",
      "E:27",
      "E:270",
      "E:271",
      "E:272",
      "E:273",
      "E:274",
      "E:275",
      "E:28",
      "E:29",
      "E:3",
      "E:30",
      "E:31",
      "E:32",
      "E:33",
      "E:34",
      "E:35",
      "E:36",
      "E:37",
      "E:38",
      "E:39",
      "E:4",
      "E:40",
      "E:41",
      "E:42",
      "E:43",
      "E:44",
      "E:45",
      "E:46",
      "E:47",
      "E:48",
      "E:49",
      "E:5",
      "E:50",
      "E:51",
      "E:52",
      "E:53",
      "E:54",
      "E:57",
      "E:58",
      "E:59",
      "E:6",
      "E:60",
      "E:61",
      "E:62",
      "E:63",
      "E:64",
      "E:65",
      "E:66",
      "E:67",
      "E:68",
      "E:69",
      "E:7",
      "E:70",
      "E:71",
      "E:72",
      "E:73",
      "E:74",
      "E:75",
      "E:76",
      "E:77",
      "E:78",
      "E:79",
      "E:8",
      "E:80",
      "E:81",
      "E:82",
      "E:83",
      "E:84",
      "E:85",
      "E:86",
      "E:87",
      "E:88",
      "E:89",
      "E:9",
      "E:90",
      "E:91",
      "E:92",
      "E:93",
      "E:94",
      "E:95",
      "E:96",
      "E:97",
      "E:98",
      "E:99"
    ],
    "E:57": [
      "E:1",
      "E:10",
      "E:100",
      "E:101",
      "E:102",
      "E:103",
      "E:104",
      "E:105",
      "E:106",
      "E:107",
      "E:108",
      "E:109",
      "E:11",
      "E:110",
      "E:111",
      "E:112",
      "E:113",
      "E:114",
      "E:115",
      "E:116",
      "E:117",
      "E:118",
      "E:119",
      "E:12",
      "E:120",
      "E:121",
      "E:122",
      "E:123",
      "E:124",
      "E:125",
      "E:126",
      "E:127",
      "E:128",
      "E:129",
      "E:13",
      "E:130",
      "E:131",
      "E:132",
      "E:133",
      "E:134",
      "E:135",
      "E:136",
      "E:137",
      "E:138",
      "E:139",
      "E:14",
      "E:140",
      "E:141",
      "E:142",
      "E:143",
      "E:144",
      "E:145",
      "E:146",
      "E:147",
      "E:148",
      "E:149",
      "E:15",
      "E:150",
      "E:151",
      "E:152",
      "E:153",
      "E:154",
      "E:155",
      "E:156",
      "E:157",
      "E:158",
      "E:159",
      "E:16",
      "E:160",
      "E:161",
      "E:162",
      "E:163",
      "E:164",
      "E:165",
      "E:166",
      "E:167",
      "E:168",
      "E:169",
      "E:17",
      "E:170",
      "E:171",
      "E:172",
      "E:173",
      "E:174",
      "E:175",
      "E:176",
      "E:177",
      "E:178",
      "E:179",
      "E:18",
      "E:180",
      "E:181",
      "E:182",
      "E:183",
      "E:184",
      "E:185",
      "E:186",
      "E:187",
      "E:188",
      "E:189",
      "E:19",
      "E:190",
      "E:191",
      "E:192",
      "E:193",
      "E:194",
      "E:195",
      "E:196",
      "E:197",
      "E:198",
      "E:199",
      "E:2",
      "E:20",
      "E:200",
      "E:201",
      "E:202",
      "E:203",
      "E:204",
      "E:205",
      "E:206",
      "E:207",
      "E:208",
      "E:209",
      "E:21",
      "E:210",
      "E:211",
      "E:212",
      "E:213",
      "E:214",
      "E:215",
      "E:216",
      "E:217",
      "E:218",
      "E:219",
      "E:22",
      "E:220",
      "E:221",
      "E:222",
      "E:223",
      "E:224",
      "E:225",
      "E:226",
      "E:227",
      "E:228",
      "E:229",
      "E:23",
      "E:230",
      "E:231",
      "E:232",
      "E:233",
      "E:234",
      "E:235",
      "E:236",
      "E:237",
      "E:238",
      "E:239",
      "E:24",
      "E:240",
      "E:241",
      "E:242",
      "E:243",
      "E:244",
      "E:245",
      "E:246",
      "E:247",
      "E:248",
      "E:249",
      "E:25",
      "E:250",
      "E:251",
      "E:252",
      "E:253",
      "E:254",
      "E:255",
      "E:256",
      "E:257",
      "E:258",
      "E:259",
      "E:26",
      "E:260",
      "E:261",
      "E:262",
      "E:263",
      "E:264",
      "E:265",
      "E:266",
      "E:267",
      "E:268",
      "E:269",
      "E:27",
      "E:270",
      "E:271",
      "E:272",
      "E:273",
      "E:274",
      "E:275",
      "E:28",
      "E:29",
      "E:3",
      "E:30",
      "E:31",
      "E:32",
      "E:33",
      "E:34",
      "E:35",
      "E:36",
      "E:37",
      "E:38",
      "E:39",
      "E:4",
      "E:40",
      "E:41",
      "E:42",
      "E:43",
      "E:44",
      "E:45",
      "E:46",
      "E:47",
      "E:48",
      "E:49",
      "E:5",
      "E:50",
      "E:51",
      "E:52",
      "E:53",
      "E:54",
      "E:55",
      "E:58",
      "E:59",
      "E:6",
      "E:60",
      "E:61",
      "E:62",
      "E:63",
      "E:64",
      "E:65",
      "E:66",
      "E:67",
      "E:68",
      "E:69",
      "E:7",
      "E:70",
      "E:71",
      "E:72",
      "E:73",
      "E:74",
      "E:75",
      "E:76",
      "E:77",
      "E:78",
      "E:79",
      "E:8",
      "E:80",
      "E:81",
      "E:82",
      "E:83",
      "E:84",
      "E:85",
      "E:86",
      "E:87",
      "E:88",
      "E:89",
      "E:9",
      "E:90",
      "E:91",
      "E:92",
      "E:93",
      "E:94",
      "E:95",
      "E:96",
      "E:97",
      "E:98",
      "E:99"
    ],
    "E:58": [
      "E:1",
      "E:10",
      "E:100",
      "E:101",
      "E:102",
      "E:103",
      "E:104",
      "E:105",
      "E:106",
      "E:107",
      "E:108",
      "E:109",
      "E:11",
      "E:110",
      "E:111",
      "E:112",
      "E:113",
      "E:114",
      "E:115",
      "E:116",
      "E:117",
      "E:118",
      "E:119",
      "E:12",
      "E:120",
      "E:121",
      "E:122",
      "E:123",
      "E:124",
      "E:125",
      "E:126",
      "E:127",
      "E:128",
      "E:129",
      "E:13",
      "E:130",
      "E:131",
      "E:132",
      "E:133",
      "E:134",
      "E:135",
      "E:136",
      "E:137",
      "E:138",
      "E:139",
      "E:14",
      "E:140",
      "E:141",
      "E:142",
      "E:143",
      "E:144",
      "E:145",
      "E:146",
      "E:147",
      "E:148",
      "E:149",
      "E:15",
      "E:150",
      "E:151",
      "E:152",
      "E:153",
      "E:154",
      "E:155",
      "E:156",
      "E:157",
      "E:158",
      "E:159",
      "E:16",
      "E:160",
      "E:161",
      "E:162",
      "E:163",
      "E:164",
      "E:165",
      "E:166",
      "E:167",
      "E:168",
      "E:169",
      "E:17",
      "E:170",
      "E:171",
      "E:172",
      "E:173",
      "E:174",
      "E:175",
      "E:176",
      "E:177",
      "E:178",
      "E:179",
      "E:18",
      "E:180",
      "E:181",
      "E:182",
      "E:183",
      "E:184",
      "E:185",
      "E:186",
      "E:187",
      "E:188",
      "E:189",
      "E:19",
      "E:190",
      "E:191",
      "E:192",
      "E:193",
      "E:194",
      "E:195",
      "E:196",
      "E:197",
      "E:198",
      "E:199",
      "E:2",
      "E:20",
      "E:200",
      "E:201",
      "E:202",
      "E:203",
      "E:204",
      "E:205",
      "E:206",
      "E:207",
      "E:208",
      "E:209",
      "E:21",
      "E:210",
      "E:211",
      "E:212",
      "E:213",
      "E:214",
      "E:215",
      "E:216",
      "E:217",
      "E:218",
      "E:219",
      "E:22",
      "E:220",
      "E:221",
      "E:222",
      "E:223",
      "E:224",
      "E:225",
      "E:226",
      "E:227",
      "E:228",
      "E:229",
      "E:23",
      "E:230",
      "E:231",
      "E:232",
      "E:233",
      "E:234",
      "E:235",
      "E:236",
      "E:237",
      "E:238",
      "E:239",
      "E:24",
      "E:240",
      "E:241",
      "E:242",
      "E:243",
      "E:244",
      "E:245",
      "E:246",
      "E:247",
      "E:248",
      "E:249",
      "E:25",
      "E:250",
      "E:251",
      "E:252",
      "E:253",
      "E:254",
      "E:255",
      "E:256",
      "E:257",
      "E:258",
      "E:259",
      "E:26",
      "E:260",
      "E:261",
      "E:262",
      "E:263",
      "E:264",
      "E:265",
      "E:266",
      "E:267",
      "E:268",
      "E:269",
      "E:27",
      "E:270",
      "E:271",
      "E:272",
      "E:273",
      "E:274",
      "E:275",
      "E:28",
      "E:29",
      "E:3",
      "E:30",
      "E:31",
      "E:32",
      "E:33",
      "E:34",
      "E:35",
      "E:36",
      "E:37",
      "E:38",
      "E:39",
      "E:4",
      "E:40",
      "E:41",
      "E:42",
      "E:43",
      "E:44",
      "E:45",
      "E:46",
      "E:47",
      "E:48",
      "E:49",
      "E:5",
      "E:50",
      "E:51",
      "E:52",
      "E:53",
      "E:54",
      "E:55",
      "E:57",
      "E:59",
      "E:6",
      "E:60",
      "E:61",
      "E:62",
      "E:63",
      "E:64",
      "E:65",
      "E:66",
      "E:67",
      "E:68",
      "E:69",
      "E:7",
      "E:70",
      "E:71",
      "E:72",
      "E:73",
      "E:74",
      "E:75",
      "E:76",
      "E:77",
      "E:78",
      "E:79",
      "E:8",
      "E:80",
      "E:81",
      "E:82",
      "E:83",
      "E:84",
      "E:85",
      "E:86",
      "E:87",
      "E:88",
      "E:89",
      "E:9",
      "E:90",
      "E:91",
      "E:92",
      "E:93",
      "E:94",
      "E:95",
      "E:96",
      "E:97",
      "E:98",
      "E:99"
    ],
    "E:59": [
      "E:1",
      "E:10",
      "E:100",
      "E:101",
      "E:102",
      "E:103",
      "E:104",
      "E:105",
      "E:106",
      "E:107",
      "E:108",
      "E:109",
      "E:11",
      "E:110",
      "E:111",
      "E:112",
      "E:113",
      "E:114",
      "E:115",
      "E:116",
      "E:117",
      "E:118",
      "E:119",
      "E:12",
      "E:120",
      "E:121",
      "E:122",
      "E:123",
      "E:124",
      "E:125",
      "E:126",
      "E:127",
      "E:128",
      "E:129",
      "E:13",
      "E:130",
      "E:131",
      "E:132",
      "E:133",
      "E:134",
      "E:135",
      "E:136",
      "E:137",
      "E:138",
      "E:139",
      "E:14",
      "E:140",
      "E:141",
      "E:142",
      "E:143",
      "E:144",
      "E:145",
      "E:146",
      "E:147",
      "E:148",
      "E:149",
      "E:15",
      "E:150",
      "E:151",
      "E:152",
      "E:153",
      "E:154",
      "E:155",
      "E:156",
      "E:157",
      "E:158",
      "E:159",
      "E:16",
      "E:160",
      "E:161",
      "E:162",
      "E:163",
      "E:164",
      "E:165",
      "E:166",
      "E:167",
      "E:168",
      "E:169",
      "E:17",
      "E:170",
      "E:171",
      "E:172",
      "E:173",
      "E:174",
      "E:175",
      "E:176",
      "E:177",
      "E:178",
      "E:179",
      "E:18",
      "E:180",
      "E:181",
      "E:182",
      "E:183",
      "E:184",
      "E:185",
      "E:186",
      "E:187",
      "E:188",
      "E:189",
      "E:19",
      "E:190",
      "E:191",
      "E:192",
      "E:193",
      "E:194",
      "E:195",
      "E:196",
      "E:197",
      "E:198",
      "E:199",
      "E:2",
      "E:20",
      "E:200",
      "E:201",
      "E:202",
      "E:203",
      "E:204",
      "E:205",
      "E:206",
      "E:207",
      "E:208",
      "E:209",
      "E:21",
      "E:210",
      "E:211",
      "E:212",
      "E:213",
      "E:214",
      "E:215",
      "E:216",
      "E:217",
      "E:218",
      "E:219",
      "E:22",
      "E:220",
      "E:221",
      "E:222",
      "E:223",
      "E:224",
      "E:225",
      "E:226",
      "E:227",
      "E:228",
      "E:229",
      "E:23",
      "E:230",
      "E:231",
      "E:232",
      "E:233",
      "E:234",
      "E:235",
      "E:236",
      "E:237",
      "E:238",
      "E:239",
      "E:24",
      "E:240",
      "E:241",
      "E:242",
      "E:243",
      "E:244",
      "E:245",
      "E:246",
      "E:247",
      "E:248",
      "E:249",
      "E:25",
      "E:250",
      "E:251",
      "E:252",
      "E:253",
      "E:254",
      "E:255",
      "E:256",
      "E:257",
      "E:258",
      "E:259",
      "E:26",
      "E:260",
      "E:261",
      "E:262",
      "E:263",
      "E:264",
      "E:265",
      "E:266",
      "E:267",
      "E:268",
      "E:269",
      "E:27",
      "E:270",
      "E:271",
      "E:272",
      "E:273",
      "E:274",
      "E:275",
      "E:28",
      "E:29",
      "E:3",
      "E:30",
      "E:31",
      "E:32",
      "E:33",
      "E:34",
      "E:35",
      "E:36",
      "E:37",
      "E:38",
      "E:39",
      "E:4",
      "E:40",
      "E:41",
      "E:42",
      "E:43",
      "E:44",
      "E:45",
      "E:46",
      "E:47",
      "E:48",
      "E:49",
      "E:5",
      "E:50",
      "E:51",
      "E:52",
      "E:53",
      "E:54",
      "E:55",
      "E:57",
      "E:58",
      "E:6",
      "E:60",
      "E:61",
      "E:62",
      "E:63",
      "E:64",
      "E:65",
      "E:66",
      "E:67",
      "E:68",
      "E:69",
      "E:7",
      "E:70",
      "E:71",
      "E:72",
      "E:73",
      "E:74",
      "E:75",
      "E:76",
      "E:77",
      "E:78",
      "E:79",
      "E:8",
      "E:80",
      "E:81",
      "E:82",
      "E:83",
      "E:84",
      "E:85",
      "E:86",
      "E:87",
      "E:88",
      "E:89",
      "E:9",
      "E:90",
      "E:91",
      "E:92",
      "E:93",
      "E:94",
      "E:95",
      "E:96",
      "E:97",
      "E:98",
      "E:99"
    ],
    "E:60": [
      "E:1",
      "E:10",
      "E:100",
      "E:101",
      "E:102",
      "E:103",
      "E:104",
      "E:105",
      "E:106",
      "E:107",
      "E:108",
      "E:109",
      "E:11",
      "E:110",
      "E:111",
      "E:112",
      "E:113",
      "E:114",
      "E:115",
      "E:116",
      "E:117",
      "E:118",
      "E:119",
      "E:12",
      "E:120",
      "E:121",
      "E:122",
      "E:123",
      "E:124",
      "E:125",
      "E:126",
      "E:127",
      "E:128",
      "E:129",
      "E:13",
      "E:130",
      "E:131",
      "E:132",
      "E:133",
      "E:134",
      "E:135",
      "E:136",
      "E:137",
      "E:138",
      "E:139",
      "E:14",
      "E:140",
      "E:141",
      "E:142",
      "E:143",
      "E:144",
      "E:145",
      "E:146",
      "E:147",
      "E:148",
      "E:149",
      "E:15",
      "E:150",
      "E:151",
      "E:152",
      "E:153",
      "E:154",
      "E:155",
      "E:156",
      "E:157",
      "E:158",
      "E:159",
      "E:16",
      "E:160",
      "E:161",
      "E:162",
      "E:163",
      "E:164",
      "E:165",
      "E:166",
      "E:167",
      "E:168",
      "E:169",
      "E:17",
      "E:170",
      "E:171",
      "E:172",
      "E:173",
      "E:174",
      "E:175",
      "E:176",
      "E:177",
      "E:178",
      "E:179",
      "E:18",
      "E:180",
      "E:181",
      "E:182",
      "E:183",
      "E:184",
      "E:185",
      "E:186",
      "E:187",
      "E:188",
      "E:189",
      "E:19",
      "E:190",
      "E:191",
      "E:192",
      "E:193",
      "E:194",
      "E:195",
      "E:196",
      "E:197",
      "E:198",
      "E:199",
      "E:2",
      "E:20",
      "E:200",
      "E:201",
      "E:202",
      "E:203",
      "E:204",
      "E:205",
      "E:206",
      "E:207",
      "E:208",
      "E:209",
      "E:21",
      "E:210",
      "E:211",
      "E:212",
      "E:213",
      "E:214",
      "E:215",
      "E:216",
      "E:217",
      "E:218",
      "E:219",
      "E:22",
      "E:220",
      "E:221",
      "E:222",
      "E:223",
      "E:224",
      "E:225",
      "E:226",
      "E:227",
      "E:228",
      "E:229",
      "E:23",
      "E:230",
      "E:231",
      "E:232",
      "E:233",
      "E:234",
      "E:235",
      "E:236",
      "E:237",
      "E:238",
      "E:239",
      "E:24",
      "E:240",
      "E:241",
      "E:242",
      "E:243",
      "E:244",
      "E:245",
      "E:246",
      "E:247",
      "E:248",
      "E:249",
      "E:25",
      "E:250",
      "E:251",
      "E:252",
      "E:253",
      "E:254",
      "E:255",
      "E:256",
      "E:257",
      "E:258",
      "E:259",
      "E:26",
      "E:260",
      "E:261",
      "E:262",
      "E:263",
      "E:264",
      "E:265",
      "E:266",
      "E:267",
      "E:268",
      "E:269",
      "E:27",
      "E:270",
      "E:271",
      "E:272",
      "E:273",
      "E:274",
      "E:275",
      "E:28",
      "E:29",
      "E:3",
      "E:30",
      "E:31",
      "E:32",
      "E:33",
      "E:34",
      "E:35",
      "E:36",
      "E:37",
      "E:38",
      "E:39",
      "E:4",
      "E:40",
      "E:41",
      "E:42",
      "E:43",
      "E:44",
      "E:45",
      "E:46",
      "E:47",
      "E:48",
      "E:49",
      "E:5",
      "E:50",
      "E:51",
      "E:52",
      "E:53",
      "E:54",
      "E:55",
      "E:57",
      "E:58",
      "E:59",
      "E:6",
      "E:61",
      "E:62",
      "E:63",
      "E:64",
      "E:65",
      "E:66",
      "E:67",
      "E:68",
      "E:69",
      "E:7",
      "E:70",
      "E:71",
      "E:72",
      "E:73",
      "E:74",
      "E:75",
      "E:76",
      "E:77",
      "E:78",
      "E:79",
      "E:8",
      "E:80",
      "E:81",
      "E:82",
      "E:83",
      "E:84",
      "E:85",
      "E:86",
      "E:87",
      "E:88",
      "E:89",
      "E:9",
      "E:90",
      "E:91",
      "E:92",
      "E:93",
      "E:94",
      "E:95",
      "E:96",
      "E:97",
      "E:98",
      "E:99"
    ],
    "E:61": [
      "E:1",
      "E:10",
      "E:100",
      "E:101",
      "E:102",
      "E:103",
      "E:104",
      "E:105",
      "E:106",
      "E:107",
      "E:108",
      "E:109",
      "E:11",
      "E:110",
      "E:111",
      "E:112",
      "E:113",
      "E:114",
      "E:115",
      "E:116",
      "E:117",
      "E:118",
      "E:119",
      "E:12",
      "E:120",
      "E:121",
      "E:122",
      "E:123",
      "E:124",
      "E:125",
      "E:126",
      "E:127",
      "E:128",
      "E:129",
      "E:13",
      "E:130",
      "E:131",
      "E:132",
      "E:133",
      "E:134",
      "E:135",
      "E:136",
      "E:137",
      "E:138",
      "E:139",
      "E:14",
      "E:140",
      "E:141",
      "E:142",
      "E:143",
      "E:144",
      "E:145",
      "E:146",
      "E:147",
      "E:148",
      "E:149",
      "E:15",
      "E:150",
      "E:151",
      "E:152",
      "E:153",
      "E:154",
      "E:155",
      "E:156",
      "E:157",
      "E:158",
      "E:159",
      "E:16",
      "E:160",
      "E:161",
      "E:162",
      "E:163",
      "E:164",
      "E:165",
      "E:166",
      "E:167",
      "E:168",
      "E:169",
      "E:17",
      "E:170",
      "E:171",
      "E:172",
      "E:173",
      "E:174",
      "E:175",
      "E:176",
      "E:177",
      "E:178",
      "E:179",
      "E:18",
      "E:180",
      "E:181",
      "E:182",
      "E:183",
      "E:184",
      "E:185",
      "E:186",
      "E:187",
      "E:188",
      "E:189",
      "E:19",
      "E:190",
      "E:191",
      "E:192",
      "E:193",
      "E:194",
      "E:195",
      "E:196",
      "E:197",
      "E:198",
      "E:199",
      "E:2",
      "E:20",
      "E:200",
      "E:201",
      "E:202",
      "E:203",
      "E:204",
      "E:205",
      "E:206",
      "E:207",
      "E:208",
      "E:209",
      "E:21",
      "E:210",
      "E:211",
      "E:212",
      "E:213",
      "E:214",
      "E:215",
      "E:216",
      "E:217",
      "E:218",
      "E:219",
      "E:22",
      "E:220",
      "E:221",
      "E:222",
      "E:223",
      "E:224",
      "E:225",
      "E:226",
      "E:227",
      "E:228",
      "E:229",
      "E:23",
      "E:230",
      "E:231",
      "E:232",
      "E:233",
      "E:234",
      "E:235",
      "E:236",
      "E:237",
      "E:238",
      "E:239",
      "E:24",
      "E:240",
      "E:241",
      "E:242",
      "E:243",
      "E:244",
      "E:245",
      "E:246",
      "E:247",
      "E:248",
      "E:249",
      "E:25",
      "E:250",
      "E:251",
      "E:252",
      "E:253",
      "E:254",
      "E:255",
      "E:256",
      "E:257",
      "E:258",
      "E:259",
      "E:26",
      "E:260",
      "E:261",
      "E:262",
      "E:263",
      "E:264",
      "E:265",
      "E:266",
      "E:267",
      "E:268",
      "E:269",
      "E:27",
      "E:270",
      "E:271",
      "E:272",
      "E:273",
      "E:274",
      "E:275",
      "E:28",
      "E:29",
      "E:3",
      "E:30",
      "E:31",
      "E:32",
      "E:33",
      "E:34",
      "E:35",
      "E:36",
      "E:37",
      "E:38",
      "E:39",
      "E:4",
      "E:40",
      "E:41",
      "E:42",
      "E:43",
      "E:44",
      "E:45",
      "E:46",
      "E:47",
      "E:48",
      "E:49",
      "E:5",
      "E:50",
      "E:51",
      "E:52",
      "E:53",
      "E:54",
      "E:55",
      "E:57",
      "E:58",
      "E:59",
      "E:6",
      "E:60",
      "E:62",
      "E:63",
      "E:64",
      "E:65",
      "E:66",
      "E:67",
      "E:68",
      "E:69",
      "E:7",
      "E:70",
      "E:71",
      "E:72",
      "E:73",
      "E:74",
      "E:75",
      "E:76",
      "E:77",
      "E:78",
      "E:79",
      "E:8",
      "E:80",
      "E:81",
      "E:82",
      "E:83",
      "E:84",
      "E:85",
      "E:86",
      "E:87",
      "E:88",
      "E:89",
      "E:9",
      "E:90",
      "E:91",
      "E:92",
      "E:93",
      "E:94",
      "E:95",
      "E:96",
      "E:97",
      "E:98",
      "E:99"
    ],
    "E:62": [
      "E:1",
      "E:10",
      "E:100",
      "E:101",
      "E:102",
      "E:103",
      "E:104",
      "E:105",
      "E:106",
      "E:107",
      "E:108",
      "E:109",
      "E:11",
      "E:110",
      "E:111",
      "E:112",
      "E:113",
      "E:114",
      "E:115",
      "E:116",
      "E:117",
      "E:118",
      "E:119",
      "E:12",
      "E:120",
      "E:121",
      "E:122",
      "E:123",
      "E:124",
      "E:125",
      "E:126",
      "E:127",
      "E:128",
      "E:129",
      "E:13",
      "E:130",
      "E:131",
      "E:132",
      "E:133",
      "E:134",
      "E:135",
      "E:136",
      "E:137",
      "E:138",
      "E:139",
      "E:14",
      "E:140",
      "E:141",
      "E:142",
      "E:143",
      "E:144",
      "E:145",
      "E:146",
      "E:147",
      "E:148",
      "E:149",
      "E:15",
      "E:150",
      "E:151",
      "E:152",
      "E:153",
      "E:154",
      "E:155",
      "E:156",
      "E:157",
      "E:158",
      "E:159",
      "E:16",
      "E:160",
      "E:161",
      "E:162",
      "E:163",
      "E:164",
      "E:165",
      "E:166",
      "E:167",
      "E:168",
      "E:169",
      "E:17",
      "E:170",
      "E:171",
      "E:172",
      "E:173",
      "E:174",
      "E:175",
      "E:176",
      "E:177",
      "E:178",
      "E:179",
      "E:18",
      "E:180",
      "E:181",
      "E:182",
      "E:183",
      "E:184",
      "E:185",
      "E:186",
      "E:187",
      "E:188",
      "E:189",
      "E:19",
      "E:190",
      "E:191",
      "E:192",
      "E:193",
      "E:194",
      "E:195",
      "E:196",
      "E:197",
      "E:198",
      "E:199",
      "E:2",
      "E:20",
      "E:200",
      "E:201",
      "E:202",
      "E:203",
      "E:204",
      "E:205",
      "E:206",
      "E:207",
      "E:208",
      "E:209",
      "E:21",
      "E:210",
      "E:211",
      "E:212",
      "E:213",
      "E:214",
      "E:215",
      "E:216",
      "E:217",
      "E:218",
      "E:219",
      "E:22",
      "E:220",
      "E:221",
      "E:222",
      "E:223",
      "E:224",
      "E:225",
      "E:226",
      "E:227",
      "E:228",
      "E:229",
      "E:23",
      "E:230",
      "E:231",
      "E:232",
      "E:233",
      "E:234",
      "E:235",
      "E:236",
      "E:237",
      "E:238",
      "E:239",
      "E:24",
      "E:240",
      "E:241",
      "E:242",
      "E:243",
      "E:244",
      "E:245",
      "E:246",
      "E:247",
      "E:248",
      "E:249",
      "E:25",
      "E:250",
      "E:251",
      "E:252",
      "E:253",
      "E:254",
      "E:255",
      "E:256",
      "E:257",
      "E:258",
      "E:259",
      "E:26",
      "E:260",
      "E:261",
      "E:262",
      "E:263",
      "E:264",
      "E:265",
      "E:266",
      "E:267",
      "E:268",
      "E:269",
      "E:27",
      "E:270",
      "E:271",
      "E:272",
      "E:273",
      "E:274",
      "E:275",
      "E:28",
      "E:29",
      "E:3",
      "E:30",
      "E:31",
      "E:32",
      "E:33",
      "E:34",
      "E:35",
      "E:36",
      "E:37",
      "E:38",
      "E:39",
      "E:4",
      "E:40",
      "E:41",
      "E:42",
      "E:43",
      "E:44",
      "E:45",
      "E:46",
      "E:47",
      "E:48",
      "E:49",
      "E:5",
      "E:50",
      "E:51",
      "E:52",
      "E:53",
      "E:54",
      "E:55",
      "E:57",
      "E:58",
      "E:59",
      "E:6",
      "E:60",
      "E:61",
      "E:63",
      "E:64",
      "E:65",
      "E:66",
      "E:67",
      "E:68",
      "E:69",
      "E:7",
      "E:70",
      "E:71",
      "E:72",
      "E:73",
      "E:74",
      "E:75",
      "E:76",
      "E:77",
      "E:78",
      "E:79",
      "E:8",
      "E:80",
      "E:81",
      "E:82",
      "E:83",
      "E:84",
      "E:85",
      "E:86",
      "E:87",
      "E:88",
      "E:89",
      "E:9",
      "E:90",
      "E:91",
      "E:92",
      "E:93",
      "E:94",
      "E:95",
      "E:96",
      "E:97",
      "E:98",
      "E:99"
    ],
    "E:63": [
      "E:1",
      "E:10",
      "E:100",
      "E:101",
      "E:102",
      "E:103",
      "E:104",
      "E:105",
      "E:106",
      "E:107",
      "E:108",
      "E:109",
      "E:11",
      "E:110",
      "E:111",
      "E:112",
      "E:113",
      "E:114",
      "E:115",
      "E:116",
      "E:117",
      "E:118",
      "E:119",
      "E:12",
      "E:120",
      "E:121",
      "E:122",
      "E:123",
      "E:124",
      "E:125",
      "E:126",
      "E:127",
      "E:128",
      "E:129",
      "E:13",
      "E:130",
      "E:131",
      "E:132",
      "E:133",
      "E:134",
      "E:135",
      "E:136",
      "E:137",
      "E:138",
      "E:139",
      "E:14",
      "E:140",
      "E:141",
      "E:142",
      "E:143",
      "E:144",
      "E:145",
      "E:146",
      "E:147",
      "E:148",
      "E:149",
      "E:15",
      "E:150",
      "E:151",
      "E:152",
      "E:153",
      "E:154",
      "E:155",
      "E:156",
      "E:157",
      "E:158",
      "E:159",
      "E:16",
      "E:160",
      "E:161",
      "E:162",
      "E:163",
      "E:164",
      "E:165",
      "E:166",
      "E:167",
      "E:168",
      "E:169",
      "E:17",
      "E:170",
      "E:171",
      "E:172",
      "E:173",
      "E:174",
      "E:175",
      "E:176",
      "E:177",
      "E:178",
      "E:179",
      "E:18",
      "E:180",
      "E:181",
      "E:182",
      "E:183",
      "E:184",
      "E:185",
      "E:186",
      "E:187",
      "E:188",
      "E:189",
      "E:19",
      "E:190",
      "E:191",
      "E:192",
      "E:193",
      "E:194",
      "E:195",
      "E:196",
      "E:197",
      "E:198",
      "E:199",
      "E:2",
      "E:20",
      "E:200",
      "E:201",
      "E:202",
      "E:203",
      "E:204",
      "E:205",
      "E:206",
      "E:207",
      "E:208",
      "E:209",
      "E:21",
      "E:210",
      "E:211",
      "E:212",
      "E:213",
      "E:214",
      "E:215",
      "E:216",
      "E:217",
      "E:218",
      "E:219",
      "E:22",
      "E:220",
      "E:221",
      "E:222",
      "E:223",
      "E:224",
      "E:225",
      "E:226",
      "E:227",
      "E:228",
      "E:229",
      "E:23",
      "E:230",
      "E:231",
      "E:232",
      "E:233",
      "E:234",
      "E:235",
      "E:236",
      "E:237",
      "E:238",
      "E:239",
      "E:24",
      "E:240",
      "E:241",
      "E:242",
      "E:243",
      "E:244",
      "E:245",
      "E:246",
      "E:247",
      "E:248",
      "E:249",
      "E:25",
      "E:250",
      "E:251",
      "E:252",
      "E:253",
      "E:254",
      "E:255",
      "E:256",
      "E:257",
      "E:258",
      "E:259",
      "E:26",
      "E:260",
      "E:261",
      "E:262",
      "E:263",
      "E:264",
      "E:265",
      "E:266",
      "E:267",
      "E:268",
      "E:269",
      "E:27",
      "E:270",
      "E:271",
      "E:272",
      "E:273",
      "E:274",
      "E:275",
      "E:28",
      "E:29",
      "E:3",
      "E:30",
      "E:31",
      "E:32",
      "E:33",
      "E:34",
      "E:35",
      "E:36",
      "E:37",
      "E:38",
      "E:39",
      "E:4",
      "E:40",
      "E:41",
      "E:42",
      "E:43",
      "E:44",
      "E:45",
      "E:46",
      "E:47",
      "E:48",
      "E:49",
      "E:5",
      "E:50",
      "E:51",
      "E:52",
      "E:53",
      "E:54",
      "E:55",
      "E:57",
      "E:58",
      "E:59",
      "E:6",
      "E:60",
      "E:61",
      "E:62",
      "E:64",
      "E:65",
      "E:66",
      "E:67",
      "E:68",
      "E:69",
      "E:7",
      "E:70",
      "E:71",
      "E:72",
      "E:73",
      "E:74",
      "E:75",
      "E:76",
      "E:77",
      "E:78",
      "E:79",
      "E:8",
      "E:80",
      "E:81",
      "E:82",
      "E:83",
      "E:84",
      "E:85",
      "E:86",
      "E:87",
      "E:88",
      "E:89",
      "E:9",
      "E:90",
      "E:91",
      "E:92",
      "E:93",
      "E:94",
      "E:95",
      "E:96",
      "E:97",
      "E:98",
      "E:99"
    ],
    "E:64": [
      "E:1",
      "E:10",
      "E:100",
      "E:101",
      "E:102",
      "E:103",
      "E:104",
      "E:105",
      "E:106",
      "E:107",
      "E:108",
      "E:109",
      "E:11",
      "E:110",
      "E:111",
      "E:112",
      "E:113",
      "E:114",
      "E:115",
      "E:116",
      "E:117",
      "E:118",
      "E:119",
      "E:12",
      "E:120",
      "E:121",
      "E:122",
      "E:123",
      "E:124",
      "E:125",
      "E:126",
      "E:127",
      "E:128",
      "E:129",
      "E:13",
      "E:130",
      "E:131",
      "E:132",
      "E:133",
      "E:134",
      "E:135",
      "E:136",
      "E:137",
      "E:138",
      "E:139",
      "E:14",
      "E:140",
      "E:141",
      "E:142",
      "E:143",
      "E:144",
      "E:145",
      "E:146",
      "E:147",
      "E:148",
      "E:149",
      "E:15",
      "E:150",
      "E:151",
      "E:152",
      "E:153",
      "E:154",
      "E:155",
      "E:156",
      "E:157",
      "E:158",
      "E:159",
      "E:16",
      "E:160",
      "E:161",
      "E:162",
      "E:163",
      "E:164",
      "E:165",
      "E:166",
      "E:167",
      "E:168",
      "E:169",
      "E:17",
      "E:170",
      "E:171",
      "E:172",
      "E:173",
      "E:174",
      "E:175",
      "E:176",
      "E:177",
      "E:178",
      "E:179",
      "E:18",
      "E:180",
      "E:181",
      "E:182",
      "E:183",
      "E:184",
      "E:185",
      "E:186",
      "E:187",
      "E:188",
      "E:189",
      "E:19",
      "E:190",
      "E:191",
      "E:192",
      "E:193",
      "E:194",
      "E:195",
      "E:196",
      "E:197",
      "E:198",
      "E:199",
      "E:2",
      "E:20",
      "E:200",
      "E:201",
      "E:202",
      "E:203",
      "E:204",
      "E:205",
      "E:206",
      "E:207",
      "E:208",
      "E:209",
      "E:21",
      "E:210",
      "E:211",
      "E:212",
      "E:213",
      "E:214",
      "E:215",
      "E:216",
      "E:217",
      "E:218",
      "E:219",
      "E:22",
      "E:220",
      "E:221",
      "E:222",
      "E:223",
      "E:224",
      "E:225",
      "E:226",
      "E:227",
      "E:228",
      "E:229",
      "E:23",
      "E:230",
      "E:231",
      "E:232",
      "E:233",
      "E:234",
      "E:235",
      "E:236",
      "E:237",
      "E:238",
      "E:239",
      "E:24",
      "E:240",
      "E:241",
      "E:242",
      "E:243",
      "E:244",
      "E:245",
      "E:246",
      "E:247",
      "E:248",
      "E:249",
      "E:25",
      "E:250",
      "E:251",
      "E:252",
      "E:253",
      "E:254",
      "E:255",
      "E:256",
      "E:257",
      "E:258",
      "E:259",
      "E:26",
      "E:260",
      "E:261",
      "E:262",
      "E:263",
      "E:264",
      "E:265",
      "E:266",
      "E:267",
      "E:268",
      "E:269",
      "E:27",
      "E:270",
      "E:271",
      "E:272",
      "E:273",
      "E:274",
      "E:275",
      "E:28",
      "E:29",
      "E:3",
      "E:30",
      "E:31",
      "E:32",
      "E:33",
      "E:34",
      "E:35",
      "E:36",
      "E:37",
      "E:38",
      "E:39",
      "E:4",
      "E:40",
      "E:41",
      "E:42",
      "E:43",
      "E:44",
      "E:45",
      "E:46",
      "E:47",
      "E:48",
      "E:49",
      "E:5",
      "E:50",
      "E:51",
      "E:52",
      "E:53",
      "E:54",
      "E:55",
      "E:57",
      "E:58",
      "E:59",
      "E:6",
      "E:60",
      "E:61",
      "E:62",
      "E:63",
      "E:65",
      "E:66",
      "E:67",
      "E:68",
      "E:69",
      "E:7",
      "E:70",
      "E:71",
      "E:72",
      "E:73",
      "E:74",
      "E:75",
      "E:76",
      "E:77",
      "E:78",
      "E:79",
      "E:8",
      "E:80",
      "E:81",
      "E:82",
      "E:83",
      "E:84",
      "E:85",
      "E:86",
      "E:87",
      "E:88",
      "E:89",
      "E:9",
      "E:90",
      "E:91",
      "E:92",
      "E:93",
      "E:94",
      "E:95",
      "E:96",
      "E:97",
      "E:98",
      "E:99"
    ],
    "E:65": [
      "E:1",
      "E:10",
      "E:100",
      "E:101",
      "E:102",
      "E:103",
      "E:104",
      "E:105",
      "E:106",
      "E:107",
      "E:108",
      "E:109",
      "E:11",
      "E:110",
      "E:111",
      "E:112",
      "E:113",
      "E:114",
      "E:115",
      "E:116",
      "E:117",
      "E:118",
      "E:119",
      "E:12",
      "E:120",
      "E:121",
      "E:122",
      "E:123",
      "E:124",
      "E:125",
      "E:126",
      "E:127",
      "E:128",
      "E:129",
      "E:13",
      "E:130",
      "E:131",
      "E:132",
      "E:133",
      "E:134",
      "E:135",
      "E:136",
      "E:137",
      "E:138",
      "E:139",
      "E:14",
      "E:140",
      "E:141",
      "E:142",
      "E:143",
      "E:144",
      "E:145",
      "E:146",
      "E:147",
      "E:148",
      "E:149",
      "E:15",
      "E:150",
      "E:151",
      "E:152",
      "E:153",
      "E:154",
      "E:155",
      "E:156",
      "E:157",
      "E:158",
      "E:159",
      "E:16",
      "E:160",
      "E:161",
      "E:162",
      "E:163",
      "E:164",
      "E:165",
      "E:166",
      "E:167",
      "E:168",
      "E:169",
      "E:17",
      "E:170",
      "E:171",
      "E:172",
      "E:173",
      "E:174",
      "E:175",
      "E:176",
      "E:177",
      "E:178",
      "E:179",
      "E:18",
      "E:180",
      "E:181",
      "E:182",
      "E:183",
      "E:184",
      "E:185",
      "E:186",
      "E:187",
      "E:188",
      "E:189",
      "E:19",
      "E:190",
      "E:191",
      "E:192",
      "E:193",
      "E:194",
      "E:195",
      "E:196",
      "E:197",
      "E:198",
      "E:199",
      "E:2",
      "E:20",
      "E:200",
      "E:201",
      "E:202",
      "E:203",
      "E:204",
      "E:205",
      "E:206",
      "E:207",
      "E:208",
      "E:209",
      "E:21",
      "E:210",
      "E:211",
      "E:212",
      "E:213",
      "E:214",
      "E:215",
      "E:216",
      "E:217",
      "E:218",
      "E:219",
      "E:22",
      "E:220",
      "E:221",
      "E:222",
      "E:223",
      "E:224",
      "E:225",
      "E:226",
      "E:227",
      "E:228",
      "E:229",
      "E:23",
      "E:230",
      "E:231",
      "E:232",
      "E:233",
      "E:234",
      "E:235",
      "E:236",
      "E:237",
      "E:238",
      "E:239",
      "E:24",
      "E:240",
      "E:241",
      "E:242",
      "E:243",
      "E:244",
      "E:245",
      "E:246",
      "E:247",
      "E:248",
      "E:249",
      "E:25",
      "E:250",
      "E:251",
      "E:252",
      "E:253",
      "E:254",
      "E:255",
      "E:256",
      "E:257",
      "E:258",
      "E:259",
      "E:26",
      "E:260",
      "E:261",
      "E:262",
      "E:263",
      "E:264",
      "E:265",
      "E:266",
      "E:267",
      "E:268",
      "E:269",
      "E:27",
      "E:270",
      "E:271",
      "E:272",
      "E:273",
      "E:274",
      "E:275",
      "E:28",
      "E:29",
      "E:3",
      "E:30",
      "E:31",
      "E:32",
      "E:33",
      "E:34",
      "E:35",
      "E:36",
      "E:37",
      "E:38",
      "E:39",
      "E:4",
      "E:40",
      "E:41",
      "E:42",
      "E:43",
      "E:44",
      "E:45",
      "E:46",
      "E:47",
      "E:48",
      "E:49",
      "E:5",
      "E:50",
      "E:51",
      "E:52",
      "E:53",
      "E:54",
      "E:55",
      "E:57",
      "E:58",
      "E:59",
      "E:6",
      "E:60",
      "E:61",
      "E:62",
      "E:63",
      "E:64",
      "E:66",
      "E:67",
      "E:68",
      "E:69",
      "E:7",
      "E:70",
      "E:71",
      "E:72",
      "E:73",
      "E:74",
      "E:75",
      "E:76",
      "E:77",
      "E:78",
      "E:79",
      "E:8",
      "E:80",
      "E:81",
      "E:82",
      "E:83",
      "E:84",
      "E:85",
      "E:86",
      "E:87",
      "E:88",
      "E:89",
      "E:9",
      "E:90",
      "E:91",
      "E:92",
      "E:93",
      "E:94",
      "E:95",
      "E:96",
      "E:97",
      "E:98",
      "E:99"
    ],
    "E:66": [
      "E:1",
      "E:10",
      "E:100",
      "E:101",
      "E:102",
      "E:103",
      "E:104",
      "E:105",
      "E:106",
      "E:107",
      "E:108",
      "E:109",
      "E:11",
      "E:110",
      "E:111",
      "E:112",
      "E:113",
      "E:114",
      "E:115",
      "E:116",
      "E:117",
      "E:118",
      "E:119",
      "E:12",
      "E:120",
      "E:121",
      "E:122",
      "E:123",
      "E:124",
      "E:125",
      "E:126",
      "E:127",
      "E:128",
      "E:129",
      "E:13",
      "E:130",
      "E:131",
      "E:132",
      "E:133",
      "E:134",
      "E:135",
      "E:136",
      "E:137",
      "E:138",
      "E:139",
      "E:14",
      "E:140",
      "E:141",
      "E:142",
      "E:143",
      "E:144",
      "E:145",
      "E:146",
      "E:147",
      "E:148",
      "E:149",
      "E:15",
      "E:150",
      "E:151",
      "E:152",
      "E:153",
      "E:154",
      "E:155",
      "E:156",
      "E:157",
      "E:158",
      "E:159",
      "E:16",
      "E:160",
      "E:161",
      "E:162",
      "E:163",
      "E:164",
      "E:165",
      "E:166",
      "E:167",
      "E:168",
      "E:169",
      "E:17",
      "E:170",
      "E:171",
      "E:172",
      "E:173",
      "E:174",
      "E:175",
      "E:176",
      "E:177",
      "E:178",
      "E:179",
      "E:18",
      "E:180",
      "E:181",
      "E:182",
      "E:183",
      "E:184",
      "E:185",
      "E:186",
      "E:187",
      "E:188",
      "E:189",
      "E:19",
      "E:190",
      "E:191",
      "E:192",
      "E:193",
      "E:194",
      "E:195",
      "E:196",
      "E:197",
      "E:198",
      "E:199",
      "E:2",
      "E:20",
      "E:200",
      "E:201",
      "E:202",
      "E:203",
      "E:204",
      "E:205",
      "E:206",
      "E:207",
      "E:208",
      "E:209",
      "E:21",
      "E:210",
      "E:211",
      "E:212",
      "E:213",
      "E:214",
      "E:215",
      "E:216",
      "E:217",
      "E:218",
      "E:219",
      "E:22",
      "E:220",
      "E:221",
      "E:222",
      "E:223",
      "E:224",
      "E:225",
      "E:226",
      "E:227",
      "E:228",
      "E:229",
      "E:23",
      "E:230",
      "E:231",
      "E:232",
      "E:233",
      "E:234",
      "E:235",
      "E:236",
      "E:237",
      "E:238",
      "E:239",
      "E:24",
      "E:240",
      "E:241",
      "E:242",
      "E:243",
      "E:244",
      "E:245",
      "E:246",
      "E:247",
      "E:248",
      "E:249",
      "E:25",
      "E:250",
      "E:251",
      "E:252",
      "E:253",
      "E:254",
      "E:255",
      "E:256",
      "E:257",
      "E:258",
      "E:259",
      "E:26",
      "E:260",
      "E:261",
      "E:262",
      "E:263",
      "E:264",
      "E:265",
      "E:266",
      "E:267",
      "E:268",
      "E:269",
      "E:27",
      "E:270",
      "E:271",
      "E:272",
      "E:273",
      "E:274",
      "E:275",
      "E:28",
      "E:29",
      "E:3",
      "E:30",
      "E:31",
      "E:32",
      "E:33",
      "E:34",
      "E:35",
      "E:36",
      "E:37",
      "E:38",
      "E:39",
      "E:4",
      "E:40",
      "E:41",
      "E:42",
      "E:43",
      "E:44",
      "E:45",
      "E:46",
      "E:47",
      "E:48",
      "E:49",
      "E:5",
      "E:50",
      "E:51",
      "E:52",
      "E:53",
      "E:54",
      "E:55",
      "E:57",
      "E:58",
      "E:59",
      "E:6",
      "E:60",
      "E:61",
      "E:62",
      "E:63",
      "E:64",
      "E:65",
      "E:67",
      "E:68",
      "E:69",
      "E:7",
      "E:70",
      "E:71",
      "E:72",
      "E:73",
      "E:74",
      "E:75",
      "E:76",
      "E:77",
      "E:78",
      "E:79",
      "E:8",
      "E:80",
      "E:81",
      "E:82",
      "E:83",
      "E:84",
      "E:85",
      "E:86",
      "E:87",
      "E:88",
      "E:89",
      "E:9",
      "E:90",
      "E:91",
      "E:92",
      "E:93",
      "E:94",
      "E:95",
      "E:96",
      "E:97",
      "E:98",
      "E:99"
    ],
    "E:67": [
      "E:1",
      "E:10",
      "E:100",
      "E:101",
      "E:102",
      "E:103",
      "E:104",
      "E:105",
      "E:106",
      "E:107",
      "E:108",
      "E:109",
      "E:11",
      "E:110",
      "E:111",
      "E:112",
      "E:113",
      "E:114",
      "E:115",
      "E:116",
      "E:117",
      "E:118",
      "E:119",
      "E:12",
      "E:120",
      "E:121",
      "E:122",
      "E:123",
      "E:124",
      "E:125",
      "E:126",
      "E:127",
      "E:128",
      "E:129",
      "E:13",
      "E:130",
      "E:131",
      "E:132",
      "E:133",
      "E:134",
      "E:135",
      "E:136",
      "E:137",
      "E:138",
      "E:139",
      "E:14",
      "E:140",
      "E:141",
      "E:142",
      "E:143",
      "E:144",
      "E:145",
      "E:146",
      "E:147",
      "E:148",
      "E:149",
      "E:15",
      "E:150",
      "E:151",
      "E:152",
      "E:153",
      "E:154",
      "E:155",
      "E:156",
      "E:157",
      "E:158",
      "E:159",
      "E:16",
      "E:160",
      "E:161",
      "E:162",
      "E:163",
      "E:164",
      "E:165",
      "E:166",
      "E:167",
      "E:168",
      "E:169",
      "E:17",
      "E:170",
      "E:171",
      "E:172",
      "E:173",
      "E:174",
      "E:175",
      "E:176",
      "E:177",
      "E:178",
      "E:179",
      "E:18",
      "E:180",
      "E:181",
      "E:182",
      "E:183",
      "E:184",
      "E:185",
      "E:186",
      "E:187",
      "E:188",
      "E:189",
      "E:19",
      "E:190",
      "E:191",
      "E:192",
      "E:193",
      "E:194",
      "E:195",
      "E:196",
      "E:197",
      "E:198",
      "E:199",
      "E:2",
      "E:20",
      "E:200",
      "E:201",
      "E:202",
      "E:203",
      "E:204",
      "E:205",
      "E:206",
      "E:207",
      "E:208",
      "E:209",
      "E:21",
      "E:210",
      "E:211",
      "E:212",
      "E:213",
      "E:214",
      "E:215",
      "E:216",
      "E:217",
      "E:218",
      "E:219",
      "E:22",
      "E:220",
      "E:221",
      "E:222",
      "E:223",
      "E:224",
      "E:225",
      "E:226",
      "E:227",
      "E:228",
      "E:229",
      "E:23",
      "E:230",
      "E:231",
      "E:232",
      "E:233",
      "E:234",
      "E:235",
      "E:236",
      "E:237",
      "E:238",
      "E:239",
      "E:24",
      "E:240",
      "E:241",
      "E:242",
      "E:243",
      "E:244",
      "E:245",
      "E:246",
      "E:247",
      "E:248",
      "E:249",
      "E:25",
      "E:250",
      "E:251",
      "E:252",
      "E:253",
      "E:254",
      "E:255",
      "E:256",
      "E:257",
      "E:258",
      "E:259",
      "E:26",
      "E:260",
      "E:261",
      "E:262",
      "E:263",
      "E:264",
      "E:265",
      "E:266",
      "E:267",
      "E:268",
      "E:269",
      "E:27",
      "E:270",
      "E:271",
      "E:272",
      "E:273",
      "E:274",
      "E:275",
      "E:28",
      "E:29",
      "E:3",
      "E:30",
      "E:31",
      "E:32",
      "E:33",
      "E:34",
      "E:35",
      "E:36",
      "E:37",
      "E:38",
      "E:39",
      "E:4",
      "E:40",
      "E:41",
      "E:42",
      "E:43",
      "E:44",
      "E:45",
      "E:46",
      "E:47",
      "E:48",
      "E:49",
      "E:5",
      "E:50",
      "E:51",
      "E:52",
      "E:53",
      "E:54",
      "E:55",
      "E:57",
      "E:58",
      "E:59",
      "E:6",
      "E:60",
      "E:61",
      "E:62",
      "E:63",
      "E:64",
      "E:65",
      "E:66",
      "E:68",
      "E:69",
      "E:7",
      "E:70",
      "E:71",
      "E:72",
      "E:73",
      "E:74",
      "E:75",
      "E:76",
      "E:77",
      "E:78",
      "E:79",
      "E:8",
      "E:80",
      "E:81",
      "E:82",
      "E:83",
      "E:84",
      "E:85",
      "E:86",
      "E:87",
      "E:88",
      "E:89",
      "E:9",
      "E:90",
      "E:91",
      "E:92",
      "E:93",
      "E:94",
      "E:95",
      "E:96",
      "E:97",
      "E:98",
      "E:99"
    ],
    "E:68": [
      "E:1",
      "E:10",
      "E:100",
      "E:101",
      "E:102",
      "E:103",
      "E:104",
      "E:105",
      "E:106",
      "E:107",
      "E:108",
      "E:109",
      "E:11",
      "E:110",
      "E:111",
      "E:112",
      "E:113",
      "E:114",
      "E:115",
      "E:116",
      "E:117",
      "E:118",
      "E:119",
      "E:12",
      "E:120",
      "E:121",
      "E:122",
      "E:123",
      "E:124",
      "E:125",
      "E:126",
      "E:127",
      "E:128",
      "E:129",
      "E:13",
      "E:130",
      "E:131",
      "E:132",
      "E:133",
      "E:134",
      "E:135",
      "E:136",
      "E:137",
      "E:138",
      "E:139",
      "E:14",
      "E:140",
      "E:141",
      "E:142",
      "E:143",
      "E:144",
      "E:145",
      "E:146",
      "E:147",
      "E:148",
      "E:149",
      "E:15",
      "E:150",
      "E:151",
      "E:152",
      "E:153",
      "E:154",
      "E:155",
      "E:156",
      "E:157",
      "E:158",
      "E:159",
      "E:16",
      "E:160",
      "E:161",
      "E:162",
      "E:163",
      "E:164",
      "E:165",
      "E:166",
      "E:167",
      "E:168",
      "E:169",
      "E:17",
      "E:170",
      "E:171",
      "E:172",
      "E:173",
      "E:174",
      "E:175",
      "E:176",
      "E:177",
      "E:178",
      "E:179",
      "E:18",
      "E:180",
      "E:181",
      "E:182",
      "E:183",
      "E:184",
      "E:185",
      "E:186",
      "E:187",
      "E:188",
      "E:189",
      "E:19",
      "E:190",
      "E:191",
      "E:192",
      "E:193",
      "E:194",
      "E:195",
      "E:196",
      "E:197",
      "E:198",
      "E:199",
      "E:2",
      "E:20",
      "E:200",
      "E:201",
      "E:202",
      "E:203",
      "E:204",
      "E:205",
      "E:206",
      "E:207",
      "E:208",
      "E:209",
      "E:21",
      "E:210",
      "E:211",
      "E:212",
      "E:213",
      "E:214",
      "E:215",
      "E:216",
      "E:217",
      "E:218",
      "E:219",
      "E:22",
      "E:220",
      "E:221",
      "E:222",
      "E:223",
      "E:224",
      "E:225",
      "E:226",
      "E:227",
      "E:228",
      "E:229",
      "E:23",
      "E:230",
      "E:231",
      "E:232",
      "E:233",
      "E:234",
      "E:235",
      "E:236",
      "E:237",
      "E:238",
      "E:239",
      "E:24",
      "E:240",
      "E:241",
      "E:242",
      "E:243",
      "E:244",
      "E:245",
      "E:246",
      "E:247",
      "E:248",
      "E:249",
      "E:25",
      "E:250",
      "E:251",
      "E:252",
      "E:253",
      "E:254",
      "E:255",
      "E:256",
      "E:257",
      "E:258",
      "E:259",
      "E:26",
      "E:260",
      "E:261",
      "E:262",
      "E:263",
      "E:264",
      "E:265",
      "E:266",
      "E:267",
      "E:268",
      "E:269",
      "E:27",
      "E:270",
      "E:271",
      "E:272",
      "E:273",
      "E:274",
      "E:275",
      "E:28",
      "E:29",
      "E:3",
      "E:30",
      "E:31",
      "E:32",
      "E:33",
      "E:34",
      "E:35",
      "E:36",
      "E:37",
      "E:38",
      "E:39",
      "E:4",
      "E:40",
      "E:41",
      "E:42",
      "E:43",
      "E:44",
      "E:45",
      "E:46",
      "E:47",
      "E:48",
      "E:49",
      "E:5",
      "E:50",
      "E:51",
      "E:52",
      "E:53",
      "E:54",
      "E:55",
      "E:57",
      "E:58",
      "E:59",
      "E:6",
      "E:60",
      "E:61",
      "E:62",
      "E:63",
      "E:64",
      "E:65",
      "E:66",
      "E:67",
      "E:69",
      "E:7",
      "E:70",
      "E:71",
      "E:72",
      "E:73",
      "E:74",
      "E:75",
      "E:76",
      "E:77",
      "E:78",
      "E:79",
      "E:8",
      "E:80",
      "E:81",
      "E:82",
      "E:83",
      "E:84",
      "E:85",
      "E:86",
      "E:87",
      "E:88",
      "E:89",
      "E:9",
      "E:90",
      "E:91",
      "E:92",
      "E:93",
      "E:94",
      "E:95",
      "E:96",
      "E:97",
      "E:98",
      "E:99"
    ],
    "E:69": [
      "E:1",
      "E:10",
      "E:100",
      "E:101",
      "E:102",
      "E:103",
      "E:104",
      "E:105",
      "E:106",
      "E:107",
      "E:108",
      "E:109",
      "E:11",
      "E:110",
      "E:111",
      "E:112",
      "E:113",
      "E:114",
      "E:115",
      "E:116",
      "E:117",
      "E:118",
      "E:119",
      "E:12",
      "E:120",
      "E:121",
      "E:122",
      "E:123",
      "E:124",
      "E:125",
      "E:126",
      "E:127",
      "E:128",
      "E:129",
      "E:13",
      "E:130",
      "E:131",
      "E:132",
      "E:133",
      "E:134",
      "E:135",
      "E:136",
      "E:137",
      "E:138",
      "E:139",
      "E:14",
      "E:140",
      "E:141",
      "E:142",
      "E:143",
      "E:144",
      "E:145",
      "E:146",
      "E:147",
      "E:148",
      "E:149",
      "E:15",
      "E:150",
      "E:151",
      "E:152",
      "E:153",
      "E:154",
      "E:155",
      "E:156",
      "E:157",
      "E:158",
      "E:159",
      "E:16",
      "E:160",
      "E:161",
      "E:162",
      "E:163",
      "E:164",
      "E:165",
      "E:166",
      "E:167",
      "E:168",
      "E:169",
      "E:17",
      "E:170",
      "E:171",
      "E:172",
      "E:173",
      "E:174",
      "E:175",
      "E:176",
      "E:177",
      "E:178",
      "E:179",
      "E:18",
      "E:180",
      "E:181",
      "E:182",
      "E:183",
      "E:184",
      "E:185",
      "E:186",
      "E:187",
      "E:188",
      "E:189",
      "E:19",
      "E:190",
      "E:191",
      "E:192",
      "E:193",
      "E:194",
      "E:195",
      "E:196",
      "E:197",
      "E:198",
      "E:199",
      "E:2",
      "E:20",
      "E:200",
      "E:201",
      "E:202",
      "E:203",
      "E:204",
      "E:205",
      "E:206",
      "E:207",
      "E:208",
      "E:209",
      "E:21",
      "E:210",
      "E:211",
      "E:212",
      "E:213",
      "E:214",
      "E:215",
      "E:216",
      "E:217",
      "E:218",
      "E:219",
      "E:22",
      "E:220",
      "E:221",
      "E:222",
      "E:223",
      "E:224",
      "E:225",
      "E:226",
      "E:227",
      "E:228",
      "E:229",
      "E:23",
      "E:230",
      "E:231",
      "E:232",
      "E:233",
      "E:234",
      "E:235",
      "E:236",
      "E:237",
      "E:238",
      "E:239",
      "E:24",
      "E:240",
      "E:241",
      "E:242",
      "E:243",
      "E:244",
      "E:245",
      "E:246",
      "E:247",
      "E:248",
      "E:249",
      "E:25",
      "E:250",
      "E:251",
      "E:252",
      "E:253",
      "E:254",
      "E:255",
      "E:256",
      "E:257",
      "E:258",
      "E:259",
      "E:26",
      "E:260",
      "E:261",
      "E:262",
      "E:263",
      "E:264",
      "E:265",
      "E:266",
      "E:267",
      "E:268",
      "E:269",
      "E:27",
      "E:270",
      "E:271",
      "E:272",
      "E:273",
      "E:274",
      "E:275",
      "E:28",
      "E:29",
      "E:3",
      "E:30",
      "E:31",
      "E:32",
      "E:33",
      "E:34",
      "E:35",
      "E:36",
      "E:37",
      "E:38",
      "E:39",
      "E:4",
      "E:40",
      "E:41",
      "E:42",
      "E:43",
      "E:44",
      "E:45",
      "E:46",
      "E:47",
      "E:48",
      "E:49",
      "E:5",
      "E:50",
      "E:51",
      "E:52",
      "E:53",
      "E:54",
      "E:55",
      "E:57",
      "E:58",
      "E:59",
      "E:6",
      "E:60",
      "E:61",
      "E:62",
      "E:63",
      "E:64",
      "E:65",
      "E:66",
      "E:67",
      "E:68",
      "E:7",
      "E:70",
      "E:71",
      "E:72",
      "E:73",
      "E:74",
      "E:75",
      "E:76",
      "E:77",
      "E:78",
      "E:79",
      "E:8",
      "E:80",
      "E:81",
      "E:82",
      "E:83",
      "E:84",
      "E:85",
      "E:86",
      "E:87",
      "E:88",
      "E:89",
      "E:9",
      "E:90",
      "E:91",
      "E:92",
      "E:93",
      "E:94",
      "E:95",
      "E:96",
      "E:97",
      "E:98",
      "E:99"
    ],
    "E:70": [
      "E:1",
      "E:10",
      "E:100",
      "E:101",
      "E:102",
      "E:103",
      "E:104",
      "E:105",
      "E:106",
      "E:107",
      "E:108",
      "E:109",
      "E:11",
      "E:110",
      "E:111",
      "E:112",
      "E:113",
      "E:114",
      "E:115",
      "E:116",
      "E:117",
      "E:118",
      "E:119",
      "E:12",
      "E:120",
      "E:121",
      "E:122",
      "E:123",
      "E:124",
      "E:125",
      "E:126",
      "E:127",
      "E:128",
      "E:129",
      "E:13",
      "E:130",
      "E:131",
      "E:132",
      "E:133",
      "E:134",
      "E:135",
      "E:136",
      "E:137",
      "E:138",
      "E:139",
      "E:14",
      "E:140",
      "E:141",
      "E:142",
      "E:143",
      "E:144",
      "E:145",
      "E:146",
      "E:147",
      "E:148",
      "E:149",
      "E:15",
      "E:150",
      "E:151",
      "E:152",
      "E:153",
      "E:154",
      "E:155",
      "E:156",
      "E:157",
      "E:158",
      "E:159",
      "E:16",
      "E:160",
      "E:161",
      "E:162",
      "E:163",
      "E:164",
      "E:165",
      "E:166",
      "E:167",
      "E:168",
      "E:169",
      "E:17",
      "E:170",
      "E:171",
      "E:172",
      "E:173",
      "E:174",
      "E:175",
      "E:176",
      "E:177",
      "E:178",
      "E:179",
      "E:18",
      "E:180",
      "E:181",
      "E:182",
      "E:183",
      "E:184",
      "E:185",
      "E:186",
      "E:187",
      "E:188",
      "E:189",
      "E:19",
      "E:190",
      "E:191",
      "E:192",
      "E:193",
      "E:194",
      "E:195",
      "E:196",
      "E:197",
      "E:198",
      "E:199",
      "E:2",
      "E:20",
      "E:200",
      "E:201",
      "E:202",
      "E:203",
      "E:204",
      "E:205",
      "E:206",
      "E:207",
      "E:208",
      "E:209",
      "E:21",
      "E:210",
      "E:211",
      "E:212",
      "E:213",
      "E:214",
      "E:215",
      "E:216",
      "E:217",
      "E:218",
      "E:219",
      "E:22",
      "E:220",
      "E:221",
      "E:222",
      "E:223",
      "E:224",
      "E:225",
      "E:226",
      "E:227",
      "E:228",
      "E:229",
      "E:23",
      "E:230",
      "E:231",
      "E:232",
      "E:233",
      "E:234",
      "E:235",
      "E:236",
      "E:237",
      "E:238",
      "E:239",
      "E:24",
      "E:240",
      "E:241",
      "E:242",
      "E:243",
      "E:244",
      "E:245",
      "E:246",
      "E:247",
      "E:248",
      "E:249",
      "E:25",
      "E:250",
      "E:251",
      "E:252",
      "E:253",
      "E:254",
      "E:255",
      "E:256",
      "E:257",
      "E:258",
      "E:259",
      "E:26",
      "E:260",
      "E:261",
      "E:262",
      "E:263",
      "E:264",
      "E:265",
      "E:266",
      "E:267",
      "E:268",
      "E:269",
      "E:27",
      "E:270",
      "E:271",
      "E:272",
      "E:273",
      "E:274",
      "E:275",
      "E:28",
      "E:29",
      "E:3",
      "E:30",
      "E:31",
      "E:32",
      "E:33",
      "E:34",
      "E:35",
      "E:36",
      "E:37",
      "E:38",
      "E:39",
      "E:4",
      "E:40",
      "E:41",
      "E:42",
      "E:43",
      "E:44",
      "E:45",
      "E:46",
      "E:47",
      "E:48",
      "E:49",
      "E:5",
      "E:50",
      "E:51",
      "E:52",
      "E:53",
      "E:54",
      "E:55",
      "E:57",
      "E:58",
      "E:59",
      "E:6",
      "E:60",
      "E:61",
      "E:62",
      "E:63",
      "E:64",
      "E:65",
      "E:66",
      "E:67",
      "E:68",
      "E:69",
      "E:7",
      "E:71",
      "E:72",
      "E:73",
      "E:74",
      "E:75",
      "E:76",
      "E:77",
      "E:78",
      "E:79",
      "E:8",
      "E:80",
      "E:81",
      "E:82",
      "E:83",
      "E:84",
      "E:85",
      "E:86",
      "E:87",
      "E:88",
      "E:89",
      "E:9",
      "E:90",
      "E:91",
      "E:92",
      "E:93",
      "E:94",
      "E:95",
      "E:96",
      "E:97",
      "E:98",
      "E:99"
    ],
    "E:71": [
      "E:1",
      "E:10",
      "E:100",
      "E:101",
      "E:102",
      "E:103",
      "E:104",
      "E:105",
      "E:106",
      "E:107",
      "E:108",
      "E:109",
      "E:11",
      "E:110",
      "E:111",
      "E:112",
      "E:113",
      "E:114",
      "E:115",
      "E:116",
      "E:117",
      "E:118",
      "E:119",
      "E:12",
      "E:120",
      "E:121",
      "E:122",
      "E:123",
      "E:124",
      "E:125",
      "E:126",
      "E:127",
      "E:128",
      "E:129",
      "E:13",
      "E:130",
      "E:131",
      "E:132",
      "E:133",
      "E:134",
      "E:135",
      "E:136",
      "E:137",
      "E:138",
      "E:139",
      "E:14",
      "E:140",
      "E:141",
      "E:142",
      "E:143",
      "E:144",
      "E:145",
      "E:146",
      "E:147",
      "E:148",
      "E:149",
      "E:15",
      "E:150",
      "E:151",
      "E:152",
      "E:153",
      "E:154",
      "E:155",
      "E:156",
      "E:157",
      "E:158",
      "E:159",
      "E:16",
      "E:160",
      "E:161",
      "E:162",
      "E:163",
      "E:164",
      "E:165",
      "E:166",
      "E:167",
      "E:168",
      "E:169",
      "E:17",
      "E:170",
      "E:171",
      "E:172",
      "E:173",
      "E:174",
      "E:175",
      "E:176",
      "E:177",
      "E:178",
      "E:179",
      "E:18",
      "E:180",
      "E:181",
      "E:182",
      "E:183",
      "E:184",
      "E:185",
      "E:186",
      "E:187",
      "E:188",
      "E:189",
      "E:19",
      "E:190",
      "E:191",
      "E:192",
      "E:193",
      "E:194",
      "E:195",
      "E:196",
      "E:197",
      "E:198",
      "E:199",
      "E:2",
      "E:20",
      "E:200",
      "E:201",
      "E:202",
      "E:203",
      "E:204",
      "E:205",
      "E:206",
      "E:207",
      "E:208",
      "E:209",
      "E:21",
      "E:210",
      "E:211",
      "E:212",
      "E:213",
      "E:214",
      "E:215",
      "E:216",
      "E:217",
      "E:218",
      "E:219",
      "E:22",
      "E:220",
      "E:221",
      "E:222",
      "E:223",
      "E:224",
      "E:225",
      "E:226",
      "E:227",
      "E:228",
      "E:229",
      "E:23",
      "E:230",
      "E:231",
      "E:232",
      "E:233",
      "E:234",
      "E:235",
      "E:236",
      "E:237",
      "E:238",
      "E:239",
      "E:24",
      "E:240",
      "E:241",
      "E:242",
      "E:243",
      "E:244",
      "E:245",
      "E:246",
      "E:247",
      "E:248",
      "E:249",
      "E:25",
      "E:250",
      "E:251",
      "E:252",
      "E:253",
      "E:254",
      "E:255",
      "E:256",
      "E:257",
      "E:258",
      "E:259",
      "E:26",
      "E:260",
      "E:261",
      "E:262",
      "E:263",
      "E:264",
      "E:265",
      "E:266",
      "E:267",
      "E:268",
      "E:269",
      "E:27",
      "E:270",
      "E:271",
      "E:272",
      "E:273",
      "E:274",
      "E:275",
      "E:28",
      "E:29",
      "E:3",
      "E:30",
      "E:31",
      "E:32",
      "E:33",
      "E:34",
      "E:35",
      "E:36",
      "E:37",
      "E:38",
      "E:39",
      "E:4",
      "E:40",
      "E:41",
      "E:42",
      "E:43",
      "E:44",
      "E:45",
      "E:46",
      "E:47",
      "E:48",
      "E:49",
      "E:5",
      "E:50",
      "E:51",
      "E:52",
      "E:53",
      "E:54",
      "E:55",
      "E:57",
      "E:58",
      "E:59",
      "E:6",
      "E:60",
      "E:61",
      "E:62",
      "E:63",
      "E:64",
      "E:65",
      "E:66",
      "E:67",
      "E:68",
      "E:69",
      "E:7",
      "E:70",
      "E:72",
      "E:73",
      "E:74",
      "E:75",
      "E:76",
      "E:77",
      "E:78",
      "E:79",
      "E:8",
      "E:80",
      "E:81",
      "E:82",
      "E:83",
      "E:84",
      "E:85",
      "E:86",
      "E:87",
      "E:88",
      "E:89",
      "E:9",
      "E:90",
      "E:91",
      "E:92",
      "E:93",
      "E:94",
      "E:95",
      "E:96",
      "E:97",
      "E:98",
      "E:99"
    ],
    "E:72": [
      "E:1",
      "E:10",
      "E:100",
      "E:101",
      "E:102",
      "E:103",
      "E:104",
      "E:105",
      "E:106",
      "E:107",
      "E:108",
      "E:109",
      "E:11",
      "E:110",
      "E:111",
      "E:112",
      "E:113",
      "E:114",
      "E:115",
      "E:116",
      "E:117",
      "E:118",
      "E:119",
      "E:12",
      "E:120",
      "E:121",
      "E:122",
      "E:123",
      "E:124",
      "E:125",
      "E:126",
      "E:127",
      "E:128",
      "E:129",
      "E:13",
      "E:130",
      "E:131",
      "E:132",
      "E:133",
      "E:134",
      "E:135",
      "E:136",
      "E:137",
      "E:138",
      "E:139",
      "E:14",
      "E:140",
      "E:141",
      "E:142",
      "E:143",
      "E:144",
      "E:145",
      "E:146",
      "E:147",
      "E:148",
      "E:149",
      "E:15",
      "E:150",
      "E:151",
      "E:152",
      "E:153",
      "E:154",
      "E:155",
      "E:156",
      "E:157",
      "E:158",
      "E:159",
      "E:16",
      "E:160",
      "E:161",
      "E:162",
      "E:163",
      "E:164",
      "E:165",
      "E:166",
      "E:167",
      "E:168",
      "E:169",
      "E:17",
      "E:170",
      "E:171",
      "E:172",
      "E:173",
      "E:174",
      "E:175",
      "E:176",
      "E:177",
      "E:178",
      "E:179",
      "E:18",
      "E:180",
      "E:181",
      "E:182",
      "E:183",
      "E:184",
      "E:185",
      "E:186",
      "E:187",
      "E:188",
      "E:189",
      "E:19",
      "E:190",
      "E:191",
      "E:192",
      "E:193",
      "E:194",
      "E:195",
      "E:196",
      "E:197",
      "E:198",
      "E:199",
      "E:2",
      "E:20",
      "E:200",
      "E:201",
      "E:202",
      "E:203",
      "E:204",
      "E:205",
      "E:206",
      "E:207",
      "E:208",
      "E:209",
      "E:21",
      "E:210",
      "E:211",
      "E:212",
      "E:213",
      "E:214",
      "E:215",
      "E:216",
      "E:217",
      "E:218",
      "E:219",
      "E:22",
      "E:220",
      "E:221",
      "E:222",
      "E:223",
      "E:224",
      "E:225",
      "E:226",
      "E:227",
      "E:228",
      "E:229",
      "E:23",
      "E:230",
      "E:231",
      "E:232",
      "E:233",
      "E:234",
      "E:235",
      "E:236",
      "E:237",
      "E:238",
      "E:239",
      "E:24",
      "E:240",
      "E:241",
      "E:242",
      "E:243",
      "E:244",
      "E:245",
      "E:246",
      "E:247",
      "E:248",
      "E:249",
      "E:25",
      "E:250",
      "E:251",
      "E:252",
      "E:253",
      "E:254",
      "E:255",
      "E:256",
      "E:257",
      "E:258",
      "E:259",
      "E:26",
      "E:260",
      "E:261",
      "E:262",
      "E:263",
      "E:264",
      "E:265",
      "E:266",
      "E:267",
      "E:268",
      "E:269",
      "E:27",
      "E:270",
      "E:271",
      "E:272",
      "E:273",
      "E:274",
      "E:275",
      "E:28",
      "E:29",
      "E:3",
      "E:30",
      "E:31",
      "E:32",
      "E:33",
      "E:34",
      "E:35",
      "E:36",
      "E:37",
      "E:38",
      "E:39",
      "E:4",
      "E:40",
      "E:41",
      "E:42",
      "E:43",
      "E:44",
      "E:45",
      "E:46",
      "E:47",
      "E:48",
      "E:49",
      "E:5",
      "E:50",
      "E:51",
      "E:52",
      "E:53",
      "E:54",
      "E:55",
      "E:57",
      "E:58",
      "E:59",
      "E:6",
      "E:60",
      "E:61",
      "E:62",
      "E:63",
      "E:64",
      "E:65",
      "E:66",
      "E:67",
      "E:68",
      "E:69",
      "E:7",
      "E:70",
      "E:71",
      "E:73",
      "E:74",
      "E:75",
      "E:76",
      "E:77",
      "E:78",
      "E:79",
      "E:8",
      "E:80",
      "E:81",
      "E:82",
      "E:83",
      "E:84",
      "E:85",
      "E:86",
      "E:87",
      "E:88",
      "E:89",
      "E:9",
      "E:90",
      "E:91",
      "E:92",
      "E:93",
      "E:94",
      "E:95",
      "E:96",
      "E:97",
      "E:98",
      "E:99"
    ],
    "E:73": [
      "E:1",
      "E:10",
      "E:100",
      "E:101",
      "E:102",
      "E:103",
      "E:104",
      "E:105",
      "E:106",
      "E:107",
      "E:108",
      "E:109",
      "E:11",
      "E:110",
      "E:111",
      "E:112",
      "E:113",
      "E:114",
      "E:115",
      "E:116",
      "E:117",
      "E:118",
      "E:119",
      "E:12",
      "E:120",
      "E:121",
      "E:122",
      "E:123",
      "E:124",
      "E:125",
      "E:126",
      "E:127",
      "E:128",
      "E:129",
      "E:13",
      "E:130",
      "E:131",
      "E:132",
      "E:133",
      "E:134",
      "E:135",
      "E:136",
      "E:137",
      "E:138",
      "E:139",
      "E:14",
      "E:140",
      "E:141",
      "E:142",
      "E:143",
      "E:144",
      "E:145",
      "E:146",
      "E:147",
      "E:148",
      "E:149",
      "E:15",
      "E:150",
      "E:151",
      "E:152",
      "E:153",
      "E:154",
      "E:155",
      "E:156",
      "E:157",
      "E:158",
      "E:159",
      "E:16",
      "E:160",
      "E:161",
      "E:162",
      "E:163",
      "E:164",
      "E:165",
      "E:166",
      "E:167",
      "E:168",
      "E:169",
      "E:17",
      "E:170",
      "E:171",
      "E:172",
      "E:173",
      "E:174",
      "E:175",
      "E:176",
      "E:177",
      "E:178",
      "E:179",
      "E:18",
      "E:180",
      "E:181",
      "E:182",
      "E:183",
      "E:184",
      "E:185",
      "E:186",
      "E:187",
      "E:188",
      "E:189",
      "E:19",
      "E:190",
      "E:191",
      "E:192",
      "E:193",
      "E:194",
      "E:195",
      "E:196",
      "E:197",
      "E:198",
      "E:199",
      "E:2",
      "E:20",
      "E:200",
      "E:201",
      "E:202",
      "E:203",
      "E:204",
      "E:205",
      "E:206",
      "E:207",
      "E:208",
      "E:209",
      "E:21",
      "E:210",
      "E:211",
      "E:212",
      "E:213",
      "E:214",
      "E:215",
      "E:216",
      "E:217",
      "E:218",
      "E:219",
      "E:22",
      "E:220",
      "E:221",
      "E:222",
      "E:223",
      "E:224",
      "E:225",
      "E:226",
      "E:227",
      "E:228",
      "E:229",
      "E:23",
      "E:230",
      "E:231",
      "E:232",
      "E:233",
      "E:234",
      "E:235",
      "E:236",
      "E:237",
      "E:238",
      "E:239",
      "E:24",
      "E:240",
      "E:241",
      "E:242",
      "E:243",
      "E:244",
      "E:245",
      "E:246",
      "E:247",
      "E:248",
      "E:249",
      "E:25",
      "E:250",
      "E:251",
      "E:252",
      "E:253",
      "E:254",
      "E:255",
      "E:256",
      "E:257",
      "E:258",
      "E:259",
      "E:26",
      "E:260",
      "E:261",
      "E:262",
      "E:263",
      "E:264",
      "E:265",
      "E:266",
      "E:267",
      "E:268",
      "E:269",
      "E:27",
      "E:270",
      "E:271",
      "E:272",
      "E:273",
      "E:274",
      "E:275",
      "E:28",
      "E:29",
      "E:3",
      "E:30",
      "E:31",
      "E:32",
      "E:33",
      "E:34",
      "E:35",
      "E:36",
      "E:37",
      "E:38",
      "E:39",
      "E:4",
      "E:40",
      "E:41",
      "E:42",
      "E:43",
      "E:44",
      "E:45",
      "E:46",
      "E:47",
      "E:48",
      "E:49",
      "E:5",
      "E:50",
      "E:51",
      "E:52",
      "E:53",
      "E:54",
      "E:55",
      "E:57",
      "E:58",
      "E:59",
      "E:6",
      "E:60",
      "E:61",
      "E:62",
      "E:63",
      "E:64",
      "E:65",
      "E:66",
      "E:67",
      "E:68",
      "E:69",
      "E:7",
      "E:70",
      "E:71",
      "E:72",
      "E:74",
      "E:75",
      "E:76",
      "E:77",
      "E:78",
      "E:79",
      "E:8",
      "E:80",
      "E:81",
      "E:82",
      "E:83",
      "E:84",
      "E:85",
      "E:86",
      "E:87",
      "E:88",
      "E:89",
      "E:9",
      "E:90",
      "E:91",
      "E:92",
      "E:93",
      "E:94",
      "E:95",
      "E:96",
      "E:97",
      "E:98",
      "E:99"
    ],
    "E:74": [
      "E:1",
      "E:10",
      "E:100",
      "E:101",
      "E:102",
      "E:103",
      "E:104",
      "E:105",
      "E:106",
      "E:107",
      "E:108",
      "E:109",
      "E:11",
      "E:110",
      "E:111",
      "E:112",
      "E:113",
      "E:114",
      "E:115",
      "E:116",
      "E:117",
      "E:118",
      "E:119",
      "E:12",
      "E:120",
      "E:121",
      "E:122",
      "E:123",
      "E:124",
      "E:125",
      "E:126",
      "E:127",
      "E:128",
      "E:129",
      "E:13",
      "E:130",
      "E:131",
      "E:132",
      "E:133",
      "E:134",
      "E:135",
      "E:136",
      "E:137",
      "E:138",
      "E:139",
      "E:14",
      "E:140",
      "E:141",
      "E:142",
      "E:143",
      "E:144",
      "E:145",
      "E:146",
      "E:147",
      "E:148",
      "E:149",
      "E:15",
      "E:150",
      "E:151",
      "E:152",
      "E:153",
      "E:154",
      "E:155",
      "E:156",
      "E:157",
      "E:158",
      "E:159",
      "E:16",
      "E:160",
      "E:161",
      "E:162",
      "E:163",
      "E:164",
      "E:165",
      "E:166",
      "E:167",
      "E:168",
      "E:169",
      "E:17",
      "E:170",
      "E:171",
      "E:172",
      "E:173",
      "E:174",
      "E:175",
      "E:176",
      "E:177",
      "E:178",
      "E:179",
      "E:18",
      "E:180",
      "E:181",
      "E:182",
      "E:183",
      "E:184",
      "E:185",
      "E:186",
      "E:187",
      "E:188",
      "E:189",
      "E:19",
      "E:190",
      "E:191",
      "E:192",
      "E:193",
      "E:194",
      "E:195",
      "E:196",
      "E:197",
      "E:198",
      "E:199",
      "E:2",
      "E:20",
      "E:200",
      "E:201",
      "E:202",
      "E:203",
      "E:204",
      "E:205",
      "E:206",
      "E:207",
      "E:208",
      "E:209",
      "E:21",
      "E:210",
      "E:211",
      "E:212",
      "E:213",
      "E:214",
      "E:215",
      "E:216",
      "E:217",
      "E:218",
      "E:219",
      "E:22",
      "E:220",
      "E:221",
      "E:222",
      "E:223",
      "E:224",
      "E:225",
      "E:226",
      "E:227",
      "E:228",
      "E:229",
      "E:23",
      "E:230",
      "E:231",
      "E:232",
      "E:233",
      "E:234",
      "E:235",
      "E:236",
      "E:237",
      "E:238",
      "E:239",
      "E:24",
      "E:240",
      "E:241",
      "E:242",
      "E:243",
      "E:244",
      "E:245",
      "E:246",
      "E:247",
      "E:248",
      "E:249",
      "E:25",
      "E:250",
      "E:251",
      "E:252",
      "E:253",
      "E:254",
      "E:255",
      "E:256",
      "E:257",
      "E:258",
      "E:259",
      "E:26",
      "E:260",
      "E:261",
      "E:262",
      "E:263",
      "E:264",
      "E:265",
      "E:266",
      "E:267",
      "E:268",
      "E:269",
      "E:27",
      "E:270",
      "E:271",
      "E:272",
      "E:273",
      "E:274",
      "E:275",
      "E:28",
      "E:29",
      "E:3",
      "E:30",
      "E:31",
      "E:32",
      "E:33",
      "E:34",
      "E:35",
      "E:36",
      "E:37",
      "E:38",
      "E:39",
      "E:4",
      "E:40",
      "E:41",
      "E:42",
      "E:43",
      "E:44",
      "E:45",
      "E:46",
      "E:47",
      "E:48",
      "E:49",
      "E:5",
      "E:50",
      "E:51",
      "E:52",
      "E:53",
      "E:54",
      "E:55",
      "E:57",
      "E:58",
      "E:59",
      "E:6",
      "E:60",
      "E:61",
      "E:62",
      "E:63",
      "E:64",
      "E:65",
      "E:66",
      "E:67",
      "E:68",
      "E:69",
      "E:7",
      "E:70",
      "E:71",
      "E:72",
      "E:73",
      "E:75",
      "E:76",
      "E:77",
      "E:78",
      "E:79",
      "E:8",
      "E:80",
      "E:81",
      "E:82",
      "E:83",
      "E:84",
      "E:85",
      "E:86",
      "E:87",
      "E:88",
      "E:89",
      "E:9",
      "E:90",
      "E:91",
      "E:92",
      "E:93",
      "E:94",
      "E:95",
      "E:96",
      "E:97",
      "E:98",
      "E:99"
    ],
    "E:75": [
      "E:1",
      "E:10",
      "E:100",
      "E:101",
      "E:102",
      "E:103",
      "E:104",
      "E:105",
      "E:106",
      "E:107",
      "E:108",
      "E:109",
      "E:11",
      "E:110",
      "E:111",
      "E:112",
      "E:113",
      "E:114",
      "E:115",
      "E:116",
      "E:117",
      "E:118",
      "E:119",
      "E:12",
      "E:120",
      "E:121",
      "E:122",
      "E:123",
      "E:124",
      "E:125",
      "E:126",
      "E:127",
      "E:128",
      "E:129",
      "E:13",
      "E:130",
      "E:131",
      "E:132",
      "E:133",
      "E:134",
      "E:135",
      "E:136",
      "E:137",
      "E:138",
      "E:139",
      "E:14",
      "E:140",
      "E:141",
      "E:142",
      "E:143",
      "E:144",
      "E:145",
      "E:146",
      "E:147",
      "E:148",
      "E:149",
      "E:15",
      "E:150",
      "E:151",
      "E:152",
      "E:153",
      "E:154",
      "E:155",
      "E:156",
      "E:157",
      "E:158",
      "E:159",
      "E:16",
      "E:160",
      "E:161",
      "E:162",
      "E:163",
      "E:164",
      "E:165",
      "E:166",
      "E:167",
      "E:168",
      "E:169",
      "E:17",
      "E:170",
      "E:171",
      "E:172",
      "E:173",
      "E:174",
      "E:175",
      "E:176",
      "E:177",
      "E:178",
      "E:179",
      "E:18",
      "E:180",
      "E:181",
      "E:182",
      "E:183",
      "E:184",
      "E:185",
      "E:186",
      "E:187",
      "E:188",
      "E:189",
      "E:19",
      "E:190",
      "E:191",
      "E:192",
      "E:193",
      "E:194",
      "E:195",
      "E:196",
      "E:197",
      "E:198",
      "E:199",
      "E:2",
      "E:20",
      "E:200",
      "E:201",
      "E:202",
      "E:203",
      "E:204",
      "E:205",
      "E:206",
      "E:207",
      "E:208",
      "E:209",
      "E:21",
      "E:210",
      "E:211",
      "E:212",
      "E:213",
      "E:214",
      "E:215",
      "E:216",
      "E:217",
      "E:218",
      "E:219",
      "E:22",
      "E:220",
      "E:221",
      "E:222",
      "E:223",
      "E:224",
      "E:225",
      "E:226",
      "E:227",
      "E:228",
      "E:229",
      "E:23",
      "E:230",
      "E:231",
      "E:232",
      "E:233",
      "E:234",
      "E:235",
      "E:236",
      "E:237",
      "E:238",
      "E:239",
      "E:24",
      "E:240",
      "E:241",
      "E:242",
      "E:243",
      "E:244",
      "E:245",
      "E:246",
      "E:247",
      "E:248",
      "E:249",
      "E:25",
      "E:250",
      "E:251",
      "E:252",
      "E:253",
      "E:254",
      "E:255",
      "E:256",
      "E:257",
      "E:258",
      "E:259",
      "E:26",
      "E:260",
      "E:261",
      "E:262",
      "E:263",
      "E:264",
      "E:265",
      "E:266",
      "E:267",
      "E:268",
      "E:269",
      "E:27",
      "E:270",
      "E:271",
      "E:272",
      "E:273",
      "E:274",
      "E:275",
      "E:28",
      "E:29",
      "E:3",
      "E:30",
      "E:31",
      "E:32",
      "E:33",
      "E:34",
      "E:35",
      "E:36",
      "E:37",
      "E:38",
      "E:39",
      "E:4",
      "E:40",
      "E:41",
      "E:42",
      "E:43",
      "E:44",
      "E:45",
      "E:46",
      "E:47",
      "E:48",
      "E:49",
      "E:5",
      "E:50",
      "E:51",
      "E:52",
      "E:53",
      "E:54",
      "E:55",
      "E:57",
      "E:58",
      "E:59",
      "E:6",
      "E:60",
      "E:61",
      "E:62",
      "E:63",
      "E:64",
      "E:65",
      "E:66",
      "E:67",
      "E:68",
      "E:69",
      "E:7",
      "E:70",
      "E:71",
      "E:72",
      "E:73",
      "E:74",
      "E:76",
      "E:77",
      "E:78",
      "E:79",
      "E:8",
      "E:80",
      "E:81",
      "E:82",
      "E:83",
      "E:84",
      "E:85",
      "E:86",
      "E:87",
      "E:88",
      "E:89",
      "E:9",
      "E:90",
      "E:91",
      "E:92",
      "E:93",
      "E:94",
      "E:95",
      "E:96",
      "E:97",
      "E:98",
      "E:99"
    ],
    "E:76": [
      "E:1",
      "E:10",
      "E:100",
      "E:101",
      "E:102",
      "E:103",
      "E:104",
      "E:105",
      "E:106",
      "E:107",
      "E:108",
      "E:109",
      "E:11",
      "E:110",
      "E:111",
      "E:112",
      "E:113",
      "E:114",
      "E:115",
      "E:116",
      "E:117",
      "E:118",
      "E:119",
      "E:12",
      "E:120",
      "E:121",
      "E:122",
      "E:123",
      "E:124",
      "E:125",
      "E:126",
      "E:127",
      "E:128",
      "E:129",
      "E:13",
      "E:130",
      "E:131",
      "E:132",
      "E:133",
      "E:134",
      "E:135",
      "E:136",
      "E:137",
      "E:138",
      "E:139",
      "E:14",
      "E:140",
      "E:141",
      "E:142",
      "E:143",
      "E:144",
      "E:145",
      "E:146",
      "E:147",
      "E:148",
      "E:149",
      "E:15",
      "E:150",
      "E:151",
      "E:152",
      "E:153",
      "E:154",
      "E:155",
      "E:156",
      "E:157",
      "E:158",
      "E:159",
      "E:16",
      "E:160",
      "E:161",
      "E:162",
      "E:163",
      "E:164",
      "E:165",
      "E:166",
      "E:167",
      "E:168",
      "E:169",
      "E:17",
      "E:170",
      "E:171",
      "E:172",
      "E:173",
      "E:174",
      "E:175",
      "E:176",
      "E:177",
      "E:178",
      "E:179",
      "E:18",
      "E:180",
      "E:181",
      "E:182",
      "E:183",
      "E:184",
      "E:185",
      "E:186",
      "E:187",
      "E:188",
      "E:189",
      "E:19",
      "E:190",
      "E:191",
      "E:192",
      "E:193",
      "E:194",
      "E:195",
      "E:196",
      "E:197",
      "E:198",
      "E:199",
      "E:2",
      "E:20",
      "E:200",
      "E:201",
      "E:202",
      "E:203",
      "E:204",
      "E:205",
      "E:206",
      "E:207",
      "E:208",
      "E:209",
      "E:21",
      "E:210",
      "E:211",
      "E:212",
      "E:213",
      "E:214",
      "E:215",
      "E:216",
      "E:217",
      "E:218",
      "E:219",
      "E:22",
      "E:220",
      "E:221",
      "E:222",
      "E:223",
      "E:224",
      "E:225",
      "E:226",
      "E:227",
      "E:228",
      "E:229",
      "E:23",
      "E:230",
      "E:231",
      "E:232",
      "E:233",
      "E:234",
      "E:235",
      "E:236",
      "E:237",
      "E:238",
      "E:239",
      "E:24",
      "E:240",
      "E:241",
      "E:242",
      "E:243",
      "E:244",
      "E:245",
      "E:246",
      "E:247",
      "E:248",
      "E:249",
      "E:25",
      "E:250",
      "E:251",
      "E:252",
      "E:253",
      "E:254",
      "E:255",
      "E:256",
      "E:257",
      "E:258",
      "E:259",
      "E:26",
      "E:260",
      "E:261",
      "E:262",
      "E:263",
      "E:264",
      "E:265",
      "E:266",
      "E:267",
      "E:268",
      "E:269",
      "E:27",
      "E:270",
      "E:271",
      "E:272",
      "E:273",
      "E:274",
      "E:275",
      "E:28",
      "E:29",
      "E:3",
      "E:30",
      "E:31",
      "E:32",
      "E:33",
      "E:34",
      "E:35",
      "E:36",
      "E:37",
      "E:38",
      "E:39",
      "E:4",
      "E:40",
      "E:41",
      "E:42",
      "E:43",
      "E:44",
      "E:45",
      "E:46",
      "E:47",
      "E:48",
      "E:49",
      "E:5",
      "E:50",
      "E:51",
      "E:52",
      "E:53",
      "E:54",
      "E:55",
      "E:57",
      "E:58",
      "E:59",
      "E:6",
      "E:60",
      "E:61",
      "E:62",
      "E:63",
      "E:64",
      "E:65",
      "E:66",
      "E:67",
      "E:68",
      "E:69",
      "E:7",
      "E:70",
      "E:71",
      "E:72",
      "E:73",
      "E:74",
      "E:75",
      "E:77",
      "E:78",
      "E:79",
      "E:8",
      "E:80",
      "E:81",
      "E:82",
      "E:83",
      "E:84",
      "E:85",
      "E:86",
      "E:87",
      "E:88",
      "E:89",
      "E:9",
      "E:90",
      "E:91",
      "E:92",
      "E:93",
      "E:94",
      "E:95",
      "E:96",
      "E:97",
      "E:98",
      "E:99"
    ],
    "E:77": [
      "E:1",
      "E:10",
      "E:100",
      "E:101",
      "E:102",
      "E:103",
      "E:104",
      "E:105",
      "E:106",
      "E:107",
      "E:108",
      "E:109",
      "E:11",
      "E:110",
      "E:111",
      "E:112",
      "E:113",
      "E:114",
      "E:115",
      "E:116",
      "E:117",
      "E:118",
      "E:119",
      "E:12",
      "E:120",
      "E:121",
      "E:122",
      "E:123",
      "E:124",
      "E:125",
      "E:126",
      "E:127",
      "E:128",
      "E:129",
      "E:13",
      "E:130",
      "E:131",
      "E:132",
      "E:133",
      "E:134",
      "E:135",
      "E:136",
      "E:137",
      "E:138",
      "E:139",
      "E:14",
      "E:140",
      "E:141",
      "E:142",
      "E:143",
      "E:144",
      "E:145",
      "E:146",
      "E:147",
      "E:148",
      "E:149",
      "E:15",
      "E:150",
      "E:151",
      "E:152",
      "E:153",
      "E:154",
      "E:155",
      "E:156",
      "E:157",
      "E:158",
      "E:159",
      "E:16",
      "E:160",
      "E:161",
      "E:162",
      "E:163",
      "E:164",
      "E:165",
      "E:166",
      "E:167",
      "E:168",
      "E:169",
      "E:17",
      "E:170",
      "E:171",
      "E:172",
      "E:173",
      "E:174",
      "E:175",
      "E:176",
      "E:177",
      "E:178",
      "E:179",
      "E:18",
      "E:180",
      "E:181",
      "E:182",
      "E:183",
      "E:184",
      "E:185",
      "E:186",
      "E:187",
      "E:188",
      "E:189",
      "E:19",
      "E:190",
      "E:191",
      "E:192",
      "E:193",
      "E:194",
      "E:195",
      "E:196",
      "E:197",
      "E:198",
      "E:199",
      "E:2",
      "E:20",
      "E:200",
      "E:201",
      "E:202",
      "E:203",
      "E:204",
      "E:205",
      "E:206",
      "E:207",
      "E:208",
      "E:209",
      "E:21",
      "E:210",
      "E:211",
      "E:212",
      "E:213",
      "E:214",
      "E:215",
      "E:216",
      "E:217",
      "E:218",
      "E:219",
      "E:22",
      "E:220",
      "E:221",
      "E:222",
      "E:223",
      "E:224",
      "E:225",
      "E:226",
      "E:227",
      "E:228",
      "E:229",
      "E:23",
      "E:230",
      "E:231",
      "E:232",
      "E:233",
      "E:234",
      "E:235",
      "E:236",
      "E:237",
      "E:238",
      "E:239",
      "E:24",
      "E:240",
      "E:241",
      "E:242",
      "E:243",
      "E:244",
      "E:245",
      "E:246",
      "E:247",
      "E:248",
      "E:249",
      "E:25",
      "E:250",
      "E:251",
      "E:252",
      "E:253",
      "E:254",
      "E:255",
      "E:256",
      "E:257",
      "E:258",
      "E:259",
      "E:26",
      "E:260",
      "E:261",
      "E:262",
      "E:263",
      "E:264",
      "E:265",
      "E:266",
      "E:267",
      "E:268",
      "E:269",
      "E:27",
      "E:270",
      "E:271",
      "E:272",
      "E:273",
      "E:274",
      "E:275",
      "E:28",
      "E:29",
      "E:3",
      "E:30",
      "E:31",
      "E:32",
      "E:33",
      "E:34",
      "E:35",
      "E:36",
      "E:37",
      "E:38",
      "E:39",
      "E:4",
      "E:40",
      "E:41",
      "E:42",
      "E:43",
      "E:44",
      "E:45",
      "E:46",
      "E:47",
      "E:48",
      "E:49",
      "E:5",
      "E:50",
      "E:51",
      "E:52",
      "E:53",
      "E:54",
      "E:55",
      "E:57",
      "E:58",
      "E:59",
      "E:6",
      "E:60",
      "E:61",
      "E:62",
      "E:63",
      "E:64",
      "E:65",
      "E:66",
      "E:67",
      "E:68",
      "E:69",
      "E:7",
      "E:70",
      "E:71",
      "E:72",
      "E:73",
      "E:74",
      "E:75",
      "E:76",
      "E:78",
      "E:79",
      "E:8",
      "E:80",
      "E:81",
      "E:82",
      "E:83",
      "E:84",
      "E:85",
      "E:86",
      "E:87",
      "E:88",
      "E:89",
      "E:9",
      "E:90",
      "E:91",
      "E:92",
      "E:93",
      "E:94",
      "E:95",
      "E:96",
      "E:97",
      "E:98",
      "E:99"
    ],
    "E:78": [
      "E:1",
      "E:10",
      "E:100",
      "E:101",
      "E:102",
      "E:103",
      "E:104",
      "E:105",
      "E:106",
      "E:107",
      "E:108",
      "E:109",
      "E:11",
      "E:110",
      "E:111",
      "E:112",
      "E:113",
      "E:114",
      "E:115",
      "E:116",
      "E:117",
      "E:118",
      "E:119",
      "E:12",
      "E:120",
      "E:121",
      "E:122",
      "E:123",
      "E:124",
      "E:125",
      "E:126",
      "E:127",
      "E:128",
      "E:129",
      "E:13",
      "E:130",
      "E:131",
      "E:132",
      "E:133",
      "E:134",
      "E:135",
      "E:136",
      "E:137",
      "E:138",
      "E:139",
      "E:14",
      "E:140",
      "E:141",
      "E:142",
      "E:143",
      "E:144",
      "E:145",
      "E:146",
      "E:147",
      "E:148",
      "E:149",
      "E:15",
      "E:150",
      "E:151",
      "E:152",
      "E:153",
      "E:154",
      "E:155",
      "E:156",
      "E:157",
      "E:158",
      "E:159",
      "E:16",
      "E:160",
      "E:161",
      "E:162",
      "E:163",
      "E:164",
      "E:165",
      "E:166",
      "E:167",
      "E:168",
      "E:169",
      "E:17",
      "E:170",
      "E:171",
      "E:172",
      "E:173",
      "E:174",
      "E:175",
      "E:176",
      "E:177",
      "E:178",
      "E:179",
      "E:18",
      "E:180",
      "E:181",
      "E:182",
      "E:183",
      "E:184",
      "E:185",
      "E:186",
      "E:187",
      "E:188",
      "E:189",
      "E:19",
      "E:190",
      "E:191",
      "E:192",
      "E:193",
      "E:194",
      "E:195",
      "E:196",
      "E:197",
      "E:198",
      "E:199",
      "E:2",
      "E:20",
      "E:200",
      "E:201",
      "E:202",
      "E:203",
      "E:204",
      "E:205",
      "E:206",
      "E:207",
      "E:208",
      "E:209",
      "E:21",
      "E:210",
      "E:211",
      "E:212",
      "E:213",
      "E:214",
      "E:215",
      "E:216",
      "E:217",
      "E:218",
      "E:219",
      "E:22",
      "E:220",
      "E:221",
      "E:222",
      "E:223",
      "E:224",
      "E:225",
      "E:226",
      "E:227",
      "E:228",
      "E:229",
      "E:23",
      "E:230",
      "E:231",
      "E:232",
      "E:233",
      "E:234",
      "E:235",
      "E:236",
      "E:237",
      "E:238",
      "E:239",
      "E:24",
      "E:240",
      "E:241",
      "E:242",
      "E:243",
      "E:244",
      "E:245",
      "E:246",
      "E:247",
      "E:248",
      "E:249",
      "E:25",
      "E:250",
      "E:251",
      "E:252",
      "E:253",
      "E:254",
      "E:255",
      "E:256",
      "E:257",
      "E:258",
      "E:259",
      "E:26",
      "E:260",
      "E:261",
      "E:262",
      "E:263",
      "E:264",
      "E:265",
      "E:266",
      "E:267",
      "E:268",
      "E:269",
      "E:27",
      "E:270",
      "E:271",
      "E:272",
      "E:273",
      "E:274",
      "E:275",
      "E:28",
      "E:29",
      "E:3",
      "E:30",
      "E:31",
      "E:32",
      "E:33",
      "E:34",
      "E:35",
      "E:36",
      "E:37",
      "E:38",
      "E:39",
      "E:4",
      "E:40",
      "E:41",
      "E:42",
      "E:43",
      "E:44",
      "E:45",
      "E:46",
      "E:47",
      "E:48",
      "E:49",
      "E:5",
      "E:50",
      "E:51",
      "E:52",
      "E:53",
      "E:54",
      "E:55",
      "E:57",
      "E:58",
      "E:59",
      "E:6",
      "E:60",
      "E:61",
      "E:62",
      "E:63",
      "E:64",
      "E:65",
      "E:66",
      "E:67",
      "E:68",
      "E:69",
      "E:7",
      "E:70",
      "E:71",
      "E:72",
      "E:73",
      "E:74",
      "E:75",
      "E:76",
      "E:77",
      "E:79",
      "E:8",
      "E:80",
      "E:81",
      "E:82",
      "E:83",
      "E:84",
      "E:85",
      "E:86",
      "E:87",
      "E:88",
      "E:89",
      "E:9",
      "E:90",
      "E:91",
      "E:92",
      "E:93",
      "E:94",
      "E:95",
      "E:96",
      "E:97",
      "E:98",
      "E:99"
    ],
    "E:79": [
      "E:1",
      "E:10",
      "E:100",
      "E:101",
      "E:102",
      "E:103",
      "E:104",
      "E:105",
      "E:106",
      "E:107",
      "E:108",
      "E:109",
      "E:11",
      "E:110",
      "E:111",
      "E:112",
      "E:113",
      "E:114",
      "E:115",
      "E:116",
      "E:117",
      "E:118",
      "E:119",
      "E:12",
      "E:120",
      "E:121",
      "E:122",
      "E:123",
      "E:124",
      "E:125",
      "E:126",
      "E:127",
      "E:128",
      "E:129",
      "E:13",
      "E:130",
      "E:131",
      "E:132",
      "E:133",
      "E:134",
      "E:135",
      "E:136",
      "E:137",
      "E:138",
      "E:139",
      "E:14",
      "E:140",
      "E:141",
      "E:142",
      "E:143",
      "E:144",
      "E:145",
      "E:146",
      "E:147",
      "E:148",
      "E:149",
      "E:15",
      "E:150",
      "E:151",
      "E:152",
      "E:153",
      "E:154",
      "E:155",
      "E:156",
      "E:157",
      "E:158",
      "E:159",
      "E:16",
      "E:160",
      "E:161",
      "E:162",
      "E:163",
      "E:164",
      "E:165",
      "E:166",
      "E:167",
      "E:168",
      "E:169",
      "E:17",
      "E:170",
      "E:171",
      "E:172",
      "E:173",
      "E:174",
      "E:175",
      "E:176",
      "E:177",
      "E:178",
      "E:179",
      "E:18",
      "E:180",
      "E:181",
      "E:182",
      "E:183",
      "E:184",
      "E:185",
      "E:186",
      "E:187",
      "E:188",
      "E:189",
      "E:19",
      "E:190",
      "E:191",
      "E:192",
      "E:193",
      "E:194",
      "E:195",
      "E:196",
      "E:197",
      "E:198",
      "E:199",
      "E:2",
      "E:20",
      "E:200",
      "E:201",
      "E:202",
      "E:203",
      "E:204",
      "E:205",
      "E:206",
      "E:207",
      "E:208",
      "E:209",
      "E:21",
      "E:210",
      "E:211",
      "E:212",
      "E:213",
      "E:214",
      "E:215",
      "E:216",
      "E:217",
      "E:218",
      "E:219",
      "E:22",
      "E:220",
      "E:221",
      "E:222",
      "E:223",
      "E:224",
      "E:225",
      "E:226",
      "E:227",
      "E:228",
      "E:229",
      "E:23",
      "E:230",
      "E:231",
      "E:232",
      "E:233",
      "E:234",
      "E:235",
      "E:236",
      "E:237",
      "E:238",
      "E:239",
      "E:24",
      "E:240",
      "E:241",
      "E:242",
      "E:243",
      "E:244",
      "E:245",
      "E:246",
      "E:247",
      "E:248",
      "E:249",
      "E:25",
      "E:250",
      "E:251",
      "E:252",
      "E:253",
      "E:254",
      "E:255",
      "E:256",
      "E:257",
      "E:258",
      "E:259",
      "E:26",
      "E:260",
      "E:261",
      "E:262",
      "E:263",
      "E:264",
      "E:265",
      "E:266",
      "E:267",
      "E:268",
      "E:269",
      "E:27",
      "E:270",
      "E:271",
      "E:272",
      "E:273",
      "E:274",
      "E:275",
      "E:28",
      "E:29",
      "E:3",
      "E:30",
      "E:31",
      "E:32",
      "E:33",
      "E:34",
      "E:35",
      "E:36",
      "E:37",
      "E:38",
      "E:39",
      "E:4",
      "E:40",
      "E:41",
      "E:42",
      "E:43",
      "E:44",
      "E:45",
      "E:46",
      "E:47",
      "E:48",
      "E:49",
      "E:5",
      "E:50",
      "E:51",
      "E:52",
      "E:53",
      "E:54",
      "E:55",
      "E:57",
      "E:58",
      "E:59",
      "E:6",
      "E:60",
      "E:61",
      "E:62",
      "E:63",
      "E:64",
      "E:65",
      "E:66",
      "E:67",
      "E:68",
      "E:69",
      "E:7",
      "E:70",
      "E:71",
      "E:72",
      "E:73",
      "E:74",
      "E:75",
      "E:76",
      "E:77",
      "E:78",
      "E:8",
      "E:80",
      "E:81",
      "E:82",
      "E:83",
      "E:84",
      "E:85",
      "E:86",
      "E:87",
      "E:88",
      "E:89",
      "E:9",
      "E:90",
      "E:91",
      "E:92",
      "E:93",
      "E:94",
      "E:95",
      "E:96",
      "E:97",
      "E:98",
      "E:99"
    ],
    "E:80": [
      "E:1",
      "E:10",
      "E:100",
      "E:101",
      "E:102",
      "E:103",
      "E:104",
      "E:105",
      "E:106",
      "E:107",
      "E:108",
      "E:109",
      "E:11",
      "E:110",
      "E:111",
      "E:112",
      "E:113",
      "E:114",
      "E:115",
      "E:116",
      "E:117",
      "E:118",
      "E:119",
      "E:12",
      "E:120",
      "E:121",
      "E:122",
      "E:123",
      "E:124",
      "E:125",
      "E:126",
      "E:127",
      "E:128",
      "E:129",
      "E:13",
      "E:130",
      "E:131",
      "E:132",
      "E:133",
      "E:134",
      "E:135",
      "E:136",
      "E:137",
      "E:138",
      "E:139",
      "E:14",
      "E:140",
      "E:141",
      "E:142",
      "E:143",
      "E:144",
      "E:145",
      "E:146",
      "E:147",
      "E:148",
      "E:149",
      "E:15",
      "E:150",
      "E:151",
      "E:152",
      "E:153",
      "E:154",
      "E:155",
      "E:156",
      "E:157",
      "E:158",
      "E:159",
      "E:16",
      "E:160",
      "E:161",
      "E:162",
      "E:163",
      "E:164",
      "E:165",
      "E:166",
      "E:167",
      "E:168",
      "E:169",
      "E:17",
      "E:170",
      "E:171",
      "E:172",
      "E:173",
      "E:174",
      "E:175",
      "E:176",
      "E:177",
      "E:178",
      "E:179",
      "E:18",
      "E:180",
      "E:181",
      "E:182",
      "E:183",
      "E:184",
      "E:185",
      "E:186",
      "E:187",
      "E:188",
      "E:189",
      "E:19",
      "E:190",
      "E:191",
      "E:192",
      "E:193",
      "E:194",
      "E:195",
      "E:196",
      "E:197",
      "E:198",
      "E:199",
      "E:2",
      "E:20",
      "E:200",
      "E:201",
      "E:202",
      "E:203",
      "E:204",
      "E:205",
      "E:206",
      "E:207",
      "E:208",
      "E:209",
      "E:21",
      "E:210",
      "E:211",
      "E:212",
      "E:213",
      "E:214",
      "E:215",
      "E:216",
      "E:217",
      "E:218",
      "E:219",
      "E:22",
      "E:220",
      "E:221",
      "E:222",
      "E:223",
      "E:224",
      "E:225",
      "E:226",
      "E:227",
      "E:228",
      "E:229",
      "E:23",
      "E:230",
      "E:231",
      "E:232",
      "E:233",
      "E:234",
      "E:235",
      "E:236",
      "E:237",
      "E:238",
      "E:239",
      "E:24",
      "E:240",
      "E:241",
      "E:242",
      "E:243",
      "E:244",
      "E:245",
      "E:246",
      "E:247",
      "E:248",
      "E:249",
      "E:25",
      "E:250",
      "E:251",
      "E:252",
      "E:253",
      "E:254",
      "E:255",
      "E:256",
      "E:257",
      "E:258",
      "E:259",
      "E:26",
      "E:260",
      "E:261",
      "E:262",
      "E:263",
      "E:264",
      "E:265",
      "E:266",
      "E:267",
      "E:268",
      "E:269",
      "E:27",
      "E:270",
      "E:271",
      "E:272",
      "E:273",
      "E:274",
      "E:275",
      "E:28",
      "E:29",
      "E:3",
      "E:30",
      "E:31",
      "E:32",
      "E:33",
      "E:34",
      "E:35",
      "E:36",
      "E:37",
      "E:38",
      "E:39",
      "E:4",
      "E:40",
      "E:41",
      "E:42",
      "E:43",
      "E:44",
      "E:45",
      "E:46",
      "E:47",
      "E:48",
      "E:49",
      "E:5",
      "E:50",
      "E:51",
      "E:52",
      "E:53",
      "E:54",
      "E:55",
      "E:57",
      "E:58",
      "E:59",
      "E:6",
      "E:60",
      "E:61",
      "E:62",
      "E:63",
      "E:64",
      "E:65",
      "E:66",
      "E:67",
      "E:68",
      "E:69",
      "E:7",
      "E:70",
      "E:71",
      "E:72",
      "E:73",
      "E:74",
      "E:75",
      "E:76",
      "E:77",
      "E:78",
      "E:79",
      "E:8",
      "E:81",
      "E:82",
      "E:83",
      "E:84",
      "E:85",
      "E:86",
      "E:87",
      "E:88",
      "E:89",
      "E:9",
      "E:90",
      "E:91",
      "E:92",
      "E:93",
      "E:94",
      "E:95",
      "E:96",
      "E:97",
      "E:98",
      "E:99"
    ],
    "E:81": [
      "E:1",
      "E:10",
      "E:100",
      "E:101",
      "E:102",
      "E:103",
      "E:104",
      "E:105",
      "E:106",
      "E:107",
      "E:108",
      "E:109",
      "E:11",
      "E:110",
      "E:111",
      "E:112",
      "E:113",
      "E:114",
      "E:115",
      "E:116",
      "E:117",
      "E:118",
      "E:119",
      "E:12",
      "E:120",
      "E:121",
      "E:122",
      "E:123",
      "E:124",
      "E:125",
      "E:126",
      "E:127",
      "E:128",
      "E:129",
      "E:13",
      "E:130",
      "E:131",
      "E:132",
      "E:133",
      "E:134",
      "E:135",
      "E:136",
      "E:137",
      "E:138",
      "E:139",
      "E:14",
      "E:140",
      "E:141",
      "E:142",
      "E:143",
      "E:144",
      "E:145",
      "E:146",
      "E:147",
      "E:148",
      "E:149",
      "E:15",
      "E:150",
      "E:151",
      "E:152",
      "E:153",
      "E:154",
      "E:155",
      "E:156",
      "E:157",
      "E:158",
      "E:159",
      "E:16",
      "E:160",
      "E:161",
      "E:162",
      "E:163",
      "E:164",
      "E:165",
      "E:166",
      "E:167",
      "E:168",
      "E:169",
      "E:17",
      "E:170",
      "E:171",
      "E:172",
      "E:173",
      "E:174",
      "E:175",
      "E:176",
      "E:177",
      "E:178",
      "E:179",
      "E:18",
      "E:180",
      "E:181",
      "E:182",
      "E:183",
      "E:184",
      "E:185",
      "E:186",
      "E:187",
      "E:188",
      "E:189",
      "E:19",
      "E:190",
      "E:191",
      "E:192",
      "E:193",
      "E:194",
      "E:195",
      "E:196",
      "E:197",
      "E:198",
      "E:199",
      "E:2",
      "E:20",
      "E:200",
      "E:201",
      "E:202",
      "E:203",
      "E:204",
      "E:205",
      "E:206",
      "E:207",
      "E:208",
      "E:209",
      "E:21",
      "E:210",
      "E:211",
      "E:212",
      "E:213",
      "E:214",
      "E:215",
      "E:216",
      "E:217",
      "E:218",
      "E:219",
      "E:22",
      "E:220",
      "E:221",
      "E:222",
      "E:223",
      "E:224",
      "E:225",
      "E:226",
      "E:227",
      "E:228",
      "E:229",
      "E:23",
      "E:230",
      "E:231",
      "E:232",
      "E:233",
      "E:234",
      "E:235",
      "E:236",
      "E:237",
      "E:238",
      "E:239",
      "E:24",
      "E:240",
      "E:241",
      "E:242",
      "E:243",
      "E:244",
      "E:245",
      "E:246",
      "E:247",
      "E:248",
      "E:249",
      "E:25",
      "E:250",
      "E:251",
      "E:252",
      "E:253",
      "E:254",
      "E:255",
      "E:256",
      "E:257",
      "E:258",
      "E:259",
      "E:26",
      "E:260",
      "E:261",
      "E:262",
      "E:263",
      "E:264",
      "E:265",
      "E:266",
      "E:267",
      "E:268",
      "E:269",
      "E:27",
      "E:270",
      "E:271",
      "E:272",
      "E:273",
      "E:274",
      "E:275",
      "E:28",
      "E:29",
      "E:3",
      "E:30",
      "E:31",
      "E:32",
      "E:33",
      "E:34",
      "E:35",
      "E:36",
      "E:37",
      "E:38",
      "E:39",
      "E:4",
      "E:40",
      "E:41",
      "E:42",
      "E:43",
      "E:44",
      "E:45",
      "E:46",
      "E:47",
      "E:48",
      "E:49",
      "E:5",
      "E:50",
      "E:51",
      "E:52",
      "E:53",
      "E:54",
      "E:55",
      "E:57",
      "E:58",
      "E:59",
      "E:6",
      "E:60",
      "E:61",
      "E:62",
      "E:63",
      "E:64",
      "E:65",
      "E:66",
      "E:67",
      "E:68",
      "E:69",
      "E:7",
      "E:70",
      "E:71",
      "E:72",
      "E:73",
      "E:74",
      "E:75",
      "E:76",
      "E:77",
      "E:78",
      "E:79",
      "E:8",
      "E:80",
      "E:82",
      "E:83",
      "E:84",
      "E:85",
      "E:86",
      "E:87",
      "E:88",
      "E:89",
      "E:9",
      "E:90",
      "E:91",
      "E:92",
      "E:93",
      "E:94",
      "E:95",
      "E:96",
      "E:97",
      "E:98",
      "E:99"
    ],
    "E:82": [
      "E:1",
      "E:10",
      "E:100",
      "E:101",
      "E:102",
      "E:103",
      "E:104",
      "E:105",
      "E:106",
      "E:107",
      "E:108",
      "E:109",
      "E:11",
      "E:110",
      "E:111",
      "E:112",
      "E:113",
      "E:114",
      "E:115",
      "E:116",
      "E:117",
      "E:118",
      "E:119",
      "E:12",
      "E:120",
      "E:121",
      "E:122",
      "E:123",
      "E:124",
      "E:125",
      "E:126",
      "E:127",
      "E:128",
      "E:129",
      "E:13",
      "E:130",
      "E:131",
      "E:132",
      "E:133",
      "E:134",
      "E:135",
      "E:136",
      "E:137",
      "E:138",
      "E:139",
      "E:14",
      "E:140",
      "E:141",
      "E:142",
      "E:143",
      "E:144",
      "E:145",
      "E:146",
      "E:147",
      "E:148",
      "E:149",
      "E:15",
      "E:150",
      "E:151",
      "E:152",
      "E:153",
      "E:154",
      "E:155",
      "E:156",
      "E:157",
      "E:158",
      "E:159",
      "E:16",
      "E:160",
      "E:161",
      "E:162",
      "E:163",
      "E:164",
      "E:165",
      "E:166",
      "E:167",
      "E:168",
      "E:169",
      "E:17",
      "E:170",
      "E:171",
      "E:172",
      "E:173",
      "E:174",
      "E:175",
      "E:176",
      "E:177",
      "E:178",
      "E:179",
      "E:18",
      "E:180",
      "E:181",
      "E:182",
      "E:183",
      "E:184",
      "E:185",
      "E:186",
      "E:187",
      "E:188",
      "E:189",
      "E:19",
      "E:190",
      "E:191",
      "E:192",
      "E:193",
      "E:194",
      "E:195",
      "E:196",
      "E:197",
      "E:198",
      "E:199",
      "E:2",
      "E:20",
      "E:200",
      "E:201",
      "E:202",
      "E:203",
      "E:204",
      "E:205",
      "E:206",
      "E:207",
      "E:208",
      "E:209",
      "E:21",
      "E:210",
      "E:211",
      "E:212",
      "E:213",
      "E:214",
      "E:215",
      "E:216",
      "E:217",
      "E:218",
      "E:219",
      "E:22",
      "E:220",
      "E:221",
      "E:222",
      "E:223",
      "E:224",
      "E:225",
      "E:226",
      "E:227",
      "E:228",
      "E:229",
      "E:23",
      "E:230",
      "E:231",
      "E:232",
      "E:233",
      "E:234",
      "E:235",
      "E:236",
      "E:237",
      "E:238",
      "E:239",
      "E:24",
      "E:240",
      "E:241",
      "E:242",
      "E:243",
      "E:244",
      "E:245",
      "E:246",
      "E:247",
      "E:248",
      "E:249",
      "E:25",
      "E:250",
      "E:251",
      "E:252",
      "E:253",
      "E:254",
      "E:255",
      "E:256",
      "E:257",
      "E:258",
      "E:259",
      "E:26",
      "E:260",
      "E:261",
      "E:262",
      "E:263",
      "E:264",
      "E:265",
      "E:266",
      "E:267",
      "E:268",
      "E:269",
      "E:27",
      "E:270",
      "E:271",
      "E:272",
      "E:273",
      "E:274",
      "E:275",
      "E:28",
      "E:29",
      "E:3",
      "E:30",
      "E:31",
      "E:32",
      "E:33",
      "E:34",
      "E:35",
      "E:36",
      "E:37",
      "E:38",
      "E:39",
      "E:4",
      "E:40",
      "E:41",
      "E:42",
      "E:43",
      "E:44",
      "E:45",
      "E:46",
      "E:47",
      "E:48",
      "E:49",
      "E:5",
      "E:50",
      "E:51",
      "E:52",
      "E:53",
      "E:54",
      "E:55",
      "E:57",
      "E:58",
      "E:59",
      "E:6",
      "E:60",
      "E:61",
      "E:62",
      "E:63",
      "E:64",
      "E:65",
      "E:66",
      "E:67",
      "E:68",
      "E:69",
      "E:7",
      "E:70",
      "E:71",
      "E:72",
      "E:73",
      "E:74",
      "E:75",
      "E:76",
      "E:77",
      "E:78",
      "E:79",
      "E:8",
      "E:80",
      "E:81",
      "E:83",
      "E:84",
      "E:85",
      "E:86",
      "E:87",
      "E:88",
      "E:89",
      "E:9",
      "E:90",
      "E:91",
      "E:92",
      "E:93",
      "E:94",
      "E:95",
      "E:96",
      "E:97",
      "E:98",
      "E:99"
    ],
    "E:83": [
      "E:1",
      "E:10",
      "E:100",
      "E:101",
      "E:102",
      "E:103",
      "E:104",
      "E:105",
      "E:106",
      "E:107",
      "E:108",
      "E:109",
      "E:11",
      "E:110",
      "E:111",
      "E:112",
      "E:113",
      "E:114",
      "E:115",
      "E:116",
      "E:117",
      "E:118",
      "E:119",
      "E:12",
      "E:120",
      "E:121",
      "E:122",
      "E:123",
      "E:124",
      "E:125",
      "E:126",
      "E:127",
      "E:128",
      "E:129",
      "E:13",
      "E:130",
      "E:131",
      "E:132",
      "E:133",
      "E:134",
      "E:135",
      "E:136",
      "E:137",
      "E:138",
      "E:139",
      "E:14",
      "E:140",
      "E:141",
      "E:142",
      "E:143",
      "E:144",
      "E:145",
      "E:146",
      "E:147",
      "E:148",
      "E:149",
      "E:15",
      "E:150",
      "E:151",
      "E:152",
      "E:153",
      "E:154",
      "E:155",
      "E:156",
      "E:157",
      "E:158",
      "E:159",
      "E:16",
      "E:160",
      "E:161",
      "E:162",
      "E:163",
      "E:164",
      "E:165",
      "E:166",
      "E:167",
      "E:168",
      "E:169",
      "E:17",
      "E:170",
      "E:171",
      "E:172",
      "E:173",
      "E:174",
      "E:175",
      "E:176",
      "E:177",
      "E:178",
      "E:179",
      "E:18",
      "E:180",
      "E:181",
      "E:182",
      "E:183",
      "E:184",
      "E:185",
      "E:186",
      "E:187",
      "E:188",
      "E:189",
      "E:19",
      "E:190",
      "E:191",
      "E:192",
      "E:193",
      "E:194",
      "E:195",
      "E:196",
      "E:197",
      "E:198",
      "E:199",
      "E:2",
      "E:20",
      "E:200",
      "E:201",
      "E:202",
      "E:203",
      "E:204",
      "E:205",
      "E:206",
      "E:207",
      "E:208",
      "E:209",
      "E:21",
      "E:210",
      "E:211",
      "E:212",
      "E:213",
      "E:214",
      "E:215",
      "E:216",
      "E:217",
      "E:218",
      "E:219",
      "E:22",
      "E:220",
      "E:221",
      "E:222",
      "E:223",
      "E:224",
      "E:225",
      "E:226",
      "E:227",
      "E:228",
      "E:229",
      "E:23",
      "E:230",
      "E:231",
      "E:232",
      "E:233",
      "E:234",
      "E:235",
      "E:236",
      "E:237",
      "E:238",
      "E:239",
      "E:24",
      "E:240",
      "E:241",
      "E:242",
      "E:243",
      "E:244",
      "E:245",
      "E:246",
      "E:247",
      "E:248",
      "E:249",
      "E:25",
      "E:250",
      "E:251",
      "E:252",
      "E:253",
      "E:254",
      "E:255",
      "E:256",
      "E:257",
      "E:258",
      "E:259",
      "E:26",
      "E:260",
      "E:261",
      "E:262",
      "E:263",
      "E:264",
      "E:265",
      "E:266",
      "E:267",
      "E:268",
      "E:269",
      "E:27",
      "E:270",
      "E:271",
      "E:272",
      "E:273",
      "E:274",
      "E:275",
      "E:28",
      "E:29",
      "E:3",
      "E:30",
      "E:31",
      "E:32",
      "E:33",
      "E:34",
      "E:35",
      "E:36",
      "E:37",
      "E:38",
      "E:39",
      "E:4",
      "E:40",
      "E:41",
      "E:42",
      "E:43",
      "E:44",
      "E:45",
      "E:46",
      "E:47",
      "E:48",
      "E:49",
      "E:5",
      "E:50",
      "E:51",
      "E:52",
      "E:53",
      "E:54",
      "E:55",
      "E:57",
      "E:58",
      "E:59",
      "E:6",
      "E:60",
      "E:61",
      "E:62",
      "E:63",
      "E:64",
      "E:65",
      "E:66",
      "E:67",
      "E:68",
      "E:69",
      "E:7",
      "E:70",
      "E:71",
      "E:72",
      "E:73",
      "E:74",
      "E:75",
      "E:76",
      "E:77",
      "E:78",
      "E:79",
      "E:8",
      "E:80",
      "E:81",
      "E:82",
      "E:84",
      "E:85",
      "E:86",
      "E:87",
      "E:88",
      "E:89",
      "E:9",
      "E:90",
      "E:91",
      "E:92",
      "E:93",
      "E:94",
      "E:95",
      "E:96",
      "E:97",
      "E:98",
      "E:99"
    ],
    "E:84": [
      "E:1",
      "E:10",
      "E:100",
      "E:101",
      "E:102",
      "E:103",
      "E:104",
      "E:105",
      "E:106",
      "E:107",
      "E:108",
      "E:109",
      "E:11",
      "E:110",
      "E:111",
      "E:112",
      "E:113",
      "E:114",
      "E:115",
      "E:116",
      "E:117",
      "E:118",
      "E:119",
      "E:12",
      "E:120",
      "E:121",
      "E:122",
      "E:123",
      "E:124",
      "E:125",
      "E:126",
      "E:127",
      "E:128",
      "E:129",
      "E:13",
      "E:130",
      "E:131",
      "E:132",
      "E:133",
      "E:134",
      "E:135",
      "E:136",
      "E:137",
      "E:138",
      "E:139",
      "E:14",
      "E:140",
      "E:141",
      "E:142",
      "E:143",
      "E:144",
      "E:145",
      "E:146",
      "E:147",
      "E:148",
      "E:149",
      "E:15",
      "E:150",
      "E:151",
      "E:152",
      "E:153",
      "E:154",
      "E:155",
      "E:156",
      "E:157",
      "E:158",
      "E:159",
      "E:16",
      "E:160",
      "E:161",
      "E:162",
      "E:163",
      "E:164",
      "E:165",
      "E:166",
      "E:167",
      "E:168",
      "E:169",
      "E:17",
      "E:170",
      "E:171",
      "E:172",
      "E:173",
      "E:174",
      "E:175",
      "E:176",
      "E:177",
      "E:178",
      "E:179",
      "E:18",
      "E:180",
      "E:181",
      "E:182",
      "E:183",
      "E:184",
      "E:185",
      "E:186",
      "E:187",
      "E:188",
      "E:189",
      "E:19",
      "E:190",
      "E:191",
      "E:192",
      "E:193",
      "E:194",
      "E:195",
      "E:196",
      "E:197",
      "E:198",
      "E:199",
      "E:2",
      "E:20",
      "E:200",
      "E:201",
      "E:202",
      "E:203",
      "E:204",
      "E:205",
      "E:206",
      "E:207",
      "E:208",
      "E:209",
      "E:21",
      "E:210",
      "E:211",
      "E:212",
      "E:213",
      "E:214",
      "E:215",
      "E:216",
      "E:217",
      "E:218",
      "E:219",
      "E:22",
      "E:220",
      "E:221",
      "E:222",
      "E:223",
      "E:224",
      "E:225",
      "E:226",
      "E:227",
      "E:228",
      "E:229",
      "E:23",
      "E:230",
      "E:231",
      "E:232",
      "E:233",
      "E:234",
      "E:235",
      "E:236",
      "E:237",
      "E:238",
      "E:239",
      "E:24",
      "E:240",
      "E:241",
      "E:242",
      "E:243",
      "E:244",
      "E:245",
      "E:246",
      "E:247",
      "E:248",
      "E:249",
      "E:25",
      "E:250",
      "E:251",
      "E:252",
      "E:253",
      "E:254",
      "E:255",
      "E:256",
      "E:257",
      "E:258",
      "E:259",
      "E:26",
      "E:260",
      "E:261",
      "E:262",
      "E:263",
      "E:264",
      "E:265",
      "E:266",
      "E:267",
      "E:268",
      "E:269",
      "E:27",
      "E:270",
      "E:271",
      "E:272",
      "E:273",
      "E:274",
      "E:275",
      "E:28",
      "E:29",
      "E:3",
      "E:30",
      "E:31",
      "E:32",
      "E:33",
      "E:34",
      "E:35",
      "E:36",
      "E:37",
      "E:38",
      "E:39",
      "E:4",
      "E:40",
      "E:41",
      "E:42",
      "E:43",
      "E:44",
      "E:45",
      "E:46",
      "E:47",
      "E:48",
      "E:49",
      "E:5",
      "E:50",
      "E:51",
      "E:52",
      "E:53",
      "E:54",
      "E:55",
      "E:57",
      "E:58",
      "E:59",
      "E:6",
      "E:60",
      "E:61",
      "E:62",
      "E:63",
      "E:64",
      "E:65",
      "E:66",
      "E:67",
      "E:68",
      "E:69",
      "E:7",
      "E:70",
      "E:71",
      "E:72",
      "E:73",
      "E:74",
      "E:75",
      "E:76",
      "E:77",
      "E:78",
      "E:79",
      "E:8",
      "E:80",
      "E:81",
      "E:82",
      "E:83",
      "E:85",
      "E:86",
      "E:87",
      "E:88",
      "E:89",
      "E:9",
      "E:90",
      "E:91",
      "E:92",
      "E:93",
      "E:94",
      "E:95",
      "E:96",
      "E:97",
      "E:98",
      "E:99"
    ],
    "E:85": [
      "E:1",
      "E:10",
      "E:100",
      "E:101",
      "E:102",
      "E:103",
      "E:104",
      "E:105",
      "E:106",
      "E:107",
      "E:108",
      "E:109",
      "E:11",
      "E:110",
      "E:111",
      "E:112",
      "E:113",
      "E:114",
      "E:115",
      "E:116",
      "E:117",
      "E:118",
      "E:119",
      "E:12",
      "E:120",
      "E:121",
      "E:122",
      "E:123",
      "E:124",
      "E:125",
      "E:126",
      "E:127",
      "E:128",
      "E:129",
      "E:13",
      "E:130",
      "E:131",
      "E:132",
      "E:133",
      "E:134",
      "E:135",
      "E:136",
      "E:137",
      "E:138",
      "E:139",
      "E:14",
      "E:140",
      "E:141",
      "E:142",
      "E:143",
      "E:144",
      "E:145",
      "E:146",
      "E:147",
      "E:148",
      "E:149",
      "E:15",
      "E:150",
      "E:151",
      "E:152",
      "E:153",
      "E:154",
      "E:155",
      "E:156",
      "E:157",
      "E:158",
      "E:159",
      "E:16",
      "E:160",
      "E:161",
      "E:162",
      "E:163",
      "E:164",
      "E:165",
      "E:166",
      "E:167",
      "E:168",
      "E:169",
      "E:17",
      "E:170",
      "E:171",
      "E:172",
      "E:173",
      "E:174",
      "E:175",
      "E:176",
      "E:177",
      "E:178",
      "E:179",
      "E:18",
      "E:180",
      "E:181",
      "E:182",
      "E:183",
      "E:184",
      "E:185",
      "E:186",
      "E:187",
      "E:188",
      "E:189",
      "E:19",
      "E:190",
      "E:191",
      "E:192",
      "E:193",
      "E:194",
      "E:195",
      "E:196",
      "E:197",
      "E:198",
      "E:199",
      "E:2",
      "E:20",
      "E:200",
      "E:201",
      "E:202",
      "E:203",
      "E:204",
      "E:205",
      "E:206",
      "E:207",
      "E:208",
      "E:209",
      "E:21",
      "E:210",
      "E:211",
      "E:212",
      "E:213",
      "E:214",
      "E:215",
      "E:216",
      "E:217",
      "E:218",
      "E:219",
      "E:22",
      "E:220",
      "E:221",
      "E:222",
      "E:223",
      "E:224",
      "E:225",
      "E:226",
      "E:227",
      "E:228",
      "E:229",
      "E:23",
      "E:230",
      "E:231",
      "E:232",
      "E:233",
      "E:234",
      "E:235",
      "E:236",
      "E:237",
      "E:238",
      "E:239",
      "E:24",
      "E:240",
      "E:241",
      "E:242",
      "E:243",
      "E:244",
      "E:245",
      "E:246",
      "E:247",
      "E:248",
      "E:249",
      "E:25",
      "E:250",
      "E:251",
      "E:252",
      "E:253",
      "E:254",
      "E:255",
      "E:256",
      "E:257",
      "E:258",
      "E:259",
      "E:26",
      "E:260",
      "E:261",
      "E:262",
      "E:263",
      "E:264",
      "E:265",
      "E:266",
      "E:267",
      "E:268",
      "E:269",
      "E:27",
      "E:270",
      "E:271",
      "E:272",
      "E:273",
      "E:274",
      "E:275",
      "E:28",
      "E:29",
      "E:3",
      "E:30",
      "E:31",
      "E:32",
      "E:33",
      "E:34",
      "E:35",
      "E:36",
      "E:37",
      "E:38",
      "E:39",
      "E:4",
      "E:40",
      "E:41",
      "E:42",
      "E:43",
      "E:44",
      "E:45",
      "E:46",
      "E:47",
      "E:48",
      "E:49",
      "E:5",
      "E:50",
      "E:51",
      "E:52",
      "E:53",
      "E:54",
      "E:55",
      "E:57",
      "E:58",
      "E:59",
      "E:6",
      "E:60",
      "E:61",
      "E:62",
      "E:63",
      "E:64",
      "E:65",
      "E:66",
      "E:67",
      "E:68",
      "E:69",
      "E:7",
      "E:70",
      "E:71",
      "E:72",
      "E:73",
      "E:74",
      "E:75",
      "E:76",
      "E:77",
      "E:78",
      "E:79",
      "E:8",
      "E:80",
      "E:81",
      "E:82",
      "E:83",
      "E:84",
      "E:86",
      "E:87",
      "E:88",
      "E:89",
      "E:9",
      "E:90",
      "E:91",
      "E:92",
      "E:93",
      "E:94",
      "E:95",
      "E:96",
      "E:97",
      "E:98",
      "E:99"
    ],
    "E:86": [
      "E:1",
      "E:10",
      "E:100",
      "E:101",
      "E:102",
      "E:103",
      "E:104",
      "E:105",
      "E:106",
      "E:107",
      "E:108",
      "E:109",
      "E:11",
      "E:110",
      "E:111",
      "E:112",
      "E:113",
      "E:114",
      "E:115",
      "E:116",
      "E:117",
      "E:118",
      "E:119",
      "E:12",
      "E:120",
      "E:121",
      "E:122",
      "E:123",
      "E:124",
      "E:125",
      "E:126",
      "E:127",
      "E:128",
      "E:129",
      "E:13",
      "E:130",
      "E:131",
      "E:132",
      "E:133",
      "E:134",
      "E:135",
      "E:136",
      "E:137",
      "E:138",
      "E:139",
      "E:14",
      "E:140",
      "E:141",
      "E:142",
      "E:143",
      "E:144",
      "E:145",
      "E:146",
      "E:147",
      "E:148",
      "E:149",
      "E:15",
      "E:150",
      "E:151",
      "E:152",
      "E:153",
      "E:154",
      "E:155",
      "E:156",
      "E:157",
      "E:158",
      "E:159",
      "E:16",
      "E:160",
      "E:161",
      "E:162",
      "E:163",
      "E:164",
      "E:165",
      "E:166",
      "E:167",
      "E:168",
      "E:169",
      "E:17",
      "E:170",
      "E:171",
      "E:172",
      "E:173",
      "E:174",
      "E:175",
      "E:176",
      "E:177",
      "E:178",
      "E:179",
      "E:18",
      "E:180",
      "E:181",
      "E:182",
      "E:183",
      "E:184",
      "E:185",
      "E:186",
      "E:187",
      "E:188",
      "E:189",
      "E:19",
      "E:190",
      "E:191",
      "E:192",
      "E:193",
      "E:194",
      "E:195",
      "E:196",
      "E:197",
      "E:198",
      "E:199",
      "E:2",
      "E:20",
      "E:200",
      "E:201",
      "E:202",
      "E:203",
      "E:204",
      "E:205",
      "E:206",
      "E:207",
      "E:208",
      "E:209",
      "E:21",
      "E:210",
      "E:211",
      "E:212",
      "E:213",
      "E:214",
      "E:215",
      "E:216",
      "E:217",
      "E:218",
      "E:219",
      "E:22",
      "E:220",
      "E:221",
      "E:222",
      "E:223",
      "E:224",
      "E:225",
      "E:226",
      "E:227",
      "E:228",
      "E:229",
      "E:23",
      "E:230",
      "E:231",
      "E:232",
      "E:233",
      "E:234",
      "E:235",
      "E:236",
      "E:237",
      "E:238",
      "E:239",
      "E:24",
      "E:240",
      "E:241",
      "E:242",
      "E:243",
      "E:244",
      "E:245",
      "E:246",
      "E:247",
      "E:248",
      "E:249",
      "E:25",
      "E:250",
      "E:251",
      "E:252",
      "E:253",
      "E:254",
      "E:255",
      "E:256",
      "E:257",
      "E:258",
      "E:259",
      "E:26",
      "E:260",
      "E:261",
      "E:262",
      "E:263",
      "E:264",
      "E:265",
      "E:266",
      "E:267",
      "E:268",
      "E:269",
      "E:27",
      "E:270",
      "E:271",
      "E:272",
      "E:273",
      "E:274",
      "E:275",
      "E:28",
      "E:29",
      "E:3",
      "E:30",
      "E:31",
      "E:32",
      "E:33",
      "E:34",
      "E:35",
      "E:36",
      "E:37",
      "E:38",
      "E:39",
      "E:4",
      "E:40",
      "E:41",
      "E:42",
      "E:43",
      "E:44",
      "E:45",
      "E:46",
      "E:47",
      "E:48",
      "E:49",
      "E:5",
      "E:50",
      "E:51",
      "E:52",
      "E:53",
      "E:54",
      "E:55",
      "E:57",
      "E:58",
      "E:59",
      "E:6",
      "E:60",
      "E:61",
      "E:62",
      "E:63",
      "E:64",
      "E:65",
      "E:66",
      "E:67",
      "E:68",
      "E:69",
      "E:7",
      "E:70",
      "E:71",
      "E:72",
      "E:73",
      "E:74",
      "E:75",
      "E:76",
      "E:77",
      "E:78",
      "E:79",
      "E:8",
      "E:80",
      "E:81",
      "E:82",
      "E:83",
      "E:84",
      "E:85",
      "E:87",
      "E:88",
      "E:89",
      "E:9",
      "E:90",
      "E:91",
      "E:92",
      "E:93",
      "E:94",
      "E:95",
      "E:96",
      "E:97",
      "E:98",
      "E:99"
    ],
    "E:87": [
      "E:1",
      "E:10",
      "E:100",
      "E:101",
      "E:102",
      "E:103",
      "E:104",
      "E:105",
      "E:106",
      "E:107",
      "E:108",
      "E:109",
      "E:11",
      "E:110",
      "E:111",
      "E:112",
      "E:113",
      "E:114",
      "E:115",
      "E:116",
      "E:117",
      "E:118",
      "E:119",
      "E:12",
      "E:120",
      "E:121",
      "E:122",
      "E:123",
      "E:124",
      "E:125",
      "E:126",
      "E:127",
      "E:128",
      "E:129",
      "E:13",
      "E:130",
      "E:131",
      "E:132",
      "E:133",
      "E:134",
      "E:135",
      "E:136",
      "E:137",
      "E:138",
      "E:139",
      "E:14",
      "E:140",
      "E:141",
      "E:142",
      "E:143",
      "E:144",
      "E:145",
      "E:146",
      "E:147",
      "E:148",
      "E:149",
      "E:15",
      "E:150",
      "E:151",
      "E:152",
      "E:153",
      "E:154",
      "E:155",
      "E:156",
      "E:157",
      "E:158",
      "E:159",
      "E:16",
      "E:160",
      "E:161",
      "E:162",
      "E:163",
      "E:164",
      "E:165",
      "E:166",
      "E:167",
      "E:168",
      "E:169",
      "E:17",
      "E:170",
      "E:171",
      "E:172",
      "E:173",
      "E:174",
      "E:175",
      "E:176",
      "E:177",
      "E:178",
      "E:179",
      "E:18",
      "E:180",
      "E:181",
      "E:182",
      "E:183",
      "E:184",
      "E:185",
      "E:186",
      "E:187",
      "E:188",
      "E:189",
      "E:19",
      "E:190",
      "E:191",
      "E:192",
      "E:193",
      "E:194",
      "E:195",
      "E:196",
      "E:197",
      "E:198",
      "E:199",
      "E:2",
      "E:20",
      "E:200",
      "E:201",
      "E:202",
      "E:203",
      "E:204",
      "E:205",
      "E:206",
      "E:207",
      "E:208",
      "E:209",
      "E:21",
      "E:210",
      "E:211",
      "E:212",
      "E:213",
      "E:214",
      "E:215",
      "E:216",
      "E:217",
      "E:218",
      "E:219",
      "E:22",
      "E:220",
      "E:221",
      "E:222",
      "E:223",
      "E:224",
      "E:225",
      "E:226",
      "E:227",
      "E:228",
      "E:229",
      "E:23",
      "E:230",
      "E:231",
      "E:232",
      "E:233",
      "E:234",
      "E:235",
      "E:236",
      "E:237",
      "E:238",
      "E:239",
      "E:24",
      "E:240",
      "E:241",
      "E:242",
      "E:243",
      "E:244",
      "E:245",
      "E:246",
      "E:247",
      "E:248",
      "E:249",
      "E:25",
      "E:250",
      "E:251",
      "E:252",
      "E:253",
      "E:254",
      "E:255",
      "E:256",
      "E:257",
      "E:258",
      "E:259",
      "E:26",
      "E:260",
      "E:261",
      "E:262",
      "E:263",
      "E:264",
      "E:265",
      "E:266",
      "E:267",
      "E:268",
      "E:269",
      "E:27",
      "E:270",
      "E:271",
      "E:272",
      "E:273",
      "E:274",
      "E:275",
      "E:28",
      "E:29",
      "E:3",
      "E:30",
      "E:31",
      "E:32",
      "E:33",
      "E:34",
      "E:35",
      "E:36",
      "E:37",
      "E:38",
      "E:39",
      "E:4",
      "E:40",
      "E:41",
      "E:42",
      "E:43",
      "E:44",
      "E:45",
      "E:46",
      "E:47",
      "E:48",
      "E:49",
      "E:5",
      "E:50",
      "E:51",
      "E:52",
      "E:53",
      "E:54",
      "E:55",
      "E:57",
      "E:58",
      "E:59",
      "E:6",
      "E:60",
      "E:61",
      "E:62",
      "E:63",
      "E:64",
      "E:65",
      "E:66",
      "E:67",
      "E:68",
      "E:69",
      "E:7",
      "E:70",
      "E:71",
      "E:72",
      "E:73",
      "E:74",
      "E:75",
      "E:76",
      "E:77",
      "E:78",
      "E:79",
      "E:8",
      "E:80",
      "E:81",
      "E:82",
      "E:83",
      "E:84",
      "E:85",
      "E:86",
      "E:88",
      "E:89",
      "E:9",
      "E:90",
      "E:91",
      "E:92",
      "E:93",
      "E:94",
      "E:95",
      "E:96",
      "E:97",
      "E:98",
      "E:99"
    ],
    "E:88": [
      "E:1",
      "E:10",
      "E:100",
      "E:101",
      "E:102",
      "E:103",
      "E:104",
      "E:105",
      "E:106",
      "E:107",
      "E:108",
      "E:109",
      "E:11",
      "E:110",
      "E:111",
      "E:112",
      "E:113",
      "E:114",
      "E:115",
      "E:116",
      "E:117",
      "E:118",
      "E:119",
      "E:12",
      "E:120",
      "E:121",
      "E:122",
      "E:123",
      "E:124",
      "E:125",
      "E:126",
      "E:127",
      "E:128",
      "E:129",
      "E:13",
      "E:130",
      "E:131",
      "E:132",
      "E:133",
      "E:134",
      "E:135",
      "E:136",
      "E:137",
      "E:138",
      "E:139",
      "E:14",
      "E:140",
      "E:141",
      "E:142",
      "E:143",
      "E:144",
      "E:145",
      "E:146",
      "E:147",
      "E:148",
      "E:149",
      "E:15",
      "E:150",
      "E:151",
      "E:152",
      "E:153",
      "E:154",
      "E:155",
      "E:156",
      "E:157",
      "E:158",
      "E:159",
      "E:16",
      "E:160",
      "E:161",
      "E:162",
      "E:163",
      "E:164",
      "E:165",
      "E:166",
      "E:167",
      "E:168",
      "E:169",
      "E:17",
      "E:170",
      "E:171",
      "E:172",
      "E:173",
      "E:174",
      "E:175",
      "E:176",
      "E:177",
      "E:178",
      "E:179",
      "E:18",
      "E:180",
      "E:181",
      "E:182",
      "E:183",
      "E:184",
      "E:185",
      "E:186",
      "E:187",
      "E:188",
      "E:189",
      "E:19",
      "E:190",
      "E:191",
      "E:192",
      "E:193",
      "E:194",
      "E:195",
      "E:196",
      "E:197",
      "E:198",
      "E:199",
      "E:2",
      "E:20",
      "E:200",
      "E:201",
      "E:202",
      "E:203",
      "E:204",
      "E:205",
      "E:206",
      "E:207",
      "E:208",
      "E:209",
      "E:21",
      "E:210",
      "E:211",
      "E:212",
      "E:213",
      "E:214",
      "E:215",
      "E:216",
      "E:217",
      "E:218",
      "E:219",
      "E:22",
      "E:220",
      "E:221",
      "E:222",
      "E:223",
      "E:224",
      "E:225",
      "E:226",
      "E:227",
      "E:228",
      "E:229",
      "E:23",
      "E:230",
      "E:231",
      "E:232",
      "E:233",
      "E:234",
      "E:235",
      "E:236",
      "E:237",
      "E:238",
      "E:239",
      "E:24",
      "E:240",
      "E:241",
      "E:242",
      "E:243",
      "E:244",
      "E:245",
      "E:246",
      "E:247",
      "E:248",
      "E:249",
      "E:25",
      "E:250",
      "E:251",
      "E:252",
      "E:253",
      "E:254",
      "E:255",
      "E:256",
      "E:257",
      "E:258",
      "E:259",
      "E:26",
      "E:260",
      "E:261",
      "E:262",
      "E:263",
      "E:264",
      "E:265",
      "E:266",
      "E:267",
      "E:268",
      "E:269",
      "E:27",
      "E:270",
      "E:271",
      "E:272",
      "E:273",
      "E:274",
      "E:275",
      "E:28",
      "E:29",
      "E:3",
      "E:30",
      "E:31",
      "E:32",
      "E:33",
      "E:34",
      "E:35",
      "E:36",
      "E:37",
      "E:38",
      "E:39",
      "E:4",
      "E:40",
      "E:41",
      "E:42",
      "E:43",
      "E:44",
      "E:45",
      "E:46",
      "E:47",
      "E:48",
      "E:49",
      "E:5",
      "E:50",
      "E:51",
      "E:52",
      "E:53",
      "E:54",
      "E:55",
      "E:57",
      "E:58",
      "E:59",
      "E:6",
      "E:60",
      "E:61",
      "E:62",
      "E:63",
      "E:64",
      "E:65",
      "E:66",
      "E:67",
      "E:68",
      "E:69",
      "E:7",
      "E:70",
      "E:71",
      "E:72",
      "E:73",
      "E:74",
      "E:75",
      "E:76",
      "E:77",
      "E:78",
      "E:79",
      "E:8",
      "E:80",
      "E:81",
      "E:82",
      "E:83",
      "E:84",
      "E:85",
      "E:86",
      "E:87",
      "E:89",
      "E:9",
      "E:90",
      "E:91",
      "E:92",
      "E:93",
      "E:94",
      "E:95",
      "E:96",
      "E:97",
      "E:98",
      "E:99"
    ],
    "E:89": [
      "E:1",
      "E:10",
      "E:100",
      "E:101",
      "E:102",
      "E:103",
      "E:104",
      "E:105",
      "E:106",
      "E:107",
      "E:108",
      "E:109",
      "E:11",
      "E:110",
      "E:111",
      "E:112",
      "E:113",
      "E:114",
      "E:115",
      "E:116",
      "E:117",
      "E:118",
      "E:119",
      "E:12",
      "E:120",
      "E:121",
      "E:122",
      "E:123",
      "E:124",
      "E:125",
      "E:126",
      "E:127",
      "E:128",
      "E:129",
      "E:13",
      "E:130",
      "E:131",
      "E:132",
      "E:133",
      "E:134",
      "E:135",
      "E:136",
      "E:137",
      "E:138",
      "E:139",
      "E:14",
      "E:140",
      "E:141",
      "E:142",
      "E:143",
      "E:144",
      "E:145",
      "E:146",
      "E:147",
      "E:148",
      "E:149",
      "E:15",
      "E:150",
      "E:151",
      "E:152",
      "E:153",
      "E:154",
      "E:155",
      "E:156",
      "E:157",
      "E:158",
      "E:159",
      "E:16",
      "E:160",
      "E:161",
      "E:162",
      "E:163",
      "E:164",
      "E:165",
      "E:166",
      "E:167",
      "E:168",
      "E:169",
      "E:17",
      "E:170",
      "E:171",
      "E:172",
      "E:173",
      "E:174",
      "E:175",
      "E:176",
      "E:177",
      "E:178",
      "E:179",
      "E:18",
      "E:180",
      "E:181",
      "E:182",
      "E:183",
      "E:184",
      "E:185",
      "E:186",
      "E:187",
      "E:188",
      "E:189",
      "E:19",
      "E:190",
      "E:191",
      "E:192",
      "E:193",
      "E:194",
      "E:195",
      "E:196",
      "E:197",
      "E:198",
      "E:199",
      "E:2",
      "E:20",
      "E:200",
      "E:201",
      "E:202",
      "E:203",
      "E:204",
      "E:205",
      "E:206",
      "E:207",
      "E:208",
      "E:209",
      "E:21",
      "E:210",
      "E:211",
      "E:212",
      "E:213",
      "E:214",
      "E:215",
      "E:216",
      "E:217",
      "E:218",
      "E:219",
      "E:22",
      "E:220",
      "E:221",
      "E:222",
      "E:223",
      "E:224",
      "E:225",
      "E:226",
      "E:227",
      "E:228",
      "E:229",
      "E:23",
      "E:230",
      "E:231",
      "E:232",
      "E:233",
      "E:234",
      "E:235",
      "E:236",
      "E:237",
      "E:238",
      "E:239",
      "E:24",
      "E:240",
      "E:241",
      "E:242",
      "E:243",
      "E:244",
      "E:245",
      "E:246",
      "E:247",
      "E:248",
      "E:249",
      "E:25",
      "E:250",
      "E:251",
      "E:252",
      "E:253",
      "E:254",
      "E:255",
      "E:256",
      "E:257",
      "E:258",
      "E:259",
      "E:26",
      "E:260",
      "E:261",
      "E:262",
      "E:263",
      "E:264",
      "E:265",
      "E:266",
      "E:267",
      "E:268",
      "E:269",
      "E:27",
      "E:270",
      "E:271",
      "E:272",
      "E:273",
      "E:274",
      "E:275",
      "E:28",
      "E:29",
      "E:3",
      "E:30",
      "E:31",
      "E:32",
      "E:33",
      "E:34",
      "E:35",
      "E:36",
      "E:37",
      "E:38",
      "E:39",
      "E:4",
      "E:40",
      "E:41",
      "E:42",
      "E:43",
      "E:44",
      "E:45",
      "E:46",
      "E:47",
      "E:48",
      "E:49",
      "E:5",
      "E:50",
      "E:51",
      "E:52",
      "E:53",
      "E:54",
      "E:55",
      "E:57",
      "E:58",
      "E:59",
      "E:6",
      "E:60",
      "E:61",
      "E:62",
      "E:63",
      "E:64",
      "E:65",
      "E:66",
      "E:67",
      "E:68",
      "E:69",
      "E:7",
      "E:70",
      "E:71",
      "E:72",
      "E:73",
      "E:74",
      "E:75",
      "E:76",
      "E:77",
      "E:78",
      "E:79",
      "E:8",
      "E:80",
      "E:81",
      "E:82",
      "E:83",
      "E:84",
      "E:85",
      "E:86",
      "E:87",
      "E:88",
      "E:9",
      "E:90",
      "E:91",
      "E:92",
      "E:93",
      "E:94",
      "E:95",
      "E:96",
      "E:97",
      "E:98",
      "E:99"
    ],
    "E:90": [
      "E:1",
      "E:10",
      "E:100",
      "E:101",
      "E:102",
      "E:103",
      "E:104",
      "E:105",
      "E:106",
      "E:107",
      "E:108",
      "E:109",
      "E:11",
      "E:110",
      "E:111",
      "E:112",
      "E:113",
      "E:114",
      "E:115",
      "E:116",
      "E:117",
      "E:118",
      "E:119",
      "E:12",
      "E:120",
      "E:121",
      "E:122",
      "E:123",
      "E:124",
      "E:125",
      "E:126",
      "E:127",
      "E:128",
      "E:129",
      "E:13",
      "E:130",
      "E:131",
      "E:132",
      "E:133",
      "E:134",
      "E:135",
      "E:136",
      "E:137",
      "E:138",
      "E:139",
      "E:14",
      "E:140",
      "E:141",
      "E:142",
      "E:143",
      "E:144",
      "E:145",
      "E:146",
      "E:147",
      "E:148",
      "E:149",
      "E:15",
      "E:150",
      "E:151",
      "E:152",
      "E:153",
      "E:154",
      "E:155",
      "E:156",
      "E:157",
      "E:158",
      "E:159",
      "E:16",
      "E:160",
      "E:161",
      "E:162",
      "E:163",
      "E:164",
      "E:165",
      "E:166",
      "E:167",
      "E:168",
      "E:169",
      "E:17",
      "E:170",
      "E:171",
      "E:172",
      "E:173",
      "E:174",
      "E:175",
      "E:176",
      "E:177",
      "E:178",
      "E:179",
      "E:18",
      "E:180",
      "E:181",
      "E:182",
      "E:183",
      "E:184",
      "E:185",
      "E:186",
      "E:187",
      "E:188",
      "E:189",
      "E:19",
      "E:190",
      "E:191",
      "E:192",
      "E:193",
      "E:194",
      "E:195",
      "E:196",
      "E:197",
      "E:198",
      "E:199",
      "E:2",
      "E:20",
      "E:200",
      "E:201",
      "E:202",
      "E:203",
      "E:204",
      "E:205",
      "E:206",
      "E:207",
      "E:208",
      "E:209",
      "E:21",
      "E:210",
      "E:211",
      "E:212",
      "E:213",
      "E:214",
      "E:215",
      "E:216",
      "E:217",
      "E:218",
      "E:219",
      "E:22",
      "E:220",
      "E:221",
      "E:222",
      "E:223",
      "E:224",
      "E:225",
      "E:226",
      "E:227",
      "E:228",
      "E:229",
      "E:23",
      "E:230",
      "E:231",
      "E:232",
      "E:233",
      "E:234",
      "E:235",
      "E:236",
      "E:237",
      "E:238",
      "E:239",
      "E:24",
      "E:240",
      "E:241",
      "E:242",
      "E:243",
      "E:244",
      "E:245",
      "E:246",
      "E:247",
      "E:248",
      "E:249",
      "E:25",
      "E:250",
      "E:251",
      "E:252",
      "E:253",
      "E:254",
      "E:255",
      "E:256",
      "E:257",
      "E:258",
      "E:259",
      "E:26",
      "E:260",
      "E:261",
      "E:262",
      "E:263",
      "E:264",
      "E:265",
      "E:266",
      "E:267",
      "E:268",
      "E:269",
      "E:27",
      "E:270",
      "E:271",
      "E:272",
      "E:273",
      "E:274",
      "E:275",
      "E:28",
      "E:29",
      "E:3",
      "E:30",
      "E:31",
      "E:32",
      "E:33",
      "E:34",
      "E:35",
      "E:36",
      "E:37",
      "E:38",
      "E:39",
      "E:4",
      "E:40",
      "E:41",
      "E:42",
      "E:43",
      "E:44",
      "E:45",
      "E:46",
      "E:47",
      "E:48",
      "E:49",
      "E:5",
      "E:50",
      "E:51",
      "E:52",
      "E:53",
      "E:54",
      "E:55",
      "E:57",
      "E:58",
      "E:59",
      "E:6",
      "E:60",
      "E:61",
      "E:62",
      "E:63",
      "E:64",
      "E:65",
      "E:66",
      "E:67",
      "E:68",
      "E:69",
      "E:7",
      "E:70",
      "E:71",
      "E:72",
      "E:73",
      "E:74",
      "E:75",
      "E:76",
      "E:77",
      "E:78",
      "E:79",
      "E:8",
      "E:80",
      "E:81",
      "E:82",
      "E:83",
      "E:84",
      "E:85",
      "E:86",
      "E:87",
      "E:88",
      "E:89",
      "E:9",
      "E:91",
      "E:92",
      "E:93",
      "E:94",
      "E:95",
      "E:96",
      "E:97",
      "E:98",
      "E:99"
    ],
    "E:91": [
      "E:1",
      "E:10",
      "E:100",
      "E:101",
      "E:102",
      "E:103",
      "E:104",
      "E:105",
      "E:106",
      "E:107",
      "E:108",
      "E:109",
      "E:11",
      "E:110",
      "E:111",
      "E:112",
      "E:113",
      "E:114",
      "E:115",
      "E:116",
      "E:117",
      "E:118",
      "E:119",
      "E:12",
      "E:120",
      "E:121",
      "E:122",
      "E:123",
      "E:124",
      "E:125",
      "E:126",
      "E:127",
      "E:128",
      "E:129",
      "E:13",
      "E:130",
      "E:131",
      "E:132",
      "E:133",
      "E:134",
      "E:135",
      "E:136",
      "E:137",
      "E:138",
      "E:139",
      "E:14",
      "E:140",
      "E:141",
      "E:142",
      "E:143",
      "E:144",
      "E:145",
      "E:146",
      "E:147",
      "E:148",
      "E:149",
      "E:15",
      "E:150",
      "E:151",
      "E:152",
      "E:153",
      "E:154",
      "E:155",
      "E:156",
      "E:157",
      "E:158",
      "E:159",
      "E:16",
      "E:160",
      "E:161",
      "E:162",
      "E:163",
      "E:164",
      "E:165",
      "E:166",
      "E:167",
      "E:168",
      "E:169",
      "E:17",
      "E:170",
      "E:171",
      "E:172",
      "E:173",
      "E:174",
      "E:175",
      "E:176",
      "E:177",
      "E:178",
      "E:179",
      "E:18",
      "E:180",
      "E:181",
      "E:182",
      "E:183",
      "E:184",
      "E:185",
      "E:186",
      "E:187",
      "E:188",
      "E:189",
      "E:19",
      "E:190",
      "E:191",
      "E:192",
      "E:193",
      "E:194",
      "E:195",
      "E:196",
      "E:197",
      "E:198",
      "E:199",
      "E:2",
      "E:20",
      "E:200",
      "E:201",
      "E:202",
      "E:203",
      "E:204",
      "E:205",
      "E:206",
      "E:207",
      "E:208",
      "E:209",
      "E:21",
      "E:210",
      "E:211",
      "E:212",
      "E:213",
      "E:214",
      "E:215",
      "E:216",
      "E:217",
      "E:218",
      "E:219",
      "E:22",
      "E:220",
      "E:221",
      "E:222",
      "E:223",
      "E:224",
      "E:225",
      "E:226",
      "E:227",
      "E:228",
      "E:229",
      "E:23",
      "E:230",
      "E:231",
      "E:232",
      "E:233",
      "E:234",
      "E:235",
      "E:236",
      "E:237",
      "E:238",
      "E:239",
      "E:24",
      "E:240",
      "E:241",
      "E:242",
      "E:243",
      "E:244",
      "E:245",
      "E:246",
      "E:247",
      "E:248",
      "E:249",
      "E:25",
      "E:250",
      "E:251",
      "E:252",
      "E:253",
      "E:254",
      "E:255",
      "E:256",
      "E:257",
      "E:258",
      "E:259",
      "E:26",
      "E:260",
      "E:261",
      "E:262",
      "E:263",
      "E:264",
      "E:265",
      "E:266",
      "E:267",
      "E:268",
      "E:269",
      "E:27",
      "E:270",
      "E:271",
      "E:272",
      "E:273",
      "E:274",
      "E:275",
      "E:28",
      "E:29",
      "E:3",
      "E:30",
      "E:31",
      "E:32",
      "E:33",
      "E:34",
      "E:35",
      "E:36",
      "E:37",
      "E:38",
      "E:39",
      "E:4",
      "E:40",
      "E:41",
      "E:42",
      "E:43",
      "E:44",
      "E:45",
      "E:46",
      "E:47",
      "E:48",
      "E:49",
      "E:5",
      "E:50",
      "E:51",
      "E:52",
      "E:53",
      "E:54",
      "E:55",
      "E:57",
      "E:58",
      "E:59",
      "E:6",
      "E:60",
      "E:61",
      "E:62",
      "E:63",
      "E:64",
      "E:65",
      "E:66",
      "E:67",
      "E:68",
      "E:69",
      "E:7",
      "E:70",
      "E:71",
      "E:72",
      "E:73",
      "E:74",
      "E:75",
      "E:76",
      "E:77",
      "E:78",
      "E:79",
      "E:8",
      "E:80",
      "E:81",
      "E:82",
      "E:83",
      "E:84",
      "E:85",
      "E:86",
      "E:87",
      "E:88",
      "E:89",
      "E:9",
      "E:90",
      "E:92",
      "E:93",
      "E:94",
      "E:95",
      "E:96",
      "E:97",
      "E:98",
      "E:99"
    ],
    "E:92": [
      "E:1",
      "E:10",
      "E:100",
      "E:101",
      "E:102",
      "E:103",
      "E:104",
      "E:105",
      "E:106",
      "E:107",
      "E:108",
      "E:109",
      "E:11",
      "E:110",
      "E:111",
      "E:112",
      "E:113",
      "E:114",
      "E:115",
      "E:116",
      "E:117",
      "E:118",
      "E:119",
      "E:12",
      "E:120",
      "E:121",
      "E:122",
      "E:123",
      "E:124",
      "E:125",
      "E:126",
      "E:127",
      "E:128",
      "E:129",
      "E:13",
      "E:130",
      "E:131",
      "E:132",
      "E:133",
      "E:134",
      "E:135",
      "E:136",
      "E:137",
      "E:138",
      "E:139",
      "E:14",
      "E:140",
      "E:141",
      "E:142",
      "E:143",
      "E:144",
      "E:145",
      "E:146",
      "E:147",
      "E:148",
      "E:149",
      "E:15",
      "E:150",
      "E:151",
      "E:152",
      "E:153",
      "E:154",
      "E:155",
      "E:156",
      "E:157",
      "E:158",
      "E:159",
      "E:16",
      "E:160",
      "E:161",
      "E:162",
      "E:163",
      "E:164",
      "E:165",
      "E:166",
      "E:167",
      "E:168",
      "E:169",
      "E:17",
      "E:170",
      "E:171",
      "E:172",
      "E:173",
      "E:174",
      "E:175",
      "E:176",
      "E:177",
      "E:178",
      "E:179",
      "E:18",
      "E:180",
      "E:181",
      "E:182",
      "E:183",
      "E:184",
      "E:185",
      "E:186",
      "E:187",
      "E:188",
      "E:189",
      "E:19",
      "E:190",
      "E:191",
      "E:192",
      "E:193",
      "E:194",
      "E:195",
      "E:196",
      "E:197",
      "E:198",
      "E:199",
      "E:2",
      "E:20",
      "E:200",
      "E:201",
      "E:202",
      "E:203",
      "E:204",
      "E:205",
      "E:206",
      "E:207",
      "E:208",
      "E:209",
      "E:21",
      "E:210",
      "E:211",
      "E:212",
      "E:213",
      "E:214",
      "E:215",
      "E:216",
      "E:217",
      "E:218",
      "E:219",
      "E:22",
      "E:220",
      "E:221",
      "E:222",
      "E:223",
      "E:224",
      "E:225",
      "E:226",
      "E:227",
      "E:228",
      "E:229",
      "E:23",
      "E:230",
      "E:231",
      "E:232",
      "E:233",
      "E:234",
      "E:235",
      "E:236",
      "E:237",
      "E:238",
      "E:239",
      "E:24",
      "E:240",
      "E:241",
      "E:242",
      "E:243",
      "E:244",
      "E:245",
      "E:246",
      "E:247",
      "E:248",
      "E:249",
      "E:25",
      "E:250",
      "E:251",
      "E:252",
      "E:253",
      "E:254",
      "E:255",
      "E:256",
      "E:257",
      "E:258",
      "E:259",
      "E:26",
      "E:260",
      "E:261",
      "E:262",
      "E:263",
      "E:264",
      "E:265",
      "E:266",
      "E:267",
      "E:268",
      "E:269",
      "E:27",
      "E:270",
      "E:271",
      "E:272",
      "E:273",
      "E:274",
      "E:275",
      "E:28",
      "E:29",
      "E:3",
      "E:30",
      "E:31",
      "E:32",
      "E:33",
      "E:34",
      "E:35",
      "E:36",
      "E:37",
      "E:38",
      "E:39",
      "E:4",
      "E:40",
      "E:41",
      "E:42",
      "E:43",
      "E:44",
      "E:45",
      "E:46",
      "E:47",
      "E:48",
      "E:49",
      "E:5",
      "E:50",
      "E:51",
      "E:52",
      "E:53",
      "E:54",
      "E:55",
      "E:57",
      "E:58",
      "E:59",
      "E:6",
      "E:60",
      "E:61",
      "E:62",
      "E:63",
      "E:64",
      "E:65",
      "E:66",
      "E:67",
      "E:68",
      "E:69",
      "E:7",
      "E:70",
      "E:71",
      "E:72",
      "E:73",
      "E:74",
      "E:75",
      "E:76",
      "E:77",
      "E:78",
      "E:79",
      "E:8",
      "E:80",
      "E:81",
      "E:82",
      "E:83",
      "E:84",
      "E:85",
      "E:86",
      "E:87",
      "E:88",
      "E:89",
      "E:9",
      "E:90",
      "E:91",
      "E:93",
      "E:94",
      "E:95",
      "E:96",
      "E:97",
      "E:98",
      "E:99"
    ],
    "E:93": [
      "E:1",
      "E:10",
      "E:100",
      "E:101",
      "E:102",
      "E:103",
      "E:104",
      "E:105",
      "E:106",
      "E:107",
      "E:108",
      "E:109",
      "E:11",
      "E:110",
      "E:111",
      "E:112",
      "E:113",
      "E:114",
      "E:115",
      "E:116",
      "E:117",
      "E:118",
      "E:119",
      "E:12",
      "E:120",
      "E:121",
      "E:122",
      "E:123",
      "E:124",
      "E:125",
      "E:126",
      "E:127",
      "E:128",
      "E:129",
      "E:13",
      "E:130",
      "E:131",
      "E:132",
      "E:133",
      "E:134",
      "E:135",
      "E:136",
      "E:137",
      "E:138",
      "E:139",
      "E:14",
      "E:140",
      "E:141",
      "E:142",
      "E:143",
      "E:144",
      "E:145",
      "E:146",
      "E:147",
      "E:148",
      "E:149",
      "E:15",
      "E:150",
      "E:151",
      "E:152",
      "E:153",
      "E:154",
      "E:155",
      "E:156",
      "E:157",
      "E:158",
      "E:159",
      "E:16",
      "E:160",
      "E:161",
      "E:162",
      "E:163",
      "E:164",
      "E:165",
      "E:166",
      "E:167",
      "E:168",
      "E:169",
      "E:17",
      "E:170",
      "E:171",
      "E:172",
      "E:173",
      "E:174",
      "E:175",
      "E:176",
      "E:177",
      "E:178",
      "E:179",
      "E:18",
      "E:180",
      "E:181",
      "E:182",
      "E:183",
      "E:184",
      "E:185",
      "E:186",
      "E:187",
      "E:188",
      "E:189",
      "E:19",
      "E:190",
      "E:191",
      "E:192",
      "E:193",
      "E:194",
      "E:195",
      "E:196",
      "E:197",
      "E:198",
      "E:199",
      "E:2",
      "E:20",
      "E:200",
      "E:201",
      "E:202",
      "E:203",
      "E:204",
      "E:205",
      "E:206",
      "E:207",
      "E:208",
      "E:209",
      "E:21",
      "E:210",
      "E:211",
      "E:212",
      "E:213",
      "E:214",
      "E:215",
      "E:216",
      "E:217",
      "E:218",
      "E:219",
      "E:22",
      "E:220",
      "E:221",
      "E:222",
      "E:223",
      "E:224",
      "E:225",
      "E:226",
      "E:227",
      "E:228",
      "E:229",
      "E:23",
      "E:230",
      "E:231",
      "E:232",
      "E:233",
      "E:234",
      "E:235",
      "E:236",
      "E:237",
      "E:238",
      "E:239",
      "E:24",
      "E:240",
      "E:241",
      "E:242",
      "E:243",
      "E:244",
      "E:245",
      "E:246",
      "E:247",
      "E:248",
      "E:249",
      "E:25",
      "E:250",
      "E:251",
      "E:252",
      "E:253",
      "E:254",
      "E:255",
      "E:256",
      "E:257",
      "E:258",
      "E:259",
      "E:26",
      "E:260",
      "E:261",
      "E:262",
      "E:263",
      "E:264",
      "E:265",
      "E:266",
      "E:267",
      "E:268",
      "E:269",
      "E:27",
      "E:270",
      "E:271",
      "E:272",
      "E:273",
      "E:274",
      "E:275",
      "E:28",
      "E:29",
      "E:3",
      "E:30",
      "E:31",
      "E:32",
      "E:33",
      "E:34",
      "E:35",
      "E:36",
      "E:37",
      "E:38",
      "E:39",
      "E:4",
      "E:40",
      "E:41",
      "E:42",
      "E:43",
      "E:44",
      "E:45",
      "E:46",
      "E:47",
      "E:48",
      "E:49",
      "E:5",
      "E:50",
      "E:51",
      "E:52",
      "E:53",
      "E:54",
      "E:55",
      "E:57",
      "E:58",
      "E:59",
      "E:6",
      "E:60",
      "E:61",
      "E:62",
      "E:63",
      "E:64",
      "E:65",
      "E:66",
      "E:67",
      "E:68",
      "E:69",
      "E:7",
      "E:70",
      "E:71",
      "E:72",
      "E:73",
      "E:74",
      "E:75",
      "E:76",
      "E:77",
      "E:78",
      "E:79",
      "E:8",
      "E:80",
      "E:81",
      "E:82",
      "E:83",
      "E:84",
      "E:85",
      "E:86",
      "E:87",
      "E:88",
      "E:89",
      "E:9",
      "E:90",
      "E:91",
      "E:92",
      "E:94",
      "E:95",
      "E:96",
      "E:97",
      "E:98",
      "E:99"
    ],
    "E:94": [
      "E:1",
      "E:10",
      "E:100",
      "E:101",
      "E:102",
      "E:103",
      "E:104",
      "E:105",
      "E:106",
      "E:107",
      "E:108",
      "E:109",
      "E:11",
      "E:110",
      "E:111",
      "E:112",
      "E:113",
      "E:114",
      "E:115",
      "E:116",
      "E:117",
      "E:118",
      "E:119",
      "E:12",
      "E:120",
      "E:121",
      "E:122",
      "E:123",
      "E:124",
      "E:125",
      "E:126",
      "E:127",
      "E:128",
      "E:129",
      "E:13",
      "E:130",
      "E:131",
      "E:132",
      "E:133",
      "E:134",
      "E:135",
      "E:136",
      "E:137",
      "E:138",
      "E:139",
      "E:14",
      "E:140",
      "E:141",
      "E:142",
      "E:143",
      "E:144",
      "E:145",
      "E:146",
      "E:147",
      "E:148",
      "E:149",
      "E:15",
      "E:150",
      "E:151",
      "E:152",
      "E:153",
      "E:154",
      "E:155",
      "E:156",
      "E:157",
      "E:158",
      "E:159",
      "E:16",
      "E:160",
      "E:161",
      "E:162",
      "E:163",
      "E:164",
      "E:165",
      "E:166",
      "E:167",
      "E:168",
      "E:169",
      "E:17",
      "E:170",
      "E:171",
      "E:172",
      "E:173",
      "E:174",
      "E:175",
      "E:176",
      "E:177",
      "E:178",
      "E:179",
      "E:18",
      "E:180",
      "E:181",
      "E:182",
      "E:183",
      "E:184",
      "E:185",
      "E:186",
      "E:187",
      "E:188",
      "E:189",
      "E:19",
      "E:190",
      "E:191",
      "E:192",
      "E:193",
      "E:194",
      "E:195",
      "E:196",
      "E:197",
      "E:198",
      "E:199",
      "E:2",
      "E:20",
      "E:200",
      "E:201",
      "E:202",
      "E:203",
      "E:204",
      "E:205",
      "E:206",
      "E:207",
      "E:208",
      "E:209",
      "E:21",
      "E:210",
      "E:211",
      "E:212",
      "E:213",
      "E:214",
      "E:215",
      "E:216",
      "E:217",
      "E:218",
      "E:219",
      "E:22",
      "E:220",
      "E:221",
      "E:222",
      "E:223",
      "E:224",
      "E:225",
      "E:226",
      "E:227",
      "E:228",
      "E:229",
      "E:23",
      "E:230",
      "E:231",
      "E:232",
      "E:233",
      "E:234",
      "E:235",
      "E:236",
      "E:237",
      "E:238",
      "E:239",
      "E:24",
      "E:240",
      "E:241",
      "E:242",
      "E:243",
      "E:244",
      "E:245",
      "E:246",
      "E:247",
      "E:248",
      "E:249",
      "E:25",
      "E:250",
      "E:251",
      "E:252",
      "E:253",
      "E:254",
      "E:255",
      "E:256",
      "E:257",
      "E:258",
      "E:259",
      "E:26",
      "E:260",
      "E:261",
      "E:262",
      "E:263",
      "E:264",
      "E:265",
      "E:266",
      "E:267",
      "E:268",
      "E:269",
      "E:27",
      "E:270",
      "E:271",
      "E:272",
      "E:273",
      "E:274",
      "E:275",
      "E:28",
      "E:29",
      "E:3",
      "E:30",
      "E:31",
      "E:32",
      "E:33",
      "E:34",
      "E:35",
      "E:36",
      "E:37",
      "E:38",
      "E:39",
      "E:4",
      "E:40",
      "E:41",
      "E:42",
      "E:43",
      "E:44",
      "E:45",
      "E:46",
      "E:47",
      "E:48",
      "E:49",
      "E:5",
      "E:50",
      "E:51",
      "E:52",
      "E:53",
      "E:54",
      "E:55",
      "E:57",
      "E:58",
      "E:59",
      "E:6",
      "E:60",
      "E:61",
      "E:62",
      "E:63",
      "E:64",
      "E:65",
      "E:66",
      "E:67",
      "E:68",
      "E:69",
      "E:7",
      "E:70",
      "E:71",
      "E:72",
      "E:73",
      "E:74",
      "E:75",
      "E:76",
      "E:77",
      "E:78",
      "E:79",
      "E:8",
      "E:80",
      "E:81",
      "E:82",
      "E:83",
      "E:84",
      "E:85",
      "E:86",
      "E:87",
      "E:88",
      "E:89",
      "E:9",
      "E:90",
      "E:91",
      "E:92",
      "E:93",
      "E:95",
      "E:96",
      "E:97",
      "E:98",
      "E:99"
    ],
    "E:95": [
      "E:1",
      "E:10",
      "E:100",
      "E:101",
      "E:102",
      "E:103",
      "E:104",
      "E:105",
      "E:106",
      "E:107",
      "E:108",
      "E:109",
      "E:11",
      "E:110",
      "E:111",
      "E:112",
      "E:113",
      "E:114",
      "E:115",
      "E:116",
      "E:117",
      "E:118",
      "E:119",
      "E:12",
      "E:120",
      "E:121",
      "E:122",
      "E:123",
      "E:124",
      "E:125",
      "E:126",
      "E:127",
      "E:128",
      "E:129",
      "E:13",
      "E:130",
      "E:131",
      "E:132",
      "E:133",
      "E:134",
      "E:135",
      "E:136",
      "E:137",
      "E:138",
      "E:139",
      "E:14",
      "E:140",
      "E:141",
      "E:142",
      "E:143",
      "E:144",
      "E:145",
      "E:146",
      "E:147",
      "E:148",
      "E:149",
      "E:15",
      "E:150",
      "E:151",
      "E:152",
      "E:153",
      "E:154",
      "E:155",
      "E:156",
      "E:157",
      "E:158",
      "E:159",
      "E:16",
      "E:160",
      "E:161",
      "E:162",
      "E:163",
      "E:164",
      "E:165",
      "E:166",
      "E:167",
      "E:168",
      "E:169",
      "E:17",
      "E:170",
      "E:171",
      "E:172",
      "E:173",
      "E:174",
      "E:175",
      "E:176",
      "E:177",
      "E:178",
      "E:179",
      "E:18",
      "E:180",
      "E:181",
      "E:182",
      "E:183",
      "E:184",
      "E:185",
      "E:186",
      "E:187",
      "E:188",
      "E:189",
      "E:19",
      "E:190",
      "E:191",
      "E:192",
      "E:193",
      "E:194",
      "E:195",
      "E:196",
      "E:197",
      "E:198",
      "E:199",
      "E:2",
      "E:20",
      "E:200",
      "E:201",
      "E:202",
      "E:203",
      "E:204",
      "E:205",
      "E:206",
      "E:207",
      "E:208",
      "E:209",
      "E:21",
      "E:210",
      "E:211",
      "E:212",
      "E:213",
      "E:214",
      "E:215",
      "E:216",
      "E:217",
      "E:218",
      "E:219",
      "E:22",
      "E:220",
      "E:221",
      "E:222",
      "E:223",
      "E:224",
      "E:225",
      "E:226",
      "E:227",
      "E:228",
      "E:229",
      "E:23",
      "E:230",
      "E:231",
      "E:232",
      "E:233",
      "E:234",
      "E:235",
      "E:236",
      "E:237",
      "E:238",
      "E:239",
      "E:24",
      "E:240",
      "E:241",
      "E:242",
      "E:243",
      "E:244",
      "E:245",
      "E:246",
      "E:247",
      "E:248",
      "E:249",
      "E:25",
      "E:250",
      "E:251",
      "E:252",
      "E:253",
      "E:254",
      "E:255",
      "E:256",
      "E:257",
      "E:258",
      "E:259",
      "E:26",
      "E:260",
      "E:261",
      "E:262",
      "E:263",
      "E:264",
      "E:265",
      "E:266",
      "E:267",
      "E:268",
      "E:269",
      "E:27",
      "E:270",
      "E:271",
      "E:272",
      "E:273",
      "E:274",
      "E:275",
      "E:28",
      "E:29",
      "E:3",
      "E:30",
      "E:31",
      "E:32",
      "E:33",
      "E:34",
      "E:35",
      "E:36",
      "E:37",
      "E:38",
      "E:39",
      "E:4",
      "E:40",
      "E:41",
      "E:42",
      "E:43",
      "E:44",
      "E:45",
      "E:46",
      "E:47",
      "E:48",
      "E:49",
      "E:5",
      "E:50",
      "E:51",
      "E:52",
      "E:53",
      "E:54",
      "E:55",
      "E:57",
      "E:58",
      "E:59",
      "E:6",
      "E:60",
      "E:61",
      "E:62",
      "E:63",
      "E:64",
      "E:65",
      "E:66",
      "E:67",
      "E:68",
      "E:69",
      "E:7",
      "E:70",
      "E:71",
      "E:72",
      "E:73",
      "E:74",
      "E:75",
      "E:76",
      "E:77",
      "E:78",
      "E:79",
      "E:8",
      "E:80",
      "E:81",
      "E:82",
      "E:83",
      "E:84",
      "E:85",
      "E:86",
      "E:87",
      "E:88",
      "E:89",
      "E:9",
      "E:90",
      "E:91",
      "E:92",
      "E:93",
      "E:94",
      "E:96",
      "E:97",
      "E:98",
      "E:99"
    ],
    "E:96": [
      "E:1",
      "E:10",
      "E:100",
      "E:101",
      "E:102",
      "E:103",
      "E:104",
      "E:105",
      "E:106",
      "E:107",
      "E:108",
      "E:109",
      "E:11",
      "E:110",
      "E:111",
      "E:112",
      "E:113",
      "E:114",
      "E:115",
      "E:116",
      "E:117",
      "E:118",
      "E:119",
      "E:12",
      "E:120",
      "E:121",
      "E:122",
      "E:123",
      "E:124",
      "E:125",
      "E:126",
      "E:127",
      "E:128",
      "E:129",
      "E:13",
      "E:130",
      "E:131",
      "E:132",
      "E:133",
      "E:134",
      "E:135",
      "E:136",
      "E:137",
      "E:138",
      "E:139",
      "E:14",
      "E:140",
      "E:141",
      "E:142",
      "E:143",
      "E:144",
      "E:145",
      "E:146",
      "E:147",
      "E:148",
      "E:149",
      "E:15",
      "E:150",
      "E:151",
      "E:152",
      "E:153",
      "E:154",
      "E:155",
      "E:156",
      "E:157",
      "E:158",
      "E:159",
      "E:16",
      "E:160",
      "E:161",
      "E:162",
      "E:163",
      "E:164",
      "E:165",
      "E:166",
      "E:167",
      "E:168",
      "E:169",
      "E:17",
      "E:170",
      "E:171",
      "E:172",
      "E:173",
      "E:174",
      "E:175",
      "E:176",
      "E:177",
      "E:178",
      "E:179",
      "E:18",
      "E:180",
      "E:181",
      "E:182",
      "E:183",
      "E:184",
      "E:185",
      "E:186",
      "E:187",
      "E:188",
      "E:189",
      "E:19",
      "E:190",
      "E:191",
      "E:192",
      "E:193",
      "E:194",
      "E:195",
      "E:196",
      "E:197",
      "E:198",
      "E:199",
      "E:2",
      "E:20",
      "E:200",
      "E:201",
      "E:202",
      "E:203",
      "E:204",
      "E:205",
      "E:206",
      "E:207",
      "E:208",
      "E:209",
      "E:21",
      "E:210",
      "E:211",
      "E:212",
      "E:213",
      "E:214",
      "E:215",
      "E:216",
      "E:217",
      "E:218",
      "E:219",
      "E:22",
      "E:220",
      "E:221",
      "E:222",
      "E:223",
      "E:224",
      "E:225",
      "E:226",
      "E:227",
      "E:228",
      "E:229",
      "E:23",
      "E:230",
      "E:231",
      "E:232",
      "E:233",
      "E:234",
      "E:235",
      "E:236",
      "E:237",
      "E:238",
      "E:239",
      "E:24",
      "E:240",
      "E:241",
      "E:242",
      "E:243",
      "E:244",
      "E:245",
      "E:246",
      "E:247",
      "E:248",
      "E:249",
      "E:25",
      "E:250",
      "E:251",
      "E:252",
      "E:253",
      "E:254",
      "E:255",
      "E:256",
      "E:257",
      "E:258",
      "E:259",
      "E:26",
      "E:260",
      "E:261",
      "E:262",
      "E:263",
      "E:264",
      "E:265",
      "E:266",
      "E:267",
      "E:268",
      "E:269",
      "E:27",
      "E:270",
      "E:271",
      "E:272",
      "E:273",
      "E:274",
      "E:275",
      "E:28",
      "E:29",
      "E:3",
      "E:30",
      "E:31",
      "E:32",
      "E:33",
      "E:34",
      "E:35",
      "E:36",
      "E:37",
      "E:38",
      "E:39",
      "E:4",
      "E:40",
      "E:41",
      "E:42",
      "E:43",
      "E:44",
      "E:45",
      "E:46",
      "E:47",
      "E:48",
      "E:49",
      "E:5",
      "E:50",
      "E:51",
      "E:52",
      "E:53",
      "E:54",
      "E:55",
      "E:57",
      "E:58",
      "E:59",
      "E:6",
      "E:60",
      "E:61",
      "E:62",
      "E:63",
      "E:64",
      "E:65",
      "E:66",
      "E:67",
      "E:68",
      "E:69",
      "E:7",
      "E:70",
      "E:71",
      "E:72",
      "E:73",
      "E:74",
      "E:75",
      "E:76",
      "E:77",
      "E:78",
      "E:79",
      "E:8",
      "E:80",
      "E:81",
      "E:82",
      "E:83",
      "E:84",
      "E:85",
      "E:86",
      "E:87",
      "E:88",
      "E:89",
      "E:9",
      "E:90",
      "E:91",
      "E:92",
      "E:93",
      "E:94",
      "E:95",
      "E:97",
      "E:98",
      "E:99"
    ],
    "E:97": [
      "E:1",
      "E:10",
      "E:100",
      "E:101",
      "E:102",
      "E:103",
      "E:104",
      "E:105",
      "E:106",
      "E:107",
      "E:108",
      "E:109",
      "E:11",
      "E:110",
      "E:111",
      "E:112",
      "E:113",
      "E:114",
      "E:115",
      "E:116",
      "E:117",
      "E:118",
      "E:119",
      "E:12",
      "E:120",
      "E:121",
      "E:122",
      "E:123",
      "E:124",
      "E:125",
      "E:126",
      "E:127",
      "E:128",
      "E:129",
      "E:13",
      "E:130",
      "E:131",
      "E:132",
      "E:133",
      "E:134",
      "E:135",
      "E:136",
      "E:137",
      "E:138",
      "E:139",
      "E:14",
      "E:140",
      "E:141",
      "E:142",
      "E:143",
      "E:144",
      "E:145",
      "E:146",
      "E:147",
      "E:148",
      "E:149",
      "E:15",
      "E:150",
      "E:151",
      "E:152",
      "E:153",
      "E:154",
      "E:155",
      "E:156",
      "E:157",
      "E:158",
      "E:159",
      "E:16",
      "E:160",
      "E:161",
      "E:162",
      "E:163",
      "E:164",
      "E:165",
      "E:166",
      "E:167",
      "E:168",
      "E:169",
      "E:17",
      "E:170",
      "E:171",
      "E:172",
      "E:173",
      "E:174",
      "E:175",
      "E:176",
      "E:177",
      "E:178",
      "E:179",
      "E:18",
      "E:180",
      "E:181",
      "E:182",
      "E:183",
      "E:184",
      "E:185",
      "E:186",
      "E:187",
      "E:188",
      "E:189",
      "E:19",
      "E:190",
      "E:191",
      "E:192",
      "E:193",
      "E:194",
      "E:195",
      "E:196",
      "E:197",
      "E:198",
      "E:199",
      "E:2",
      "E:20",
      "E:200",
      "E:201",
      "E:202",
      "E:203",
      "E:204",
      "E:205",
      "E:206",
      "E:207",
      "E:208",
      "E:209",
      "E:21",
      "E:210",
      "E:211",
      "E:212",
      "E:213",
      "E:214",
      "E:215",
      "E:216",
      "E:217",
      "E:218",
      "E:219",
      "E:22",
      "E:220",
      "E:221",
      "E:222",
      "E:223",
      "E:224",
      "E:225",
      "E:226",
      "E:227",
      "E:228",
      "E:229",
      "E:23",
      "E:230",
      "E:231",
      "E:232",
      "E:233",
      "E:234",
      "E:235",
      "E:236",
      "E:237",
      "E:238",
      "E:239",
      "E:24",
      "E:240",
      "E:241",
      "E:242",
      "E:243",
      "E:244",
      "E:245",
      "E:246",
      "E:247",
      "E:248",
      "E:249",
      "E:25",
      "E:250",
      "E:251",
      "E:252",
      "E:253",
      "E:254",
      "E:255",
      "E:256",
      "E:257",
      "E:258",
      "E:259",
      "E:26",
      "E:260",
      "E:261",
      "E:262",
      "E:263",
      "E:264",
      "E:265",
      "E:266",
      "E:267",
      "E:268",
      "E:269",
      "E:27",
      "E:270",
      "E:271",
      "E:272",
      "E:273",
      "E:274",
      "E:275",
      "E:28",
      "E:29",
      "E:3",
      "E:30",
      "E:31",
      "E:32",
      "E:33",
      "E:34",
      "E:35",
      "E:36",
      "E:37",
      "E:38",
      "E:39",
      "E:4",
      "E:40",
      "E:41",
      "E:42",
      "E:43",
      "E:44",
      "E:45",
      "E:46",
      "E:47",
      "E:48",
      "E:49",
      "E:5",
      "E:50",
      "E:51",
      "E:52",
      "E:53",
      "E:54",
      "E:55",
      "E:57",
      "E:58",
      "E:59",
      "E:6",
      "E:60",
      "E:61",
      "E:62",
      "E:63",
      "E:64",
      "E:65",
      "E:66",
      "E:67",
      "E:68",
      "E:69",
      "E:7",
      "E:70",
      "E:71",
      "E:72",
      "E:73",
      "E:74",
      "E:75",
      "E:76",
      "E:77",
      "E:78",
      "E:79",
      "E:8",
      "E:80",
      "E:81",
      "E:82",
      "E:83",
      "E:84",
      "E:85",
      "E:86",
      "E:87",
      "E:88",
      "E:89",
      "E:9",
      "E:90",
      "E:91",
      "E:92",
      "E:93",
      "E:94",
      "E:95",
      "E:96",
      "E:98",
      "E:99"
    ],
    "E:98": [
      "E:1",
      "E:10",
      "E:100",
      "E:101",
      "E:102",
      "E:103",
      "E:104",
      "E:105",
      "E:106",
      "E:107",
      "E:108",
      "E:109",
      "E:11",
      "E:110",
      "E:111",
      "E:112",
      "E:113",
      "E:114",
      "E:115",
      "E:116",
      "E:117",
      "E:118",
      "E:119",
      "E:12",
      "E:120",
      "E:121",
      "E:122",
      "E:123",
      "E:124",
      "E:125",
      "E:126",
      "E:127",
      "E:128",
      "E:129",
      "E:13",
      "E:130",
      "E:131",
      "E:132",
      "E:133",
      "E:134",
      "E:135",
      "E:136",
      "E:137",
      "E:138",
      "E:139",
      "E:14",
      "E:140",
      "E:141",
      "E:142",
      "E:143",
      "E:144",
      "E:145",
      "E:146",
      "E:147",
      "E:148",
      "E:149",
      "E:15",
      "E:150",
      "E:151",
      "E:152",
      "E:153",
      "E:154",
      "E:155",
      "E:156",
      "E:157",
      "E:158",
      "E:159",
      "E:16",
      "E:160",
      "E:161",
      "E:162",
      "E:163",
      "E:164",
      "E:165",
      "E:166",
      "E:167",
      "E:168",
      "E:169",
      "E:17",
      "E:170",
      "E:171",
      "E:172",
      "E:173",
      "E:174",
      "E:175",
      "E:176",
      "E:177",
      "E:178",
      "E:179",
      "E:18",
      "E:180",
      "E:181",
      "E:182",
      "E:183",
      "E:184",
      "E:185",
      "E:186",
      "E:187",
      "E:188",
      "E:189",
      "E:19",
      "E:190",
      "E:191",
      "E:192",
      "E:193",
      "E:194",
      "E:195",
      "E:196",
      "E:197",
      "E:198",
      "E:199",
      "E:2",
      "E:20",
      "E:200",
      "E:201",
      "E:202",
      "E:203",
      "E:204",
      "E:205",
      "E:206",
      "E:207",
      "E:208",
      "E:209",
      "E:21",
      "E:210",
      "E:211",
      "E:212",
      "E:213",
      "E:214",
      "E:215",
      "E:216",
      "E:217",
      "E:218",
      "E:219",
      "E:22",
      "E:220",
      "E:221",
      "E:222",
      "E:223",
      "E:224",
      "E:225",
      "E:226",
      "E:227",
      "E:228",
      "E:229",
      "E:23",
      "E:230",
      "E:231",
      "E:232",
      "E:233",
      "E:234",
      "E:235",
      "E:236",
      "E:237",
      "E:238",
      "E:239",
      "E:24",
      "E:240",
      "E:241",
      "E:242",
      "E:243",
      "E:244",
      "E:245",
      "E:246",
      "E:247",
      "E:248",
      "E:249",
      "E:25",
      "E:250",
      "E:251",
      "E:252",
      "E:253",
      "E:254",
      "E:255",
      "E:256",
      "E:257",
      "E:258",
      "E:259",
      "E:26",
      "E:260",
      "E:261",
      "E:262",
      "E:263",
      "E:264",
      "E:265",
      "E:266",
      "E:267",
      "E:268",
      "E:269",
      "E:27",
      "E:270",
      "E:271",
      "E:272",
      "E:273",
      "E:274",
      "E:275",
      "E:28",
      "E:29",
      "E:3",
      "E:30",
      "E:31",
      "E:32",
      "E:33",
      "E:34",
      "E:35",
      "E:36",
      "E:37",
      "E:38",
      "E:39",
      "E:4",
      "E:40",
      "E:41",
      "E:42",
      "E:43",
      "E:44",
      "E:45",
      "E:46",
      "E:47",
      "E:48",
      "E:49",
      "E:5",
      "E:50",
      "E:51",
      "E:52",
      "E:53",
      "E:54",
      "E:55",
      "E:57",
      "E:58",
      "E:59",
      "E:6",
      "E:60",
      "E:61",
      "E:62",
      "E:63",
      "E:64",
      "E:65",
      "E:66",
      "E:67",
      "E:68",
      "E:69",
      "E:7",
      "E:70",
      "E:71",
      "E:72",
      "E:73",
      "E:74",
      "E:75",
      "E:76",
      "E:77",
      "E:78",
      "E:79",
      "E:8",
      "E:80",
      "E:81",
      "E:82",
      "E:83",
      "E:84",
      "E:85",
      "E:86",
      "E:87",
      "E:88",
      "E:89",
      "E:9",
      "E:90",
      "E:91",
      "E:92",
      "E:93",
      "E:94",
      "E:95",
      "E:96",
      "E:97",
      "E:99"
    ],
    "E:99": [
      "E:1",
      "E:10",
      "E:100",
      "E:101",
      "E:102",
      "E:103",
      "E:104",
      "E:105",
      "E:106",
      "E:107",
      "E:108",
      "E:109",
      "E:11",
      "E:110",
      "E:111",
      "E:112",
      "E:113",
      "E:114",
      "E:115",
      "E:116",
      "E:117",
      "E:118",
      "E:119",
      "E:12",
      "E:120",
      "E:121",
      "E:122",
      "E:123",
      "E:124",
      "E:125",
      "E:126",
      "E:127",
      "E:128",
      "E:129",
      "E:13",
      "E:130",
      "E:131",
      "E:132",
      "E:133",
      "E:134",
      "E:135",
      "E:136",
      "E:137",
      "E:138",
      "E:139",
      "E:14",
      "E:140",
      "E:141",
      "E:142",
      "E:143",
      "E:144",
      "E:145",
      "E:146",
      "E:147",
      "E:148",
      "E:149",
      "E:15",
      "E:150",
      "E:151",
      "E:152",
      "E:153",
      "E:154",
      "E:155",
      "E:156",
      "E:157",
      "E:158",
      "E:159",
      "E:16",
      "E:160",
      "E:161",
      "E:162",
      "E:163",
      "E:164",
      "E:165",
      "E:166",
      "E:167",
      "E:168",
      "E:169",
      "E:17",
      "E:170",
      "E:171",
      "E:172",
      "E:173",
      "E:174",
      "E:175",
      "E:176",
      "E:177",
      "E:178",
      "E:179",
      "E:18",
      "E:180",
      "E:181",
      "E:182",
      "E:183",
      "E:184",
      "E:185",
      "E:186",
      "E:187",
      "E:188",
      "E:189",
      "E:19",
      "E:190",
      "E:191",
      "E:192",
      "E:193",
      "E:194",
      "E:195",
      "E:196",
      "E:197",
      "E:198",
      "E:199",
      "E:2",
      "E:20",
      "E:200",
      "E:201",
      "E:202",
      "E:203",
      "E:204",
      "E:205",
      "E:206",
      "E:207",
      "E:208",
      "E:209",
      "E:21",
      "E:210",
      "E:211",
      "E:212",
      "E:213",
      "E:214",
      "E:215",
      "E:216",
      "E:217",
      "E:218",
      "E:219",
      "E:22",
      "E:220",
      "E:221",
      "E:222",
      "E:223",
      "E:224",
      "E:225",
      "E:226",
      "E:227",
      "E:228",
      "E:229",
      "E:23",
      "E:230",
      "E:231",
      "E:232",
      "E:233",
      "E:234",
      "E:235",
      "E:236",
      "E:237",
      "E:238",
      "E:239",
      "E:24",
      "E:240",
      "E:241",
      "E:242",
      "E:243",
      "E:244",
      "E:245",
      "E:246",
      "E:247",
      "E:248",
      "E:249",
      "E:25",
      "E:250",
      "E:251",
      "E:252",
      "E:253",
      "E:254",
      "E:255",
      "E:256",
      "E:257",
      "E:258",
      "E:259",
      "E:26",
      "E:260",
      "E:261",
      "E:262",
      "E:263",
      "E:264",
      "E:265",
      "E:266",
      "E:267",
      "E:268",
      "E:269",
      "E:27",
      "E:270",
      "E:271",
      "E:272",
      "E:273",
      "E:274",
      "E:275",
      "E:28",
      "E:29",
      "E:3",
      "E:30",
      "E:31",
      "E:32",
      "E:33",
      "E:34",
      "E:35",
      "E:36",
      "E:37",
      "E:38",
      "E:39",
      "E:4",
      "E:40",
      "E:41",
      "E:42",
      "E:43",
      "E:44",
      "E:45",
      "E:46",
      "E:47",
      "E:48",
      "E:49",
      "E:5",
      "E:50",
      "E:51",
      "E:52",
      "E:53",
      "E:54",
      "E:55",
      "E:57",
      "E:58",
      "E:59",
      "E:6",
      "E:60",
      "E:61",
      "E:62",
      "E:63",
      "E:64",
      "E:65",
      "E:66",
      "E:67",
      "E:68",
      "E:69",
      "E:7",
      "E:70",
      "E:71",
      "E:72",
      "E:73",
      "E:74",
      "E:75",
      "E:76",
      "E:77",
      "E:78",
      "E:79",
      "E:8",
      "E:80",
      "E:81",
      "E:82",
      "E:83",
      "E:84",
      "E:85",
      "E:86",
      "E:87",
      "E:88",
      "E:89",
      "E:9",
      "E:90",
      "E:91",
      "E:92",
      "E:93",
      "E:94",
      "E:95",
      "E:96",
      "E:97",
      "E:98"
    ],
    "E:100": [
      "E:1",
      "E:10",
      "E:101",
      "E:102",
      "E:103",
      "E:104",
      "E:105",
      "E:106",
      "E:107",
      "E:108",
      "E:109",
      "E:11",
      "E:110",
      "E:111",
      "E:112",
      "E:113",
      "E:114",
      "E:115",
      "E:116",
      "E:117",
      "E:118",
      "E:119",
      "E:12",
      "E:120",
      "E:121",
      "E:122",
      "E:123",
      "E:124",
      "E:125",
      "E:126",
      "E:127",
      "E:128",
      "E:129",
      "E:13",
      "E:130",
      "E:131",
      "E:132",
      "E:133",
      "E:134",
      "E:135",
      "E:136",
      "E:137",
      "E:138",
      "E:139",
      "E:14",
      "E:140",
      "E:141",
      "E:142",
      "E:143",
      "E:144",
      "E:145",
      "E:146",
      "E:147",
      "E:148",
      "E:149",
      "E:15",
      "E:150",
      "E:151",
      "E:152",
      "E:153",
      "E:154",
      "E:155",
      "E:156",
      "E:157",
      "E:158",
      "E:159",
      "E:16",
      "E:160",
      "E:161",
      "E:162",
      "E:163",
      "E:164",
      "E:165",
      "E:166",
      "E:167",
      "E:168",
      "E:169",
      "E:17",
      "E:170",
      "E:171",
      "E:172",
      "E:173",
      "E:174",
      "E:175",
      "E:176",
      "E:177",
      "E:178",
      "E:179",
      "E:18",
      "E:180",
      "E:181",
      "E:182",
      "E:183",
      "E:184",
      "E:185",
      "E:186",
      "E:187",
      "E:188",
      "E:189",
      "E:19",
      "E:190",
      "E:191",
      "E:192",
      "E:193",
      "E:194",
      "E:195",
      "E:196",
      "E:197",
      "E:198",
      "E:199",
      "E:2",
      "E:20",
      "E:200",
      "E:201",
      "E:202",
      "E:203",
      "E:204",
      "E:205",
      "E:206",
      "E:207",
      "E:208",
      "E:209",
      "E:21",
      "E:210",
      "E:211",
      "E:212",
      "E:213",
      "E:214",
      "E:215",
      "E:216",
      "E:217",
      "E:218",
      "E:219",
      "E:22",
      "E:220",
      "E:221",
      "E:222",
      "E:223",
      "E:224",
      "E:225",
      "E:226",
      "E:227",
      "E:228",
      "E:229",
      "E:23",
      "E:230",
      "E:231",
      "E:232",
      "E:233",
      "E:234",
      "E:235",
      "E:236",
      "E:237",
      "E:238",
      "E:239",
      "E:24",
      "E:240",
      "E:241",
      "E:242",
      "E:243",
      "E:244",
      "E:245",
      "E:246",
      "E:247",
      "E:248",
      "E:249",
      "E:25",
      "E:250",
      "E:251",
      "E:252",
      "E:253",
      "E:254",
      "E:255",
      "E:256",
      "E:257",
      "E:258",
      "E:259",
      "E:26",
      "E:260",
      "E:261",
      "E:262",
      "E:263",
      "E:264",
      "E:265",
      "E:266",
      "E:267",
      "E:268",
      "E:269",
      "E:27",
      "E:270",
      "E:271",
      "E:272",
      "E:273",
      "E:274",
      "E:275",
      "E:28",
      "E:29",
      "E:3",
      "E:30",
      "E:31",
      "E:32",
      "E:33",
      "E:34",
      "E:35",
      "E:36",
      "E:37",
      "E:38",
      "E:39",
      "E:4",
      "E:40",
      "E:41",
      "E:42",
      "E:43",
      "E:44",
      "E:45",
      "E:46",
      "E:47",
      "E:48",
      "E:49",
      "E:5",
      "E:50",
      "E:51",
      "E:52",
      "E:53",
      "E:54",
      "E:55",
      "E:57",
      "E:58",
      "E:59",
      "E:6",
      "E:60",
      "E:61",
      "E:62",
      "E:63",
      "E:64",
      "E:65",
      "E:66",
      "E:67",
      "E:68",
      "E:69",
      "E:7",
      "E:70",
      "E:71",
      "E:72",
      "E:73",
      "E:74",
      "E:75",
      "E:76",
      "E:77",
      "E:78",
      "E:79",
      "E:8",
      "E:80",
      "E:81",
      "E:82",
      "E:83",
      "E:84",
      "E:85",
      "E:86",
      "E:87",
      "E:88",
      "E:89",
      "E:9",
      "E:90",
      "E:91",
      "E:92",
      "E:93",
      "E:94",
      "E:95",
      "E:96",
      "E:97",
      "E:98",
      "E:99"
    ],
    "E:101": [
      "E:1",
      "E:10",
      "E:100",
      "E:102",
      "E:103",
      "E:104",
      "E:105",
      "E:106",
      "E:107",
      "E:108",
      "E:109",
      "E:11",
      "E:110",
      "E:111",
      "E:112",
      "E:113",
      "E:114",
      "E:115",
      "E:116",
      "E:117",
      "E:118",
      "E:119",
      "E:12",
      "E:120",
      "E:121",
      "E:122",
      "E:123",
      "E:124",
      "E:125",
      "E:126",
      "E:127",
      "E:128",
      "E:129",
      "E:13",
      "E:130",
      "E:131",
      "E:132",
      "E:133",
      "E:134",
      "E:135",
      "E:136",
      "E:137",
      "E:138",
      "E:139",
      "E:14",
      "E:140",
      "E:141",
      "E:142",
      "E:143",
      "E:144",
      "E:145",
      "E:146",
      "E:147",
      "E:148",
      "E:149",
      "E:15",
      "E:150",
      "E:151",
      "E:152",
      "E:153",
      "E:154",
      "E:155",
      "E:156",
      "E:157",
      "E:158",
      "E:159",
      "E:16",
      "E:160",
      "E:161",
      "E:162",
      "E:163",
      "E:164",
      "E:165",
      "E:166",
      "E:167",
      "E:168",
      "E:169",
      "E:17",
      "E:170",
      "E:171",
      "E:172",
      "E:173",
      "E:174",
      "E:175",
      "E:176",
      "E:177",
      "E:178",
      "E:179",
      "E:18",
      "E:180",
      "E:181",
      "E:182",
      "E:183",
      "E:184",
      "E:185",
      "E:186",
      "E:187",
      "E:188",
      "E:189",
      "E:19",
      "E:190",
      "E:191",
      "E:192",
      "E:193",
      "E:194",
      "E:195",
      "E:196",
      "E:197",
      "E:198",
      "E:199",
      "E:2",
      "E:20",
      "E:200",
      "E:201",
      "E:202",
      "E:203",
      "E:204",
      "E:205",
      "E:206",
      "E:207",
      "E:208",
      "E:209",
      "E:21",
      "E:210",
      "E:211",
      "E:212",
      "E:213",
      "E:214",
      "E:215",
      "E:216",
      "E:217",
      "E:218",
      "E:219",
      "E:22",
      "E:220",
      "E:221",
      "E:222",
      "E:223",
      "E:224",
      "E:225",
      "E:226",
      "E:227",
      "E:228",
      "E:229",
      "E:23",
      "E:230",
      "E:231",
      "E:232",
      "E:233",
      "E:234",
      "E:235",
      "E:236",
      "E:237",
      "E:238",
      "E:239",
      "E:24",
      "E:240",
      "E:241",
      "E:242",
      "E:243",
      "E:244",
      "E:245",
      "E:246",
      "E:247",
      "E:248",
      "E:249",
      "E:25",
      "E:250",
      "E:251",
      "E:252",
      "E:253",
      "E:254",
      "E:255",
      "E:256",
      "E:257",
      "E:258",
      "E:259",
      "E:26",
      "E:260",
      "E:261",
      "E:262",
      "E:263",
      "E:264",
      "E:265",
      "E:266",
      "E:267",
      "E:268",
      "E:269",
      "E:27",
      "E:270",
      "E:271",
      "E:272",
      "E:273",
      "E:274",
      "E:275",
      "E:28",
      "E:29",
      "E:3",
      "E:30",
      "E:31",
      "E:32",
      "E:33",
      "E:34",
      "E:35",
      "E:36",
      "E:37",
      "E:38",
      "E:39",
      "E:4",
      "E:40",
      "E:41",
      "E:42",
      "E:43",
      "E:44",
      "E:45",
      "E:46",
      "E:47",
      "E:48",
      "E:49",
      "E:5",
      "E:50",
      "E:51",
      "E:52",
      "E:53",
      "E:54",
      "E:55",
      "E:57",
      "E:58",
      "E:59",
      "E:6",
      "E:60",
      "E:61",
      "E:62",
      "E:63",
      "E:64",
      "E:65",
      "E:66",
      "E:67",
      "E:68",
      "E:69",
      "E:7",
      "E:70",
      "E:71",
      "E:72",
      "E:73",
      "E:74",
      "E:75",
      "E:76",
      "E:77",
      "E:78",
      "E:79",
      "E:8",
      "E:80",
      "E:81",
      "E:82",
      "E:83",
      "E:84",
      "E:85",
      "E:86",
      "E:87",
      "E:88",
      "E:89",
      "E:9",
      "E:90",
      "E:91",
      "E:92",
      "E:93",
      "E:94",
      "E:95",
      "E:96",
      "E:97",
      "E:98",
      "E:99"
    ],
    "E:102": [
      "E:1",
      "E:10",
      "E:100",
      "E:101",
      "E:103",
      "E:104",
      "E:105",
      "E:106",
      "E:107",
      "E:108",
      "E:109",
      "E:11",
      "E:110",
      "E:111",
      "E:112",
      "E:113",
      "E:114",
      "E:115",
      "E:116",
      "E:117",
      "E:118",
      "E:119",
      "E:12",
      "E:120",
      "E:121",
      "E:122",
      "E:123",
      "E:124",
      "E:125",
      "E:126",
      "E:127",
      "E:128",
      "E:129",
      "E:13",
      "E:130",
      "E:131",
      "E:132",
      "E:133",
      "E:134",
      "E:135",
      "E:136",
      "E:137",
      "E:138",
      "E:139",
      "E:14",
      "E:140",
      "E:141",
      "E:142",
      "E:143",
      "E:144",
      "E:145",
      "E:146",
      "E:147",
      "E:148",
      "E:149",
      "E:15",
      "E:150",
      "E:151",
      "E:152",
      "E:153",
      "E:154",
      "E:155",
      "E:156",
      "E:157",
      "E:158",
      "E:159",
      "E:16",
      "E:160",
      "E:161",
      "E:162",
      "E:163",
      "E:164",
      "E:165",
      "E:166",
      "E:167",
      "E:168",
      "E:169",
      "E:17",
      "E:170",
      "E:171",
      "E:172",
      "E:173",
      "E:174",
      "E:175",
      "E:176",
      "E:177",
      "E:178",
      "E:179",
      "E:18",
      "E:180",
      "E:181",
      "E:182",
      "E:183",
      "E:184",
      "E:185",
      "E:186",
      "E:187",
      "E:188",
      "E:189",
      "E:19",
      "E:190",
      "E:191",
      "E:192",
      "E:193",
      "E:194",
      "E:195",
      "E:196",
      "E:197",
      "E:198",
      "E:199",
      "E:2",
      "E:20",
      "E:200",
      "E:201",
      "E:202",
      "E:203",
      "E:204",
      "E:205",
      "E:206",
      "E:207",
      "E:208",
      "E:209",
      "E:21",
      "E:210",
      "E:211",
      "E:212",
      "E:213",
      "E:214",
      "E:215",
      "E:216",
      "E:217",
      "E:218",
      "E:219",
      "E:22",
      "E:220",
      "E:221",
      "E:222",
      "E:223",
      "E:224",
      "E:225",
      "E:226",
      "E:227",
      "E:228",
      "E:229",
      "E:23",
      "E:230",
      "E:231",
      "E:232",
      "E:233",
      "E:234",
      "E:235",
      "E:236",
      "E:237",
      "E:238",
      "E:239",
      "E:24",
      "E:240",
      "E:241",
      "E:242",
      "E:243",
      "E:244",
      "E:245",
      "E:246",
      "E:247",
      "E:248",
      "E:249",
      "E:25",
      "E:250",
      "E:251",
      "E:252",
      "E:253",
      "E:254",
      "E:255",
      "E:256",
      "E:257",
      "E:258",
      "E:259",
      "E:26",
      "E:260",
      "E:261",
      "E:262",
      "E:263",
      "E:264",
      "E:265",
      "E:266",
      "E:267",
      "E:268",
      "E:269",
      "E:27",
      "E:270",
      "E:271",
      "E:272",
      "E:273",
      "E:274",
      "E:275",
      "E:28",
      "E:29",
      "E:3",
      "E:30",
      "E:31",
      "E:32",
      "E:33",
      "E:34",
      "E:35",
      "E:36",
      "E:37",
      "E:38",
      "E:39",
      "E:4",
      "E:40",
      "E:41",
      "E:42",
      "E:43",
      "E:44",
      "E:45",
      "E:46",
      "E:47",
      "E:48",
      "E:49",
      "E:5",
      "E:50",
      "E:51",
      "E:52",
      "E:53",
      "E:54",
      "E:55",
      "E:57",
      "E:58",
      "E:59",
      "E:6",
      "E:60",
      "E:61",
      "E:62",
      "E:63",
      "E:64",
      "E:65",
      "E:66",
      "E:67",
      "E:68",
      "E:69",
      "E:7",
      "E:70",
      "E:71",
      "E:72",
      "E:73",
      "E:74",
      "E:75",
      "E:76",
      "E:77",
      "E:78",
      "E:79",
      "E:8",
      "E:80",
      "E:81",
      "E:82",
      "E:83",
      "E:84",
      "E:85",
      "E:86",
      "E:87",
      "E:88",
      "E:89",
      "E:9",
      "E:90",
      "E:91",
      "E:92",
      "E:93",
      "E:94",
      "E:95",
      "E:96",
      "E:97",
      "E:98",
      "E:99"
    ],
    "E:103": [
      "E:1",
      "E:10",
      "E:100",
      "E:101",
      "E:102",
      "E:104",
      "E:105",
      "E:106",
      "E:107",
      "E:108",
      "E:109",
      "E:11",
      "E:110",
      "E:111",
      "E:112",
      "E:113",
      "E:114",
      "E:115",
      "E:116",
      "E:117",
      "E:118",
      "E:119",
      "E:12",
      "E:120",
      "E:121",
      "E:122",
      "E:123",
      "E:124",
      "E:125",
      "E:126",
      "E:127",
      "E:128",
      "E:129",
      "E:13",
      "E:130",
      "E:131",
      "E:132",
      "E:133",
      "E:134",
      "E:135",
      "E:136",
      "E:137",
      "E:138",
      "E:139",
      "E:14",
      "E:140",
      "E:141",
      "E:142",
      "E:143",
      "E:144",
      "E:145",
      "E:146",
      "E:147",
      "E:148",
      "E:149",
      "E:15",
      "E:150",
      "E:151",
      "E:152",
      "E:153",
      "E:154",
      "E:155",
      "E:156",
      "E:157",
      "E:158",
      "E:159",
      "E:16",
      "E:160",
      "E:161",
      "E:162",
      "E:163",
      "E:164",
      "E:165",
      "E:166",
      "E:167",
      "E:168",
      "E:169",
      "E:17",
      "E:170",
      "E:171",
      "E:172",
      "E:173",
      "E:174",
      "E:175",
      "E:176",
      "E:177",
      "E:178",
      "E:179",
      "E:18",
      "E:180",
      "E:181",
      "E:182",
      "E:183",
      "E:184",
      "E:185",
      "E:186",
      "E:187",
      "E:188",
      "E:189",
      "E:19",
      "E:190",
      "E:191",
      "E:192",
      "E:193",
      "E:194",
      "E:195",
      "E:196",
      "E:197",
      "E:198",
      "E:199",
      "E:2",
      "E:20",
      "E:200",
      "E:201",
      "E:202",
      "E:203",
      "E:204",
      "E:205",
      "E:206",
      "E:207",
      "E:208",
      "E:209",
      "E:21",
      "E:210",
      "E:211",
      "E:212",
      "E:213",
      "E:214",
      "E:215",
      "E:216",
      "E:217",
      "E:218",
      "E:219",
      "E:22",
      "E:220",
      "E:221",
      "E:222",
      "E:223",
      "E:224",
      "E:225",
      "E:226",
      "E:227",
      "E:228",
      "E:229",
      "E:23",
      "E:230",
      "E:231",
      "E:232",
      "E:233",
      "E:234",
      "E:235",
      "E:236",
      "E:237",
      "E:238",
      "E:239",
      "E:24",
      "E:240",
      "E:241",
      "E:242",
      "E:243",
      "E:244",
      "E:245",
      "E:246",
      "E:247",
      "E:248",
      "E:249",
      "E:25",
      "E:250",
      "E:251",
      "E:252",
      "E:253",
      "E:254",
      "E:255",
      "E:256",
      "E:257",
      "E:258",
      "E:259",
      "E:26",
      "E:260",
      "E:261",
      "E:262",
      "E:263",
      "E:264",
      "E:265",
      "E:266",
      "E:267",
      "E:268",
      "E:269",
      "E:27",
      "E:270",
      "E:271",
      "E:272",
      "E:273",
      "E:274",
      "E:275",
      "E:28",
      "E:29",
      "E:3",
      "E:30",
      "E:31",
      "E:32",
      "E:33",
      "E:34",
      "E:35",
      "E:36",
      "E:37",
      "E:38",
      "E:39",
      "E:4",
      "E:40",
      "E:41",
      "E:42",
      "E:43",
      "E:44",
      "E:45",
      "E:46",
      "E:47",
      "E:48",
      "E:49",
      "E:5",
      "E:50",
      "E:51",
      "E:52",
      "E:53",
      "E:54",
      "E:55",
      "E:57",
      "E:58",
      "E:59",
      "E:6",
      "E:60",
      "E:61",
      "E:62",
      "E:63",
      "E:64",
      "E:65",
      "E:66",
      "E:67",
      "E:68",
      "E:69",
      "E:7",
      "E:70",
      "E:71",
      "E:72",
      "E:73",
      "E:74",
      "E:75",
      "E:76",
      "E:77",
      "E:78",
      "E:79",
      "E:8",
      "E:80",
      "E:81",
      "E:82",
      "E:83",
      "E:84",
      "E:85",
      "E:86",
      "E:87",
      "E:88",
      "E:89",
      "E:9",
      "E:90",
      "E:91",
      "E:92",
      "E:93",
      "E:94",
      "E:95",
      "E:96",
      "E:97",
      "E:98",
      "E:99"
    ],
    "E:104": [
      "E:1",
      "E:10",
      "E:100",
      "E:101",
      "E:102",
      "E:103",
      "E:105",
      "E:106",
      "E:107",
      "E:108",
      "E:109",
      "E:11",
      "E:110",
      "E:111",
      "E:112",
      "E:113",
      "E:114",
      "E:115",
      "E:116",
      "E:117",
      "E:118",
      "E:119",
      "E:12",
      "E:120",
      "E:121",
      "E:122",
      "E:123",
      "E:124",
      "E:125",
      "E:126",
      "E:127",
      "E:128",
      "E:129",
      "E:13",
      "E:130",
      "E:131",
      "E:132",
      "E:133",
      "E:134",
      "E:135",
      "E:136",
      "E:137",
      "E:138",
      "E:139",
      "E:14",
      "E:140",
      "E:141",
      "E:142",
      "E:143",
      "E:144",
      "E:145",
      "E:146",
      "E:147",
      "E:148",
      "E:149",
      "E:15",
      "E:150",
      "E:151",
      "E:152",
      "E:153",
      "E:154",
      "E:155",
      "E:156",
      "E:157",
      "E:158",
      "E:159",
      "E:16",
      "E:160",
      "E:161",
      "E:162",
      "E:163",
      "E:164",
      "E:165",
      "E:166",
      "E:167",
      "E:168",
      "E:169",
      "E:17",
      "E:170",
      "E:171",
      "E:172",
      "E:173",
      "E:174",
      "E:175",
      "E:176",
      "E:177",
      "E:178",
      "E:179",
      "E:18",
      "E:180",
      "E:181",
      "E:182",
      "E:183",
      "E:184",
      "E:185",
      "E:186",
      "E:187",
      "E:188",
      "E:189",
      "E:19",
      "E:190",
      "E:191",
      "E:192",
      "E:193",
      "E:194",
      "E:195",
      "E:196",
      "E:197",
      "E:198",
      "E:199",
      "E:2",
      "E:20",
      "E:200",
      "E:201",
      "E:202",
      "E:203",
      "E:204",
      "E:205",
      "E:206",
      "E:207",
      "E:208",
      "E:209",
      "E:21",
      "E:210",
      "E:211",
      "E:212",
      "E:213",
      "E:214",
      "E:215",
      "E:216",
      "E:217",
      "E:218",
      "E:219",
      "E:22",
      "E:220",
      "E:221",
      "E:222",
      "E:223",
      "E:224",
      "E:225",
      "E:226",
      "E:227",
      "E:228",
      "E:229",
      "E:23",
      "E:230",
      "E:231",
      "E:232",
      "E:233",
      "E:234",
      "E:235",
      "E:236",
      "E:237",
      "E:238",
      "E:239",
      "E:24",
      "E:240",
      "E:241",
      "E:242",
      "E:243",
      "E:244",
      "E:245",
      "E:246",
      "E:247",
      "E:248",
      "E:249",
      "E:25",
      "E:250",
      "E:251",
      "E:252",
      "E:253",
      "E:254",
      "E:255",
      "E:256",
      "E:257",
      "E:258",
      "E:259",
      "E:26",
      "E:260",
      "E:261",
      "E:262",
      "E:263",
      "E:264",
      "E:265",
      "E:266",
      "E:267",
      "E:268",
      "E:269",
      "E:27",
      "E:270",
      "E:271",
      "E:272",
      "E:273",
      "E:274",
      "E:275",
      "E:28",
      "E:29",
      "E:3",
      "E:30",
      "E:31",
      "E:32",
      "E:33",
      "E:34",
      "E:35",
      "E:36",
      "E:37",
      "E:38",
      "E:39",
      "E:4",
      "E:40",
      "E:41",
      "E:42",
      "E:43",
      "E:44",
      "E:45",
      "E:46",
      "E:47",
      "E:48",
      "E:49",
      "E:5",
      "E:50",
      "E:51",
      "E:52",
      "E:53",
      "E:54",
      "E:55",
      "E:57",
      "E:58",
      "E:59",
      "E:6",
      "E:60",
      "E:61",
      "E:62",
      "E:63",
      "E:64",
      "E:65",
      "E:66",
      "E:67",
      "E:68",
      "E:69",
      "E:7",
      "E:70",
      "E:71",
      "E:72",
      "E:73",
      "E:74",
      "E:75",
      "E:76",
      "E:77",
      "E:78",
      "E:79",
      "E:8",
      "E:80",
      "E:81",
      "E:82",
      "E:83",
      "E:84",
      "E:85",
      "E:86",
      "E:87",
      "E:88",
      "E:89",
      "E:9",
      "E:90",
      "E:91",
      "E:92",
      "E:93",
      "E:94",
      "E:95",
      "E:96",
      "E:97",
      "E:98",
      "E:99"
    ],
    "E:105": [
      "E:1",
      "E:10",
      "E:100",
      "E:101",
      "E:102",
      "E:103",
      "E:104",
      "E:106",
      "E:107",
      "E:108",
      "E:109",
      "E:11",
      "E:110",
      "E:111",
      "E:112",
      "E:113",
      "E:114",
      "E:115",
      "E:116",
      "E:117",
      "E:118",
      "E:119",
      "E:12",
      "E:120",
      "E:121",
      "E:122",
      "E:123",
      "E:124",
      "E:125",
      "E:126",
      "E:127",
      "E:128",
      "E:129",
      "E:13",
      "E:130",
      "E:131",
      "E:132",
      "E:133",
      "E:134",
      "E:135",
      "E:136",
      "E:137",
      "E:138",
      "E:139",
      "E:14",
      "E:140",
      "E:141",
      "E:142",
      "E:143",
      "E:144",
      "E:145",
      "E:146",
      "E:147",
      "E:148",
      "E:149",
      "E:15",
      "E:150",
      "E:151",
      "E:152",
      "E:153",
      "E:154",
      "E:155",
      "E:156",
      "E:157",
      "E:158",
      "E:159",
      "E:16",
      "E:160",
      "E:161",
      "E:162",
      "E:163",
      "E:164",
      "E:165",
      "E:166",
      "E:167",
      "E:168",
      "E:169",
      "E:17",
      "E:170",
      "E:171",
      "E:172",
      "E:173",
      "E:174",
      "E:175",
      "E:176",
      "E:177",
      "E:178",
      "E:179",
      "E:18",
      "E:180",
      "E:181",
      "E:182",
      "E:183",
      "E:184",
      "E:185",
      "E:186",
      "E:187",
      "E:188",
      "E:189",
      "E:19",
      "E:190",
      "E:191",
      "E:192",
      "E:193",
      "E:194",
      "E:195",
      "E:196",
      "E:197",
      "E:198",
      "E:199",
      "E:2",
      "E:20",
      "E:200",
      "E:201",
      "E:202",
      "E:203",
      "E:204",
      "E:205",
      "E:206",
      "E:207",
      "E:208",
      "E:209",
      "E:21",
      "E:210",
      "E:211",
      "E:212",
      "E:213",
      "E:214",
      "E:215",
      "E:216",
      "E:217",
      "E:218",
      "E:219",
      "E:22",
      "E:220",
      "E:221",
      "E:222",
      "E:223",
      "E:224",
      "E:225",
      "E:226",
      "E:227",
      "E:228",
      "E:229",
      "E:23",
      "E:230",
      "E:231",
      "E:232",
      "E:233",
      "E:234",
      "E:235",
      "E:236",
      "E:237",
      "E:238",
      "E:239",
      "E:24",
      "E:240",
      "E:241",
      "E:242",
      "E:243",
      "E:244",
      "E:245",
      "E:246",
      "E:247",
      "E:248",
      "E:249",
      "E:25",
      "E:250",
      "E:251",
      "E:252",
      "E:253",
      "E:254",
      "E:255",
      "E:256",
      "E:257",
      "E:258",
      "E:259",
      "E:26",
      "E:260",
      "E:261",
      "E:262",
      "E:263",
      "E:264",
      "E:265",
      "E:266",
      "E:267",
      "E:268",
      "E:269",
      "E:27",
      "E:270",
      "E:271",
      "E:272",
      "E:273",
      "E:274",
      "E:275",
      "E:28",
      "E:29",
      "E:3",
      "E:30",
      "E:31",
      "E:32",
      "E:33",
      "E:34",
      "E:35",
      "E:36",
      "E:37",
      "E:38",
      "E:39",
      "E:4",
      "E:40",
      "E:41",
      "E:42",
      "E:43",
      "E:44",
      "E:45",
      "E:46",
      "E:47",
      "E:48",
      "E:49",
      "E:5",
      "E:50",
      "E:51",
      "E:52",
      "E:53",
      "E:54",
      "E:55",
      "E:57",
      "E:58",
      "E:59",
      "E:6",
      "E:60",
      "E:61",
      "E:62",
      "E:63",
      "E:64",
      "E:65",
      "E:66",
      "E:67",
      "E:68",
      "E:69",
      "E:7",
      "E:70",
      "E:71",
      "E:72",
      "E:73",
      "E:74",
      "E:75",
      "E:76",
      "E:77",
      "E:78",
      "E:79",
      "E:8",
      "E:80",
      "E:81",
      "E:82",
      "E:83",
      "E:84",
      "E:85",
      "E:86",
      "E:87",
      "E:88",
      "E:89",
      "E:9",
      "E:90",
      "E:91",
      "E:92",
      "E:93",
      "E:94",
      "E:95",
      "E:96",
      "E:97",
      "E:98",
      "E:99"
    ],
    "E:106": [
      "E:1",
      "E:10",
      "E:100",
      "E:101",
      "E:102",
      "E:103",
      "E:104",
      "E:105",
      "E:107",
      "E:108",
      "E:109",
      "E:11",
      "E:110",
      "E:111",
      "E:112",
      "E:113",
      "E:114",
      "E:115",
      "E:116",
      "E:117",
      "E:118",
      "E:119",
      "E:12",
      "E:120",
      "E:121",
      "E:122",
      "E:123",
      "E:124",
      "E:125",
      "E:126",
      "E:127",
      "E:128",
      "E:129",
      "E:13",
      "E:130",
      "E:131",
      "E:132",
      "E:133",
      "E:134",
      "E:135",
      "E:136",
      "E:137",
      "E:138",
      "E:139",
      "E:14",
      "E:140",
      "E:141",
      "E:142",
      "E:143",
      "E:144",
      "E:145",
      "E:146",
      "E:147",
      "E:148",
      "E:149",
      "E:15",
      "E:150",
      "E:151",
      "E:152",
      "E:153",
      "E:154",
      "E:155",
      "E:156",
      "E:157",
      "E:158",
      "E:159",
      "E:16",
      "E:160",
      "E:161",
      "E:162",
      "E:163",
      "E:164",
      "E:165",
      "E:166",
      "E:167",
      "E:168",
      "E:169",
      "E:17",
      "E:170",
      "E:171",
      "E:172",
      "E:173",
      "E:174",
      "E:175",
      "E:176",
      "E:177",
      "E:178",
      "E:179",
      "E:18",
      "E:180",
      "E:181",
      "E:182",
      "E:183",
      "E:184",
      "E:185",
      "E:186",
      "E:187",
      "E:188",
      "E:189",
      "E:19",
      "E:190",
      "E:191",
      "E:192",
      "E:193",
      "E:194",
      "E:195",
      "E:196",
      "E:197",
      "E:198",
      "E:199",
      "E:2",
      "E:20",
      "E:200",
      "E:201",
      "E:202",
      "E:203",
      "E:204",
      "E:205",
      "E:206",
      "E:207",
      "E:208",
      "E:209",
      "E:21",
      "E:210",
      "E:211",
      "E:212",
      "E:213",
      "E:214",
      "E:215",
      "E:216",
      "E:217",
      "E:218",
      "E:219",
      "E:22",
      "E:220",
      "E:221",
      "E:222",
      "E:223",
      "E:224",
      "E:225",
      "E:226",
      "E:227",
      "E:228",
      "E:229",
      "E:23",
      "E:230",
      "E:231",
      "E:232",
      "E:233",
      "E:234",
      "E:235",
      "E:236",
      "E:237",
      "E:238",
      "E:239",
      "E:24",
      "E:240",
      "E:241",
      "E:242",
      "E:243",
      "E:244",
      "E:245",
      "E:246",
      "E:247",
      "E:248",
      "E:249",
      "E:25",
      "E:250",
      "E:251",
      "E:252",
      "E:253",
      "E:254",
      "E:255",
      "E:256",
      "E:257",
      "E:258",
      "E:259",
      "E:26",
      "E:260",
      "E:261",
      "E:262",
      "E:263",
      "E:264",
      "E:265",
      "E:266",
      "E:267",
      "E:268",
      "E:269",
      "E:27",
      "E:270",
      "E:271",
      "E:272",
      "E:273",
      "E:274",
      "E:275",
      "E:28",
      "E:29",
      "E:3",
      "E:30",
      "E:31",
      "E:32",
      "E:33",
      "E:34",
      "E:35",
      "E:36",
      "E:37",
      "E:38",
      "E:39",
      "E:4",
      "E:40",
      "E:41",
      "E:42",
      "E:43",
      "E:44",
      "E:45",
      "E:46",
      "E:47",
      "E:48",
      "E:49",
      "E:5",
      "E:50",
      "E:51",
      "E:52",
      "E:53",
      "E:54",
      "E:55",
      "E:57",
      "E:58",
      "E:59",
      "E:6",
      "E:60",
      "E:61",
      "E:62",
      "E:63",
      "E:64",
      "E:65",
      "E:66",
      "E:67",
      "E:68",
      "E:69",
      "E:7",
      "E:70",
      "E:71",
      "E:72",
      "E:73",
      "E:74",
      "E:75",
      "E:76",
      "E:77",
      "E:78",
      "E:79",
      "E:8",
      "E:80",
      "E:81",
      "E:82",
      "E:83",
      "E:84",
      "E:85",
      "E:86",
      "E:87",
      "E:88",
      "E:89",
      "E:9",
      "E:90",
      "E:91",
      "E:92",
      "E:93",
      "E:94",
      "E:95",
      "E:96",
      "E:97",
      "E:98",
      "E:99"
    ],
    "E:107": [
      "E:1",
      "E:10",
      "E:100",
      "E:101",
      "E:102",
      "E:103",
      "E:104",
      "E:105",
      "E:106",
      "E:108",
      "E:109",
      "E:11",
      "E:110",
      "E:111",
      "E:112",
      "E:113",
      "E:114",
      "E:115",
      "E:116",
      "E:117",
      "E:118",
      "E:119",
      "E:12",
      "E:120",
      "E:121",
      "E:122",
      "E:123",
      "E:124",
      "E:125",
      "E:126",
      "E:127",
      "E:128",
      "E:129",
      "E:13",
      "E:130",
      "E:131",
      "E:132",
      "E:133",
      "E:134",
      "E:135",
      "E:136",
      "E:137",
      "E:138",
      "E:139",
      "E:14",
      "E:140",
      "E:141",
      "E:142",
      "E:143",
      "E:144",
      "E:145",
      "E:146",
      "E:147",
      "E:148",
      "E:149",
      "E:15",
      "E:150",
      "E:151",
      "E:152",
      "E:153",
      "E:154",
      "E:155",
      "E:156",
      "E:157",
      "E:158",
      "E:159",
      "E:16",
      "E:160",
      "E:161",
      "E:162",
      "E:163",
      "E:164",
      "E:165",
      "E:166",
      "E:167",
      "E:168",
      "E:169",
      "E:17",
      "E:170",
      "E:171",
      "E:172",
      "E:173",
      "E:174",
      "E:175",
      "E:176",
      "E:177",
      "E:178",
      "E:179",
      "E:18",
      "E:180",
      "E:181",
      "E:182",
      "E:183",
      "E:184",
      "E:185",
      "E:186",
      "E:187",
      "E:188",
      "E:189",
      "E:19",
      "E:190",
      "E:191",
      "E:192",
      "E:193",
      "E:194",
      "E:195",
      "E:196",
      "E:197",
      "E:198",
      "E:199",
      "E:2",
      "E:20",
      "E:200",
      "E:201",
      "E:202",
      "E:203",
      "E:204",
      "E:205",
      "E:206",
      "E:207",
      "E:208",
      "E:209",
      "E:21",
      "E:210",
      "E:211",
      "E:212",
      "E:213",
      "E:214",
      "E:215",
      "E:216",
      "E:217",
      "E:218",
      "E:219",
      "E:22",
      "E:220",
      "E:221",
      "E:222",
      "E:223",
      "E:224",
      "E:225",
      "E:226",
      "E:227",
      "E:228",
      "E:229",
      "E:23",
      "E:230",
      "E:231",
      "E:232",
      "E:233",
      "E:234",
      "E:235",
      "E:236",
      "E:237",
      "E:238",
      "E:239",
      "E:24",
      "E:240",
      "E:241",
      "E:242",
      "E:243",
      "E:244",
      "E:245",
      "E:246",
      "E:247",
      "E:248",
      "E:249",
      "E:25",
      "E:250",
      "E:251",
      "E:252",
      "E:253",
      "E:254",
      "E:255",
      "E:256",
      "E:257",
      "E:258",
      "E:259",
      "E:26",
      "E:260",
      "E:261",
      "E:262",
      "E:263",
      "E:264",
      "E:265",
      "E:266",
      "E:267",
      "E:268",
      "E:269",
      "E:27",
      "E:270",
      "E:271",
      "E:272",
      "E:273",
      "E:274",
      "E:275",
      "E:28",
      "E:29",
      "E:3",
      "E:30",
      "E:31",
      "E:32",
      "E:33",
      "E:34",
      "E:35",
      "E:36",
      "E:37",
      "E:38",
      "E:39",
      "E:4",
      "E:40",
      "E:41",
      "E:42",
      "E:43",
      "E:44",
      "E:45",
      "E:46",
      "E:47",
      "E:48",
      "E:49",
      "E:5",
      "E:50",
      "E:51",
      "E:52",
      "E:53",
      "E:54",
      "E:55",
      "E:57",
      "E:58",
      "E:59",
      "E:6",
      "E:60",
      "E:61",
      "E:62",
      "E:63",
      "E:64",
      "E:65",
      "E:66",
      "E:67",
      "E:68",
      "E:69",
      "E:7",
      "E:70",
      "E:71",
      "E:72",
      "E:73",
      "E:74",
      "E:75",
      "E:76",
      "E:77",
      "E:78",
      "E:79",
      "E:8",
      "E:80",
      "E:81",
      "E:82",
      "E:83",
      "E:84",
      "E:85",
      "E:86",
      "E:87",
      "E:88",
      "E:89",
      "E:9",
      "E:90",
      "E:91",
      "E:92",
      "E:93",
      "E:94",
      "E:95",
      "E:96",
      "E:97",
      "E:98",
      "E:99"
    ],
    "E:108": [
      "E:1",
      "E:10",
      "E:100",
      "E:101",
      "E:102",
      "E:103",
      "E:104",
      "E:105",
      "E:106",
      "E:107",
      "E:109",
      "E:11",
      "E:110",
      "E:111",
      "E:112",
      "E:113",
      "E:114",
      "E:115",
      "E:116",
      "E:117",
      "E:118",
      "E:119",
      "E:12",
      "E:120",
      "E:121",
      "E:122",
      "E:123",
      "E:124",
      "E:125",
      "E:126",
      "E:127",
      "E:128",
      "E:129",
      "E:13",
      "E:130",
      "E:131",
      "E:132",
      "E:133",
      "E:134",
      "E:135",
      "E:136",
      "E:137",
      "E:138",
      "E:139",
      "E:14",
      "E:140",
      "E:141",
      "E:142",
      "E:143",
      "E:144",
      "E:145",
      "E:146",
      "E:147",
      "E:148",
      "E:149",
      "E:15",
      "E:150",
      "E:151",
      "E:152",
      "E:153",
      "E:154",
      "E:155",
      "E:156",
      "E:157",
      "E:158",
      "E:159",
      "E:16",
      "E:160",
      "E:161",
      "E:162",
      "E:163",
      "E:164",
      "E:165",
      "E:166",
      "E:167",
      "E:168",
      "E:169",
      "E:17",
      "E:170",
      "E:171",
      "E:172",
      "E:173",
      "E:174",
      "E:175",
      "E:176",
      "E:177",
      "E:178",
      "E:179",
      "E:18",
      "E:180",
      "E:181",
      "E:182",
      "E:183",
      "E:184",
      "E:185",
      "E:186",
      "E:187",
      "E:188",
      "E:189",
      "E:19",
      "E:190",
      "E:191",
      "E:192",
      "E:193",
      "E:194",
      "E:195",
      "E:196",
      "E:197",
      "E:198",
      "E:199",
      "E:2",
      "E:20",
      "E:200",
      "E:201",
      "E:202",
      "E:203",
      "E:204",
      "E:205",
      "E:206",
      "E:207",
      "E:208",
      "E:209",
      "E:21",
      "E:210",
      "E:211",
      "E:212",
      "E:213",
      "E:214",
      "E:215",
      "E:216",
      "E:217",
      "E:218",
      "E:219",
      "E:22",
      "E:220",
      "E:221",
      "E:222",
      "E:223",
      "E:224",
      "E:225",
      "E:226",
      "E:227",
      "E:228",
      "E:229",
      "E:23",
      "E:230",
      "E:231",
      "E:232",
      "E:233",
      "E:234",
      "E:235",
      "E:236",
      "E:237",
      "E:238",
      "E:239",
      "E:24",
      "E:240",
      "E:241",
      "E:242",
      "E:243",
      "E:244",
      "E:245",
      "E:246",
      "E:247",
      "E:248",
      "E:249",
      "E:25",
      "E:250",
      "E:251",
      "E:252",
      "E:253",
      "E:254",
      "E:255",
      "E:256",
      "E:257",
      "E:258",
      "E:259",
      "E:26",
      "E:260",
      "E:261",
      "E:262",
      "E:263",
      "E:264",
      "E:265",
      "E:266",
      "E:267",
      "E:268",
      "E:269",
      "E:27",
      "E:270",
      "E:271",
      "E:272",
      "E:273",
      "E:274",
      "E:275",
      "E:28",
      "E:29",
      "E:3",
      "E:30",
      "E:31",
      "E:32",
      "E:33",
      "E:34",
      "E:35",
      "E:36",
      "E:37",
      "E:38",
      "E:39",
      "E:4",
      "E:40",
      "E:41",
      "E:42",
      "E:43",
      "E:44",
      "E:45",
      "E:46",
      "E:47",
      "E:48",
      "E:49",
      "E:5",
      "E:50",
      "E:51",
      "E:52",
      "E:53",
      "E:54",
      "E:55",
      "E:57",
      "E:58",
      "E:59",
      "E:6",
      "E:60",
      "E:61",
      "E:62",
      "E:63",
      "E:64",
      "E:65",
      "E:66",
      "E:67",
      "E:68",
      "E:69",
      "E:7",
      "E:70",
      "E:71",
      "E:72",
      "E:73",
      "E:74",
      "E:75",
      "E:76",
      "E:77",
      "E:78",
      "E:79",
      "E:8",
      "E:80",
      "E:81",
      "E:82",
      "E:83",
      "E:84",
      "E:85",
      "E:86",
      "E:87",
      "E:88",
      "E:89",
      "E:9",
      "E:90",
      "E:91",
      "E:92",
      "E:93",
      "E:94",
      "E:95",
      "E:96",
      "E:97",
      "E:98",
      "E:99"
    ],
    "E:109": [
      "E:1",
      "E:10",
      "E:100",
      "E:101",
      "E:102",
      "E:103",
      "E:104",
      "E:105",
      "E:106",
      "E:107",
      "E:108",
      "E:11",
      "E:110",
      "E:111",
      "E:112",
      "E:113",
      "E:114",
      "E:115",
      "E:116",
      "E:117",
      "E:118",
      "E:119",
      "E:12",
      "E:120",
      "E:121",
      "E:122",
      "E:123",
      "E:124",
      "E:125",
      "E:126",
      "E:127",
      "E:128",
      "E:129",
      "E:13",
      "E:130",
      "E:131",
      "E:132",
      "E:133",
      "E:134",
      "E:135",
      "E:136",
      "E:137",
      "E:138",
      "E:139",
      "E:14",
      "E:140",
      "E:141",
      "E:142",
      "E:143",
      "E:144",
      "E:145",
      "E:146",
      "E:147",
      "E:148",
      "E:149",
      "E:15",
      "E:150",
      "E:151",
      "E:152",
      "E:153",
      "E:154",
      "E:155",
      "E:156",
      "E:157",
      "E:158",
      "E:159",
      "E:16",
      "E:160",
      "E:161",
      "E:162",
      "E:163",
      "E:164",
      "E:165",
      "E:166",
      "E:167",
      "E:168",
      "E:169",
      "E:17",
      "E:170",
      "E:171",
      "E:172",
      "E:173",
      "E:174",
      "E:175",
      "E:176",
      "E:177",
      "E:178",
      "E:179",
      "E:18",
      "E:180",
      "E:181",
      "E:182",
      "E:183",
      "E:184",
      "E:185",
      "E:186",
      "E:187",
      "E:188",
      "E:189",
      "E:19",
      "E:190",
      "E:191",
      "E:192",
      "E:193",
      "E:194",
      "E:195",
      "E:196",
      "E:197",
      "E:198",
      "E:199",
      "E:2",
      "E:20",
      "E:200",
      "E:201",
      "E:202",
      "E:203",
      "E:204",
      "E:205",
      "E:206",
      "E:207",
      "E:208",
      "E:209",
      "E:21",
      "E:210",
      "E:211",
      "E:212",
      "E:213",
      "E:214",
      "E:215",
      "E:216",
      "E:217",
      "E:218",
      "E:219",
      "E:22",
      "E:220",
      "E:221",
      "E:222",
      "E:223",
      "E:224",
      "E:225",
      "E:226",
      "E:227",
      "E:228",
      "E:229",
      "E:23",
      "E:230",
      "E:231",
      "E:232",
      "E:233",
      "E:234",
      "E:235",
      "E:236",
      "E:237",
      "E:238",
      "E:239",
      "E:24",
      "E:240",
      "E:241",
      "E:242",
      "E:243",
      "E:244",
      "E:245",
      "E:246",
      "E:247",
      "E:248",
      "E:249",
      "E:25",
      "E:250",
      "E:251",
      "E:252",
      "E:253",
      "E:254",
      "E:255",
      "E:256",
      "E:257",
      "E:258",
      "E:259",
      "E:26",
      "E:260",
      "E:261",
      "E:262",
      "E:263",
      "E:264",
      "E:265",
      "E:266",
      "E:267",
      "E:268",
      "E:269",
      "E:27",
      "E:270",
      "E:271",
      "E:272",
      "E:273",
      "E:274",
      "E:275",
      "E:28",
      "E:29",
      "E:3",
      "E:30",
      "E:31",
      "E:32",
      "E:33",
      "E:34",
      "E:35",
      "E:36",
      "E:37",
      "E:38",
      "E:39",
      "E:4",
      "E:40",
      "E:41",
      "E:42",
      "E:43",
      "E:44",
      "E:45",
      "E:46",
      "E:47",
      "E:48",
      "E:49",
      "E:5",
      "E:50",
      "E:51",
      "E:52",
      "E:53",
      "E:54",
      "E:55",
      "E:57",
      "E:58",
      "E:59",
      "E:6",
      "E:60",
      "E:61",
      "E:62",
      "E:63",
      "E:64",
      "E:65",
      "E:66",
      "E:67",
      "E:68",
      "E:69",
      "E:7",
      "E:70",
      "E:71",
      "E:72",
      "E:73",
      "E:74",
      "E:75",
      "E:76",
      "E:77",
      "E:78",
      "E:79",
      "E:8",
      "E:80",
      "E:81",
      "E:82",
      "E:83",
      "E:84",
      "E:85",
      "E:86",
      "E:87",
      "E:88",
      "E:89",
      "E:9",
      "E:90",
      "E:91",
      "E:92",
      "E:93",
      "E:94",
      "E:95",
      "E:96",
      "E:97",
      "E:98",
      "E:99"
    ],
    "E:110": [
      "E:1",
      "E:10",
      "E:100",
      "E:101",
      "E:102",
      "E:103",
      "E:104",
      "E:105",
      "E:106",
      "E:107",
      "E:108",
      "E:109",
      "E:11",
      "E:111",
      "E:112",
      "E:113",
      "E:114",
      "E:115",
      "E:116",
      "E:117",
      "E:118",
      "E:119",
      "E:12",
      "E:120",
      "E:121",
      "E:122",
      "E:123",
      "E:124",
      "E:125",
      "E:126",
      "E:127",
      "E:128",
      "E:129",
      "E:13",
      "E:130",
      "E:131",
      "E:132",
      "E:133",
      "E:134",
      "E:135",
      "E:136",
      "E:137",
      "E:138",
      "E:139",
      "E:14",
      "E:140",
      "E:141",
      "E:142",
      "E:143",
      "E:144",
      "E:145",
      "E:146",
      "E:147",
      "E:148",
      "E:149",
      "E:15",
      "E:150",
      "E:151",
      "E:152",
      "E:153",
      "E:154",
      "E:155",
      "E:156",
      "E:157",
      "E:158",
      "E:159",
      "E:16",
      "E:160",
      "E:161",
      "E:162",
      "E:163",
      "E:164",
      "E:165",
      "E:166",
      "E:167",
      "E:168",
      "E:169",
      "E:17",
      "E:170",
      "E:171",
      "E:172",
      "E:173",
      "E:174",
      "E:175",
      "E:176",
      "E:177",
      "E:178",
      "E:179",
      "E:18",
      "E:180",
      "E:181",
      "E:182",
      "E:183",
      "E:184",
      "E:185",
      "E:186",
      "E:187",
      "E:188",
      "E:189",
      "E:19",
      "E:190",
      "E:191",
      "E:192",
      "E:193",
      "E:194",
      "E:195",
      "E:196",
      "E:197",
      "E:198",
      "E:199",
      "E:2",
      "E:20",
      "E:200",
      "E:201",
      "E:202",
      "E:203",
      "E:204",
      "E:205",
      "E:206",
      "E:207",
      "E:208",
      "E:209",
      "E:21",
      "E:210",
      "E:211",
      "E:212",
      "E:213",
      "E:214",
      "E:215",
      "E:216",
      "E:217",
      "E:218",
      "E:219",
      "E:22",
      "E:220",
      "E:221",
      "E:222",
      "E:223",
      "E:224",
      "E:225",
      "E:226",
      "E:227",
      "E:228",
      "E:229",
      "E:23",
      "E:230",
      "E:231",
      "E:232",
      "E:233",
      "E:234",
      "E:235",
      "E:236",
      "E:237",
      "E:238",
      "E:239",
      "E:24",
      "E:240",
      "E:241",
      "E:242",
      "E:243",
      "E:244",
      "E:245",
      "E:246",
      "E:247",
      "E:248",
      "E:249",
      "E:25",
      "E:250",
      "E:251",
      "E:252",
      "E:253",
      "E:254",
      "E:255",
      "E:256",
      "E:257",
      "E:258",
      "E:259",
      "E:26",
      "E:260",
      "E:261",
      "E:262",
      "E:263",
      "E:264",
      "E:265",
      "E:266",
      "E:267",
      "E:268",
      "E:269",
      "E:27",
      "E:270",
      "E:271",
      "E:272",
      "E:273",
      "E:274",
      "E:275",
      "E:28",
      "E:29",
      "E:3",
      "E:30",
      "E:31",
      "E:32",
      "E:33",
      "E:34",
      "E:35",
      "E:36",
      "E:37",
      "E:38",
      "E:39",
      "E:4",
      "E:40",
      "E:41",
      "E:42",
      "E:43",
      "E:44",
      "E:45",
      "E:46",
      "E:47",
      "E:48",
      "E:49",
      "E:5",
      "E:50",
      "E:51",
      "E:52",
      "E:53",
      "E:54",
      "E:55",
      "E:57",
      "E:58",
      "E:59",
      "E:6",
      "E:60",
      "E:61",
      "E:62",
      "E:63",
      "E:64",
      "E:65",
      "E:66",
      "E:67",
      "E:68",
      "E:69",
      "E:7",
      "E:70",
      "E:71",
      "E:72",
      "E:73",
      "E:74",
      "E:75",
      "E:76",
      "E:77",
      "E:78",
      "E:79",
      "E:8",
      "E:80",
      "E:81",
      "E:82",
      "E:83",
      "E:84",
      "E:85",
      "E:86",
      "E:87",
      "E:88",
      "E:89",
      "E:9",
      "E:90",
      "E:91",
      "E:92",
      "E:93",
      "E:94",
      "E:95",
      "E:96",
      "E:97",
      "E:98",
      "E:99"
    ],
    "E:111": [
      "E:1",
      "E:10",
      "E:100",
      "E:101",
      "E:102",
      "E:103",
      "E:104",
      "E:105",
      "E:106",
      "E:107",
      "E:108",
      "E:109",
      "E:11",
      "E:110",
      "E:112",
      "E:113",
      "E:114",
      "E:115",
      "E:116",
      "E:117",
      "E:118",
      "E:119",
      "E:12",
      "E:120",
      "E:121",
      "E:122",
      "E:123",
      "E:124",
      "E:125",
      "E:126",
      "E:127",
      "E:128",
      "E:129",
      "E:13",
      "E:130",
      "E:131",
      "E:132",
      "E:133",
      "E:134",
      "E:135",
      "E:136",
      "E:137",
      "E:138",
      "E:139",
      "E:14",
      "E:140",
      "E:141",
      "E:142",
      "E:143",
      "E:144",
      "E:145",
      "E:146",
      "E:147",
      "E:148",
      "E:149",
      "E:15",
      "E:150",
      "E:151",
      "E:152",
      "E:153",
      "E:154",
      "E:155",
      "E:156",
      "E:157",
      "E:158",
      "E:159",
      "E:16",
      "E:160",
      "E:161",
      "E:162",
      "E:163",
      "E:164",
      "E:165",
      "E:166",
      "E:167",
      "E:168",
      "E:169",
      "E:17",
      "E:170",
      "E:171",
      "E:172",
      "E:173",
      "E:174",
      "E:175",
      "E:176",
      "E:177",
      "E:178",
      "E:179",
      "E:18",
      "E:180",
      "E:181",
      "E:182",
      "E:183",
      "E:184",
      "E:185",
      "E:186",
      "E:187",
      "E:188",
      "E:189",
      "E:19",
      "E:190",
      "E:191",
      "E:192",
      "E:193",
      "E:194",
      "E:195",
      "E:196",
      "E:197",
      "E:198",
      "E:199",
      "E:2",
      "E:20",
      "E:200",
      "E:201",
      "E:202",
      "E:203",
      "E:204",
      "E:205",
      "E:206",
      "E:207",
      "E:208",
      "E:209",
      "E:21",
      "E:210",
      "E:211",
      "E:212",
      "E:213",
      "E:214",
      "E:215",
      "E:216",
      "E:217",
      "E:218",
      "E:219",
      "E:22",
      "E:220",
      "E:221",
      "E:222",
      "E:223",
      "E:224",
      "E:225",
      "E:226",
      "E:227",
      "E:228",
      "E:229",
      "E:23",
      "E:230",
      "E:231",
      "E:232",
      "E:233",
      "E:234",
      "E:235",
      "E:236",
      "E:237",
      "E:238",
      "E:239",
      "E:24",
      "E:240",
      "E:241",
      "E:242",
      "E:243",
      "E:244",
      "E:245",
      "E:246",
      "E:247",
      "E:248",
      "E:249",
      "E:25",
      "E:250",
      "E:251",
      "E:252",
      "E:253",
      "E:254",
      "E:255",
      "E:256",
      "E:257",
      "E:258",
      "E:259",
      "E:26",
      "E:260",
      "E:261",
      "E:262",
      "E:263",
      "E:264",
      "E:265",
      "E:266",
      "E:267",
      "E:268",
      "E:269",
      "E:27",
      "E:270",
      "E:271",
      "E:272",
      "E:273",
      "E:274",
      "E:275",
      "E:28",
      "E:29",
      "E:3",
      "E:30",
      "E:31",
      "E:32",
      "E:33",
      "E:34",
      "E:35",
      "E:36",
      "E:37",
      "E:38",
      "E:39",
      "E:4",
      "E:40",
      "E:41",
      "E:42",
      "E:43",
      "E:44",
      "E:45",
      "E:46",
      "E:47",
      "E:48",
      "E:49",
      "E:5",
      "E:50",
      "E:51",
      "E:52",
      "E:53",
      "E:54",
      "E:55",
      "E:57",
      "E:58",
      "E:59",
      "E:6",
      "E:60",
      "E:61",
      "E:62",
      "E:63",
      "E:64",
      "E:65",
      "E:66",
      "E:67",
      "E:68",
      "E:69",
      "E:7",
      "E:70",
      "E:71",
      "E:72",
      "E:73",
      "E:74",
      "E:75",
      "E:76",
      "E:77",
      "E:78",
      "E:79",
      "E:8",
      "E:80",
      "E:81",
      "E:82",
      "E:83",
      "E:84",
      "E:85",
      "E:86",
      "E:87",
      "E:88",
      "E:89",
      "E:9",
      "E:90",
      "E:91",
      "E:92",
      "E:93",
      "E:94",
      "E:95",
      "E:96",
      "E:97",
      "E:98",
      "E:99"
    ],
    "E:112": [
      "E:1",
      "E:10",
      "E:100",
      "E:101",
      "E:102",
      "E:103",
      "E:104",
      "E:105",
      "E:106",
      "E:107",
      "E:108",
      "E:109",
      "E:11",
      "E:110",
      "E:111",
      "E:113",
      "E:114",
      "E:115",
      "E:116",
      "E:117",
      "E:118",
      "E:119",
      "E:12",
      "E:120",
      "E:121",
      "E:122",
      "E:123",
      "E:124",
      "E:125",
      "E:126",
      "E:127",
      "E:128",
      "E:129",
      "E:13",
      "E:130",
      "E:131",
      "E:132",
      "E:133",
      "E:134",
      "E:135",
      "E:136",
      "E:137",
      "E:138",
      "E:139",
      "E:14",
      "E:140",
      "E:141",
      "E:142",
      "E:143",
      "E:144",
      "E:145",
      "E:146",
      "E:147",
      "E:148",
      "E:149",
      "E:15",
      "E:150",
      "E:151",
      "E:152",
      "E:153",
      "E:154",
      "E:155",
      "E:156",
      "E:157",
      "E:158",
      "E:159",
      "E:16",
      "E:160",
      "E:161",
      "E:162",
      "E:163",
      "E:164",
      "E:165",
      "E:166",
      "E:167",
      "E:168",
      "E:169",
      "E:17",
      "E:170",
      "E:171",
      "E:172",
      "E:173",
      "E:174",
      "E:175",
      "E:176",
      "E:177",
      "E:178",
      "E:179",
      "E:18",
      "E:180",
      "E:181",
      "E:182",
      "E:183",
      "E:184",
      "E:185",
      "E:186",
      "E:187",
      "E:188",
      "E:189",
      "E:19",
      "E:190",
      "E:191",
      "E:192",
      "E:193",
      "E:194",
      "E:195",
      "E:196",
      "E:197",
      "E:198",
      "E:199",
      "E:2",
      "E:20",
      "E:200",
      "E:201",
      "E:202",
      "E:203",
      "E:204",
      "E:205",
      "E:206",
      "E:207",
      "E:208",
      "E:209",
      "E:21",
      "E:210",
      "E:211",
      "E:212",
      "E:213",
      "E:214",
      "E:215",
      "E:216",
      "E:217",
      "E:218",
      "E:219",
      "E:22",
      "E:220",
      "E:221",
      "E:222",
      "E:223",
      "E:224",
      "E:225",
      "E:226",
      "E:227",
      "E:228",
      "E:229",
      "E:23",
      "E:230",
      "E:231",
      "E:232",
      "E:233",
      "E:234",
      "E:235",
      "E:236",
      "E:237",
      "E:238",
      "E:239",
      "E:24",
      "E:240",
      "E:241",
      "E:242",
      "E:243",
      "E:244",
      "E:245",
      "E:246",
      "E:247",
      "E:248",
      "E:249",
      "E:25",
      "E:250",
      "E:251",
      "E:252",
      "E:253",
      "E:254",
      "E:255",
      "E:256",
      "E:257",
      "E:258",
      "E:259",
      "E:26",
      "E:260",
      "E:261",
      "E:262",
      "E:263",
      "E:264",
      "E:265",
      "E:266",
      "E:267",
      "E:268",
      "E:269",
      "E:27",
      "E:270",
      "E:271",
      "E:272",
      "E:273",
      "E:274",
      "E:275",
      "E:28",
      "E:29",
      "E:3",
      "E:30",
      "E:31",
      "E:32",
      "E:33",
      "E:34",
      "E:35",
      "E:36",
      "E:37",
      "E:38",
      "E:39",
      "E:4",
      "E:40",
      "E:41",
      "E:42",
      "E:43",
      "E:44",
      "E:45",
      "E:46",
      "E:47",
      "E:48",
      "E:49",
      "E:5",
      "E:50",
      "E:51",
      "E:52",
      "E:53",
      "E:54",
      "E:55",
      "E:57",
      "E:58",
      "E:59",
      "E:6",
      "E:60",
      "E:61",
      "E:62",
      "E:63",
      "E:64",
      "E:65",
      "E:66",
      "E:67",
      "E:68",
      "E:69",
      "E:7",
      "E:70",
      "E:71",
      "E:72",
      "E:73",
      "E:74",
      "E:75",
      "E:76",
      "E:77",
      "E:78",
      "E:79",
      "E:8",
      "E:80",
      "E:81",
      "E:82",
      "E:83",
      "E:84",
      "E:85",
      "E:86",
      "E:87",
      "E:88",
      "E:89",
      "E:9",
      "E:90",
      "E:91",
      "E:92",
      "E:93",
      "E:94",
      "E:95",
      "E:96",
      "E:97",
      "E:98",
      "E:99"
    ],
    "E:113": [
      "E:1",
      "E:10",
      "E:100",
      "E:101",
      "E:102",
      "E:103",
      "E:104",
      "E:105",
      "E:106",
      "E:107",
      "E:108",
      "E:109",
      "E:11",
      "E:110",
      "E:111",
      "E:112",
      "E:114",
      "E:115",
      "E:116",
      "E:117",
      "E:118",
      "E:119",
      "E:12",
      "E:120",
      "E:121",
      "E:122",
      "E:123",
      "E:124",
      "E:125",
      "E:126",
      "E:127",
      "E:128",
      "E:129",
      "E:13",
      "E:130",
      "E:131",
      "E:132",
      "E:133",
      "E:134",
      "E:135",
      "E:136",
      "E:137",
      "E:138",
      "E:139",
      "E:14",
      "E:140",
      "E:141",
      "E:142",
      "E:143",
      "E:144",
      "E:145",
      "E:146",
      "E:147",
      "E:148",
      "E:149",
      "E:15",
      "E:150",
      "E:151",
      "E:152",
      "E:153",
      "E:154",
      "E:155",
      "E:156",
      "E:157",
      "E:158",
      "E:159",
      "E:16",
      "E:160",
      "E:161",
      "E:162",
      "E:163",
      "E:164",
      "E:165",
      "E:166",
      "E:167",
      "E:168",
      "E:169",
      "E:17",
      "E:170",
      "E:171",
      "E:172",
      "E:173",
      "E:174",
      "E:175",
      "E:176",
      "E:177",
      "E:178",
      "E:179",
      "E:18",
      "E:180",
      "E:181",
      "E:182",
      "E:183",
      "E:184",
      "E:185",
      "E:186",
      "E:187",
      "E:188",
      "E:189",
      "E:19",
      "E:190",
      "E:191",
      "E:192",
      "E:193",
      "E:194",
      "E:195",
      "E:196",
      "E:197",
      "E:198",
      "E:199",
      "E:2",
      "E:20",
      "E:200",
      "E:201",
      "E:202",
      "E:203",
      "E:204",
      "E:205",
      "E:206",
      "E:207",
      "E:208",
      "E:209",
      "E:21",
      "E:210",
      "E:211",
      "E:212",
      "E:213",
      "E:214",
      "E:215",
      "E:216",
      "E:217",
      "E:218",
      "E:219",
      "E:22",
      "E:220",
      "E:221",
      "E:222",
      "E:223",
      "E:224",
      "E:225",
      "E:226",
      "E:227",
      "E:228",
      "E:229",
      "E:23",
      "E:230",
      "E:231",
      "E:232",
      "E:233",
      "E:234",
      "E:235",
      "E:236",
      "E:237",
      "E:238",
      "E:239",
      "E:24",
      "E:240",
      "E:241",
      "E:242",
      "E:243",
      "E:244",
      "E:245",
      "E:246",
      "E:247",
      "E:248",
      "E:249",
      "E:25",
      "E:250",
      "E:251",
      "E:252",
      "E:253",
      "E:254",
      "E:255",
      "E:256",
      "E:257",
      "E:258",
      "E:259",
      "E:26",
      "E:260",
      "E:261",
      "E:262",
      "E:263",
      "E:264",
      "E:265",
      "E:266",
      "E:267",
      "E:268",
      "E:269",
      "E:27",
      "E:270",
      "E:271",
      "E:272",
      "E:273",
      "E:274",
      "E:275",
      "E:28",
      "E:29",
      "E:3",
      "E:30",
      "E:31",
      "E:32",
      "E:33",
      "E:34",
      "E:35",
      "E:36",
      "E:37",
      "E:38",
      "E:39",
      "E:4",
      "E:40",
      "E:41",
      "E:42",
      "E:43",
      "E:44",
      "E:45",
      "E:46",
      "E:47",
      "E:48",
      "E:49",
      "E:5",
      "E:50",
      "E:51",
      "E:52",
      "E:53",
      "E:54",
      "E:55",
      "E:57",
      "E:58",
      "E:59",
      "E:6",
      "E:60",
      "E:61",
      "E:62",
      "E:63",
      "E:64",
      "E:65",
      "E:66",
      "E:67",
      "E:68",
      "E:69",
      "E:7",
      "E:70",
      "E:71",
      "E:72",
      "E:73",
      "E:74",
      "E:75",
      "E:76",
      "E:77",
      "E:78",
      "E:79",
      "E:8",
      "E:80",
      "E:81",
      "E:82",
      "E:83",
      "E:84",
      "E:85",
      "E:86",
      "E:87",
      "E:88",
      "E:89",
      "E:9",
      "E:90",
      "E:91",
      "E:92",
      "E:93",
      "E:94",
      "E:95",
      "E:96",
      "E:97",
      "E:98",
      "E:99"
    ],
    "E:114": [
      "E:1",
      "E:10",
      "E:100",
      "E:101",
      "E:102",
      "E:103",
      "E:104",
      "E:105",
      "E:106",
      "E:107",
      "E:108",
      "E:109",
      "E:11",
      "E:110",
      "E:111",
      "E:112",
      "E:113",
      "E:115",
      "E:116",
      "E:117",
      "E:118",
      "E:119",
      "E:12",
      "E:120",
      "E:121",
      "E:122",
      "E:123",
      "E:124",
      "E:125",
      "E:126",
      "E:127",
      "E:128",
      "E:129",
      "E:13",
      "E:130",
      "E:131",
      "E:132",
      "E:133",
      "E:134",
      "E:135",
      "E:136",
      "E:137",
      "E:138",
      "E:139",
      "E:14",
      "E:140",
      "E:141",
      "E:142",
      "E:143",
      "E:144",
      "E:145",
      "E:146",
      "E:147",
      "E:148",
      "E:149",
      "E:15",
      "E:150",
      "E:151",
      "E:152",
      "E:153",
      "E:154",
      "E:155",
      "E:156",
      "E:157",
      "E:158",
      "E:159",
      "E:16",
      "E:160",
      "E:161",
      "E:162",
      "E:163",
      "E:164",
      "E:165",
      "E:166",
      "E:167",
      "E:168",
      "E:169",
      "E:17",
      "E:170",
      "E:171",
      "E:172",
      "E:173",
      "E:174",
      "E:175",
      "E:176",
      "E:177",
      "E:178",
      "E:179",
      "E:18",
      "E:180",
      "E:181",
      "E:182",
      "E:183",
      "E:184",
      "E:185",
      "E:186",
      "E:187",
      "E:188",
      "E:189",
      "E:19",
      "E:190",
      "E:191",
      "E:192",
      "E:193",
      "E:194",
      "E:195",
      "E:196",
      "E:197",
      "E:198",
      "E:199",
      "E:2",
      "E:20",
      "E:200",
      "E:201",
      "E:202",
      "E:203",
      "E:204",
      "E:205",
      "E:206",
      "E:207",
      "E:208",
      "E:209",
      "E:21",
      "E:210",
      "E:211",
      "E:212",
      "E:213",
      "E:214",
      "E:215",
      "E:216",
      "E:217",
      "E:218",
      "E:219",
      "E:22",
      "E:220",
      "E:221",
      "E:222",
      "E:223",
      "E:224",
      "E:225",
      "E:226",
      "E:227",
      "E:228",
      "E:229",
      "E:23",
      "E:230",
      "E:231",
      "E:232",
      "E:233",
      "E:234",
      "E:235",
      "E:236",
      "E:237",
      "E:238",
      "E:239",
      "E:24",
      "E:240",
      "E:241",
      "E:242",
      "E:243",
      "E:244",
      "E:245",
      "E:246",
      "E:247",
      "E:248",
      "E:249",
      "E:25",
      "E:250",
      "E:251",
      "E:252",
      "E:253",
      "E:254",
      "E:255",
      "E:256",
      "E:257",
      "E:258",
      "E:259",
      "E:26",
      "E:260",
      "E:261",
      "E:262",
      "E:263",
      "E:264",
      "E:265",
      "E:266",
      "E:267",
      "E:268",
      "E:269",
      "E:27",
      "E:270",
      "E:271",
      "E:272",
      "E:273",
      "E:274",
      "E:275",
      "E:28",
      "E:29",
      "E:3",
      "E:30",
      "E:31",
      "E:32",
      "E:33",
      "E:34",
      "E:35",
      "E:36",
      "E:37",
      "E:38",
      "E:39",
      "E:4",
      "E:40",
      "E:41",
      "E:42",
      "E:43",
      "E:44",
      "E:45",
      "E:46",
      "E:47",
      "E:48",
      "E:49",
      "E:5",
      "E:50",
      "E:51",
      "E:52",
      "E:53",
      "E:54",
      "E:55",
      "E:57",
      "E:58",
      "E:59",
      "E:6",
      "E:60",
      "E:61",
      "E:62",
      "E:63",
      "E:64",
      "E:65",
      "E:66",
      "E:67",
      "E:68",
      "E:69",
      "E:7",
      "E:70",
      "E:71",
      "E:72",
      "E:73",
      "E:74",
      "E:75",
      "E:76",
      "E:77",
      "E:78",
      "E:79",
      "E:8",
      "E:80",
      "E:81",
      "E:82",
      "E:83",
      "E:84",
      "E:85",
      "E:86",
      "E:87",
      "E:88",
      "E:89",
      "E:9",
      "E:90",
      "E:91",
      "E:92",
      "E:93",
      "E:94",
      "E:95",
      "E:96",
      "E:97",
      "E:98",
      "E:99"
    ],
    "E:115": [
      "E:1",
      "E:10",
      "E:100",
      "E:101",
      "E:102",
      "E:103",
      "E:104",
      "E:105",
      "E:106",
      "E:107",
      "E:108",
      "E:109",
      "E:11",
      "E:110",
      "E:111",
      "E:112",
      "E:113",
      "E:114",
      "E:116",
      "E:117",
      "E:118",
      "E:119",
      "E:12",
      "E:120",
      "E:121",
      "E:122",
      "E:123",
      "E:124",
      "E:125",
      "E:126",
      "E:127",
      "E:128",
      "E:129",
      "E:13",
      "E:130",
      "E:131",
      "E:132",
      "E:133",
      "E:134",
      "E:135",
      "E:136",
      "E:137",
      "E:138",
      "E:139",
      "E:14",
      "E:140",
      "E:141",
      "E:142",
      "E:143",
      "E:144",
      "E:145",
      "E:146",
      "E:147",
      "E:148",
      "E:149",
      "E:15",
      "E:150",
      "E:151",
      "E:152",
      "E:153",
      "E:154",
      "E:155",
      "E:156",
      "E:157",
      "E:158",
      "E:159",
      "E:16",
      "E:160",
      "E:161",
      "E:162",
      "E:163",
      "E:164",
      "E:165",
      "E:166",
      "E:167",
      "E:168",
      "E:169",
      "E:17",
      "E:170",
      "E:171",
      "E:172",
      "E:173",
      "E:174",
      "E:175",
      "E:176",
      "E:177",
      "E:178",
      "E:179",
      "E:18",
      "E:180",
      "E:181",
      "E:182",
      "E:183",
      "E:184",
      "E:185",
      "E:186",
      "E:187",
      "E:188",
      "E:189",
      "E:19",
      "E:190",
      "E:191",
      "E:192",
      "E:193",
      "E:194",
      "E:195",
      "E:196",
      "E:197",
      "E:198",
      "E:199",
      "E:2",
      "E:20",
      "E:200",
      "E:201",
      "E:202",
      "E:203",
      "E:204",
      "E:205",
      "E:206",
      "E:207",
      "E:208",
      "E:209",
      "E:21",
      "E:210",
      "E:211",
      "E:212",
      "E:213",
      "E:214",
      "E:215",
      "E:216",
      "E:217",
      "E:218",
      "E:219",
      "E:22",
      "E:220",
      "E:221",
      "E:222",
      "E:223",
      "E:224",
      "E:225",
      "E:226",
      "E:227",
      "E:228",
      "E:229",
      "E:23",
      "E:230",
      "E:231",
      "E:232",
      "E:233",
      "E:234",
      "E:235",
      "E:236",
      "E:237",
      "E:238",
      "E:239",
      "E:24",
      "E:240",
      "E:241",
      "E:242",
      "E:243",
      "E:244",
      "E:245",
      "E:246",
      "E:247",
      "E:248",
      "E:249",
      "E:25",
      "E:250",
      "E:251",
      "E:252",
      "E:253",
      "E:254",
      "E:255",
      "E:256",
      "E:257",
      "E:258",
      "E:259",
      "E:26",
      "E:260",
      "E:261",
      "E:262",
      "E:263",
      "E:264",
      "E:265",
      "E:266",
      "E:267",
      "E:268",
      "E:269",
      "E:27",
      "E:270",
      "E:271",
      "E:272",
      "E:273",
      "E:274",
      "E:275",
      "E:28",
      "E:29",
      "E:3",
      "E:30",
      "E:31",
      "E:32",
      "E:33",
      "E:34",
      "E:35",
      "E:36",
      "E:37",
      "E:38",
      "E:39",
      "E:4",
      "E:40",
      "E:41",
      "E:42",
      "E:43",
      "E:44",
      "E:45",
      "E:46",
      "E:47",
      "E:48",
      "E:49",
      "E:5",
      "E:50",
      "E:51",
      "E:52",
      "E:53",
      "E:54",
      "E:55",
      "E:57",
      "E:58",
      "E:59",
      "E:6",
      "E:60",
      "E:61",
      "E:62",
      "E:63",
      "E:64",
      "E:65",
      "E:66",
      "E:67",
      "E:68",
      "E:69",
      "E:7",
      "E:70",
      "E:71",
      "E:72",
      "E:73",
      "E:74",
      "E:75",
      "E:76",
      "E:77",
      "E:78",
      "E:79",
      "E:8",
      "E:80",
      "E:81",
      "E:82",
      "E:83",
      "E:84",
      "E:85",
      "E:86",
      "E:87",
      "E:88",
      "E:89",
      "E:9",
      "E:90",
      "E:91",
      "E:92",
      "E:93",
      "E:94",
      "E:95",
      "E:96",
      "E:97",
      "E:98",
      "E:99"
    ],
    "E:116": [
      "E:1",
      "E:10",
      "E:100",
      "E:101",
      "E:102",
      "E:103",
      "E:104",
      "E:105",
      "E:106",
      "E:107",
      "E:108",
      "E:109",
      "E:11",
      "E:110",
      "E:111",
      "E:112",
      "E:113",
      "E:114",
      "E:115",
      "E:117",
      "E:118",
      "E:119",
      "E:12",
      "E:120",
      "E:121",
      "E:122",
      "E:123",
      "E:124",
      "E:125",
      "E:126",
      "E:127",
      "E:128",
      "E:129",
      "E:13",
      "E:130",
      "E:131",
      "E:132",
      "E:133",
      "E:134",
      "E:135",
      "E:136",
      "E:137",
      "E:138",
      "E:139",
      "E:14",
      "E:140",
      "E:141",
      "E:142",
      "E:143",
      "E:144",
      "E:145",
      "E:146",
      "E:147",
      "E:148",
      "E:149",
      "E:15",
      "E:150",
      "E:151",
      "E:152",
      "E:153",
      "E:154",
      "E:155",
      "E:156",
      "E:157",
      "E:158",
      "E:159",
      "E:16",
      "E:160",
      "E:161",
      "E:162",
      "E:163",
      "E:164",
      "E:165",
      "E:166",
      "E:167",
      "E:168",
      "E:169",
      "E:17",
      "E:170",
      "E:171",
      "E:172",
      "E:173",
      "E:174",
      "E:175",
      "E:176",
      "E:177",
      "E:178",
      "E:179",
      "E:18",
      "E:180",
      "E:181",
      "E:182",
      "E:183",
      "E:184",
      "E:185",
      "E:186",
      "E:187",
      "E:188",
      "E:189",
      "E:19",
      "E:190",
      "E:191",
      "E:192",
      "E:193",
      "E:194",
      "E:195",
      "E:196",
      "E:197",
      "E:198",
      "E:199",
      "E:2",
      "E:20",
      "E:200",
      "E:201",
      "E:202",
      "E:203",
      "E:204",
      "E:205",
      "E:206",
      "E:207",
      "E:208",
      "E:209",
      "E:21",
      "E:210",
      "E:211",
      "E:212",
      "E:213",
      "E:214",
      "E:215",
      "E:216",
      "E:217",
      "E:218",
      "E:219",
      "E:22",
      "E:220",
      "E:221",
      "E:222",
      "E:223",
      "E:224",
      "E:225",
      "E:226",
      "E:227",
      "E:228",
      "E:229",
      "E:23",
      "E:230",
      "E:231",
      "E:232",
      "E:233",
      "E:234",
      "E:235",
      "E:236",
      "E:237",
      "E:238",
      "E:239",
      "E:24",
      "E:240",
      "E:241",
      "E:242",
      "E:243",
      "E:244",
      "E:245",
      "E:246",
      "E:247",
      "E:248",
      "E:249",
      "E:25",
      "E:250",
      "E:251",
      "E:252",
      "E:253",
      "E:254",
      "E:255",
      "E:256",
      "E:257",
      "E:258",
      "E:259",
      "E:26",
      "E:260",
      "E:261",
      "E:262",
      "E:263",
      "E:264",
      "E:265",
      "E:266",
      "E:267",
      "E:268",
      "E:269",
      "E:27",
      "E:270",
      "E:271",
      "E:272",
      "E:273",
      "E:274",
      "E:275",
      "E:28",
      "E:29",
      "E:3",
      "E:30",
      "E:31",
      "E:32",
      "E:33",
      "E:34",
      "E:35",
      "E:36",
      "E:37",
      "E:38",
      "E:39",
      "E:4",
      "E:40",
      "E:41",
      "E:42",
      "E:43",
      "E:44",
      "E:45",
      "E:46",
      "E:47",
      "E:48",
      "E:49",
      "E:5",
      "E:50",
      "E:51",
      "E:52",
      "E:53",
      "E:54",
      "E:55",
      "E:57",
      "E:58",
      "E:59",
      "E:6",
      "E:60",
      "E:61",
      "E:62",
      "E:63",
      "E:64",
      "E:65",
      "E:66",
      "E:67",
      "E:68",
      "E:69",
      "E:7",
      "E:70",
      "E:71",
      "E:72",
      "E:73",
      "E:74",
      "E:75",
      "E:76",
      "E:77",
      "E:78",
      "E:79",
      "E:8",
      "E:80",
      "E:81",
      "E:82",
      "E:83",
      "E:84",
      "E:85",
      "E:86",
      "E:87",
      "E:88",
      "E:89",
      "E:9",
      "E:90",
      "E:91",
      "E:92",
      "E:93",
      "E:94",
      "E:95",
      "E:96",
      "E:97",
      "E:98",
      "E:99"
    ],
    "E:117": [
      "E:1",
      "E:10",
      "E:100",
      "E:101",
      "E:102",
      "E:103",
      "E:104",
      "E:105",
      "E:106",
      "E:107",
      "E:108",
      "E:109",
      "E:11",
      "E:110",
      "E:111",
      "E:112",
      "E:113",
      "E:114",
      "E:115",
      "E:116",
      "E:118",
      "E:119",
      "E:12",
      "E:120",
      "E:121",
      "E:122",
      "E:123",
      "E:124",
      "E:125",
      "E:126",
      "E:127",
      "E:128",
      "E:129",
      "E:13",
      "E:130",
      "E:131",
      "E:132",
      "E:133",
      "E:134",
      "E:135",
      "E:136",
      "E:137",
      "E:138",
      "E:139",
      "E:14",
      "E:140",
      "E:141",
      "E:142",
      "E:143",
      "E:144",
      "E:145",
      "E:146",
      "E:147",
      "E:148",
      "E:149",
      "E:15",
      "E:150",
      "E:151",
      "E:152",
      "E:153",
      "E:154",
      "E:155",
      "E:156",
      "E:157",
      "E:158",
      "E:159",
      "E:16",
      "E:160",
      "E:161",
      "E:162",
      "E:163",
      "E:164",
      "E:165",
      "E:166",
      "E:167",
      "E:168",
      "E:169",
      "E:17",
      "E:170",
      "E:171",
      "E:172",
      "E:173",
      "E:174",
      "E:175",
      "E:176",
      "E:177",
      "E:178",
      "E:179",
      "E:18",
      "E:180",
      "E:181",
      "E:182",
      "E:183",
      "E:184",
      "E:185",
      "E:186",
      "E:187",
      "E:188",
      "E:189",
      "E:19",
      "E:190",
      "E:191",
      "E:192",
      "E:193",
      "E:194",
      "E:195",
      "E:196",
      "E:197",
      "E:198",
      "E:199",
      "E:2",
      "E:20",
      "E:200",
      "E:201",
      "E:202",
      "E:203",
      "E:204",
      "E:205",
      "E:206",
      "E:207",
      "E:208",
      "E:209",
      "E:21",
      "E:210",
      "E:211",
      "E:212",
      "E:213",
      "E:214",
      "E:215",
      "E:216",
      "E:217",
      "E:218",
      "E:219",
      "E:22",
      "E:220",
      "E:221",
      "E:222",
      "E:223",
      "E:224",
      "E:225",
      "E:226",
      "E:227",
      "E:228",
      "E:229",
      "E:23",
      "E:230",
      "E:231",
      "E:232",
      "E:233",
      "E:234",
      "E:235",
      "E:236",
      "E:237",
      "E:238",
      "E:239",
      "E:24",
      "E:240",
      "E:241",
      "E:242",
      "E:243",
      "E:244",
      "E:245",
      "E:246",
      "E:247",
      "E:248",
      "E:249",
      "E:25",
      "E:250",
      "E:251",
      "E:252",
      "E:253",
      "E:254",
      "E:255",
      "E:256",
      "E:257",
      "E:258",
      "E:259",
      "E:26",
      "E:260",
      "E:261",
      "E:262",
      "E:263",
      "E:264",
      "E:265",
      "E:266",
      "E:267",
      "E:268",
      "E:269",
      "E:27",
      "E:270",
      "E:271",
      "E:272",
      "E:273",
      "E:274",
      "E:275",
      "E:28",
      "E:29",
      "E:3",
      "E:30",
      "E:31",
      "E:32",
      "E:33",
      "E:34",
      "E:35",
      "E:36",
      "E:37",
      "E:38",
      "E:39",
      "E:4",
      "E:40",
      "E:41",
      "E:42",
      "E:43",
      "E:44",
      "E:45",
      "E:46",
      "E:47",
      "E:48",
      "E:49",
      "E:5",
      "E:50",
      "E:51",
      "E:52",
      "E:53",
      "E:54",
      "E:55",
      "E:57",
      "E:58",
      "E:59",
      "E:6",
      "E:60",
      "E:61",
      "E:62",
      "E:63",
      "E:64",
      "E:65",
      "E:66",
      "E:67",
      "E:68",
      "E:69",
      "E:7",
      "E:70",
      "E:71",
      "E:72",
      "E:73",
      "E:74",
      "E:75",
      "E:76",
      "E:77",
      "E:78",
      "E:79",
      "E:8",
      "E:80",
      "E:81",
      "E:82",
      "E:83",
      "E:84",
      "E:85",
      "E:86",
      "E:87",
      "E:88",
      "E:89",
      "E:9",
      "E:90",
      "E:91",
      "E:92",
      "E:93",
      "E:94",
      "E:95",
      "E:96",
      "E:97",
      "E:98",
      "E:99"
    ],
    "E:118": [
      "E:1",
      "E:10",
      "E:100",
      "E:101",
      "E:102",
      "E:103",
      "E:104",
      "E:105",
      "E:106",
      "E:107",
      "E:108",
      "E:109",
      "E:11",
      "E:110",
      "E:111",
      "E:112",
      "E:113",
      "E:114",
      "E:115",
      "E:116",
      "E:117",
      "E:119",
      "E:12",
      "E:120",
      "E:121",
      "E:122",
      "E:123",
      "E:124",
      "E:125",
      "E:126",
      "E:127",
      "E:128",
      "E:129",
      "E:13",
      "E:130",
      "E:131",
      "E:132",
      "E:133",
      "E:134",
      "E:135",
      "E:136",
      "E:137",
      "E:138",
      "E:139",
      "E:14",
      "E:140",
      "E:141",
      "E:142",
      "E:143",
      "E:144",
      "E:145",
      "E:146",
      "E:147",
      "E:148",
      "E:149",
      "E:15",
      "E:150",
      "E:151",
      "E:152",
      "E:153",
      "E:154",
      "E:155",
      "E:156",
      "E:157",
      "E:158",
      "E:159",
      "E:16",
      "E:160",
      "E:161",
      "E:162",
      "E:163",
      "E:164",
      "E:165",
      "E:166",
      "E:167",
      "E:168",
      "E:169",
      "E:17",
      "E:170",
      "E:171",
      "E:172",
      "E:173",
      "E:174",
      "E:175",
      "E:176",
      "E:177",
      "E:178",
      "E:179",
      "E:18",
      "E:180",
      "E:181",
      "E:182",
      "E:183",
      "E:184",
      "E:185",
      "E:186",
      "E:187",
      "E:188",
      "E:189",
      "E:19",
      "E:190",
      "E:191",
      "E:192",
      "E:193",
      "E:194",
      "E:195",
      "E:196",
      "E:197",
      "E:198",
      "E:199",
      "E:2",
      "E:20",
      "E:200",
      "E:201",
      "E:202",
      "E:203",
      "E:204",
      "E:205",
      "E:206",
      "E:207",
      "E:208",
      "E:209",
      "E:21",
      "E:210",
      "E:211",
      "E:212",
      "E:213",
      "E:214",
      "E:215",
      "E:216",
      "E:217",
      "E:218",
      "E:219",
      "E:22",
      "E:220",
      "E:221",
      "E:222",
      "E:223",
      "E:224",
      "E:225",
      "E:226",
      "E:227",
      "E:228",
      "E:229",
      "E:23",
      "E:230",
      "E:231",
      "E:232",
      "E:233",
      "E:234",
      "E:235",
      "E:236",
      "E:237",
      "E:238",
      "E:239",
      "E:24",
      "E:240",
      "E:241",
      "E:242",
      "E:243",
      "E:244",
      "E:245",
      "E:246",
      "E:247",
      "E:248",
      "E:249",
      "E:25",
      "E:250",
      "E:251",
      "E:252",
      "E:253",
      "E:254",
      "E:255",
      "E:256",
      "E:257",
      "E:258",
      "E:259",
      "E:26",
      "E:260",
      "E:261",
      "E:262",
      "E:263",
      "E:264",
      "E:265",
      "E:266",
      "E:267",
      "E:268",
      "E:269",
      "E:27",
      "E:270",
      "E:271",
      "E:272",
      "E:273",
      "E:274",
      "E:275",
      "E:28",
      "E:29",
      "E:3",
      "E:30",
      "E:31",
      "E:32",
      "E:33",
      "E:34",
      "E:35",
      "E:36",
      "E:37",
      "E:38",
      "E:39",
      "E:4",
      "E:40",
      "E:41",
      "E:42",
      "E:43",
      "E:44",
      "E:45",
      "E:46",
      "E:47",
      "E:48",
      "E:49",
      "E:5",
      "E:50",
      "E:51",
      "E:52",
      "E:53",
      "E:54",
      "E:55",
      "E:57",
      "E:58",
      "E:59",
      "E:6",
      "E:60",
      "E:61",
      "E:62",
      "E:63",
      "E:64",
      "E:65",
      "E:66",
      "E:67",
      "E:68",
      "E:69",
      "E:7",
      "E:70",
      "E:71",
      "E:72",
      "E:73",
      "E:74",
      "E:75",
      "E:76",
      "E:77",
      "E:78",
      "E:79",
      "E:8",
      "E:80",
      "E:81",
      "E:82",
      "E:83",
      "E:84",
      "E:85",
      "E:86",
      "E:87",
      "E:88",
      "E:89",
      "E:9",
      "E:90",
      "E:91",
      "E:92",
      "E:93",
      "E:94",
      "E:95",
      "E:96",
      "E:97",
      "E:98",
      "E:99"
    ],
    "E:119": [
      "E:1",
      "E:10",
      "E:100",
      "E:101",
      "E:102",
      "E:103",
      "E:104",
      "E:105",
      "E:106",
      "E:107",
      "E:108",
      "E:109",
      "E:11",
      "E:110",
      "E:111",
      "E:112",
      "E:113",
      "E:114",
      "E:115",
      "E:116",
      "E:117",
      "E:118",
      "E:12",
      "E:120",
      "E:121",
      "E:122",
      "E:123",
      "E:124",
      "E:125",
      "E:126",
      "E:127",
      "E:128",
      "E:129",
      "E:13",
      "E:130",
      "E:131",
      "E:132",
      "E:133",
      "E:134",
      "E:135",
      "E:136",
      "E:137",
      "E:138",
      "E:139",
      "E:14",
      "E:140",
      "E:141",
      "E:142",
      "E:143",
      "E:144",
      "E:145",
      "E:146",
      "E:147",
      "E:148",
      "E:149",
      "E:15",
      "E:150",
      "E:151",
      "E:152",
      "E:153",
      "E:154",
      "E:155",
      "E:156",
      "E:157",
      "E:158",
      "E:159",
      "E:16",
      "E:160",
      "E:161",
      "E:162",
      "E:163",
      "E:164",
      "E:165",
      "E:166",
      "E:167",
      "E:168",
      "E:169",
      "E:17",
      "E:170",
      "E:171",
      "E:172",
      "E:173",
      "E:174",
      "E:175",
      "E:176",
      "E:177",
      "E:178",
      "E:179",
      "E:18",
      "E:180",
      "E:181",
      "E:182",
      "E:183",
      "E:184",
      "E:185",
      "E:186",
      "E:187",
      "E:188",
      "E:189",
      "E:19",
      "E:190",
      "E:191",
      "E:192",
      "E:193",
      "E:194",
      "E:195",
      "E:196",
      "E:197",
      "E:198",
      "E:199",
      "E:2",
      "E:20",
      "E:200",
      "E:201",
      "E:202",
      "E:203",
      "E:204",
      "E:205",
      "E:206",
      "E:207",
      "E:208",
      "E:209",
      "E:21",
      "E:210",
      "E:211",
      "E:212",
      "E:213",
      "E:214",
      "E:215",
      "E:216",
      "E:217",
      "E:218",
      "E:219",
      "E:22",
      "E:220",
      "E:221",
      "E:222",
      "E:223",
      "E:224",
      "E:225",
      "E:226",
      "E:227",
      "E:228",
      "E:229",
      "E:23",
      "E:230",
      "E:231",
      "E:232",
      "E:233",
      "E:234",
      "E:235",
      "E:236",
      "E:237",
      "E:238",
      "E:239",
      "E:24",
      "E:240",
      "E:241",
      "E:242",
      "E:243",
      "E:244",
      "E:245",
      "E:246",
      "E:247",
      "E:248",
      "E:249",
      "E:25",
      "E:250",
      "E:251",
      "E:252",
      "E:253",
      "E:254",
      "E:255",
      "E:256",
      "E:257",
      "E:258",
      "E:259",
      "E:26",
      "E:260",
      "E:261",
      "E:262",
      "E:263",
      "E:264",
      "E:265",
      "E:266",
      "E:267",
      "E:268",
      "E:269",
      "E:27",
      "E:270",
      "E:271",
      "E:272",
      "E:273",
      "E:274",
      "E:275",
      "E:28",
      "E:29",
      "E:3",
      "E:30",
      "E:31",
      "E:32",
      "E:33",
      "E:34",
      "E:35",
      "E:36",
      "E:37",
      "E:38",
      "E:39",
      "E:4",
      "E:40",
      "E:41",
      "E:42",
      "E:43",
      "E:44",
      "E:45",
      "E:46",
      "E:47",
      "E:48",
      "E:49",
      "E:5",
      "E:50",
      "E:51",
      "E:52",
      "E:53",
      "E:54",
      "E:55",
      "E:57",
      "E:58",
      "E:59",
      "E:6",
      "E:60",
      "E:61",
      "E:62",
      "E:63",
      "E:64",
      "E:65",
      "E:66",
      "E:67",
      "E:68",
      "E:69",
      "E:7",
      "E:70",
      "E:71",
      "E:72",
      "E:73",
      "E:74",
      "E:75",
      "E:76",
      "E:77",
      "E:78",
      "E:79",
      "E:8",
      "E:80",
      "E:81",
      "E:82",
      "E:83",
      "E:84",
      "E:85",
      "E:86",
      "E:87",
      "E:88",
      "E:89",
      "E:9",
      "E:90",
      "E:91",
      "E:92",
      "E:93",
      "E:94",
      "E:95",
      "E:96",
      "E:97",
      "E:98",
      "E:99"
    ],
    "E:120": [
      "E:1",
      "E:10",
      "E:100",
      "E:101",
      "E:102",
      "E:103",
      "E:104",
      "E:105",
      "E:106",
      "E:107",
      "E:108",
      "E:109",
      "E:11",
      "E:110",
      "E:111",
      "E:112",
      "E:113",
      "E:114",
      "E:115",
      "E:116",
      "E:117",
      "E:118",
      "E:119",
      "E:12",
      "E:121",
      "E:122",
      "E:123",
      "E:124",
      "E:125",
      "E:126",
      "E:127",
      "E:128",
      "E:129",
      "E:13",
      "E:130",
      "E:131",
      "E:132",
      "E:133",
      "E:134",
      "E:135",
      "E:136",
      "E:137",
      "E:138",
      "E:139",
      "E:14",
      "E:140",
      "E:141",
      "E:142",
      "E:143",
      "E:144",
      "E:145",
      "E:146",
      "E:147",
      "E:148",
      "E:149",
      "E:15",
      "E:150",
      "E:151",
      "E:152",
      "E:153",
      "E:154",
      "E:155",
      "E:156",
      "E:157",
      "E:158",
      "E:159",
      "E:16",
      "E:160",
      "E:161",
      "E:162",
      "E:163",
      "E:164",
      "E:165",
      "E:166",
      "E:167",
      "E:168",
      "E:169",
      "E:17",
      "E:170",
      "E:171",
      "E:172",
      "E:173",
      "E:174",
      "E:175",
      "E:176",
      "E:177",
      "E:178",
      "E:179",
      "E:18",
      "E:180",
      "E:181",
      "E:182",
      "E:183",
      "E:184",
      "E:185",
      "E:186",
      "E:187",
      "E:188",
      "E:189",
      "E:19",
      "E:190",
      "E:191",
      "E:192",
      "E:193",
      "E:194",
      "E:195",
      "E:196",
      "E:197",
      "E:198",
      "E:199",
      "E:2",
      "E:20",
      "E:200",
      "E:201",
      "E:202",
      "E:203",
      "E:204",
      "E:205",
      "E:206",
      "E:207",
      "E:208",
      "E:209",
      "E:21",
      "E:210",
      "E:211",
      "E:212",
      "E:213",
      "E:214",
      "E:215",
      "E:216",
      "E:217",
      "E:218",
      "E:219",
      "E:22",
      "E:220",
      "E:221",
      "E:222",
      "E:223",
      "E:224",
      "E:225",
      "E:226",
      "E:227",
      "E:228",
      "E:229",
      "E:23",
      "E:230",
      "E:231",
      "E:232",
      "E:233",
      "E:234",
      "E:235",
      "E:236",
      "E:237",
      "E:238",
      "E:239",
      "E:24",
      "E:240",
      "E:241",
      "E:242",
      "E:243",
      "E:244",
      "E:245",
      "E:246",
      "E:247",
      "E:248",
      "E:249",
      "E:25",
      "E:250",
      "E:251",
      "E:252",
      "E:253",
      "E:254",
      "E:255",
      "E:256",
      "E:257",
      "E:258",
      "E:259",
      "E:26",
      "E:260",
      "E:261",
      "E:262",
      "E:263",
      "E:264",
      "E:265",
      "E:266",
      "E:267",
      "E:268",
      "E:269",
      "E:27",
      "E:270",
      "E:271",
      "E:272",
      "E:273",
      "E:274",
      "E:275",
      "E:28",
      "E:29",
      "E:3",
      "E:30",
      "E:31",
      "E:32",
      "E:33",
      "E:34",
      "E:35",
      "E:36",
      "E:37",
      "E:38",
      "E:39",
      "E:4",
      "E:40",
      "E:41",
      "E:42",
      "E:43",
      "E:44",
      "E:45",
      "E:46",
      "E:47",
      "E:48",
      "E:49",
      "E:5",
      "E:50",
      "E:51",
      "E:52",
      "E:53",
      "E:54",
      "E:55",
      "E:57",
      "E:58",
      "E:59",
      "E:6",
      "E:60",
      "E:61",
      "E:62",
      "E:63",
      "E:64",
      "E:65",
      "E:66",
      "E:67",
      "E:68",
      "E:69",
      "E:7",
      "E:70",
      "E:71",
      "E:72",
      "E:73",
      "E:74",
      "E:75",
      "E:76",
      "E:77",
      "E:78",
      "E:79",
      "E:8",
      "E:80",
      "E:81",
      "E:82",
      "E:83",
      "E:84",
      "E:85",
      "E:86",
      "E:87",
      "E:88",
      "E:89",
      "E:9",
      "E:90",
      "E:91",
      "E:92",
      "E:93",
      "E:94",
      "E:95",
      "E:96",
      "E:97",
      "E:98",
      "E:99"
    ],
    "E:121": [
      "E:1",
      "E:10",
      "E:100",
      "E:101",
      "E:102",
      "E:103",
      "E:104",
      "E:105",
      "E:106",
      "E:107",
      "E:108",
      "E:109",
      "E:11",
      "E:110",
      "E:111",
      "E:112",
      "E:113",
      "E:114",
      "E:115",
      "E:116",
      "E:117",
      "E:118",
      "E:119",
      "E:12",
      "E:120",
      "E:122",
      "E:123",
      "E:124",
      "E:125",
      "E:126",
      "E:127",
      "E:128",
      "E:129",
      "E:13",
      "E:130",
      "E:131",
      "E:132",
      "E:133",
      "E:134",
      "E:135",
      "E:136",
      "E:137",
      "E:138",
      "E:139",
      "E:14",
      "E:140",
      "E:141",
      "E:142",
      "E:143",
      "E:144",
      "E:145",
      "E:146",
      "E:147",
      "E:148",
      "E:149",
      "E:15",
      "E:150",
      "E:151",
      "E:152",
      "E:153",
      "E:154",
      "E:155",
      "E:156",
      "E:157",
      "E:158",
      "E:159",
      "E:16",
      "E:160",
      "E:161",
      "E:162",
      "E:163",
      "E:164",
      "E:165",
      "E:166",
      "E:167",
      "E:168",
      "E:169",
      "E:17",
      "E:170",
      "E:171",
      "E:172",
      "E:173",
      "E:174",
      "E:175",
      "E:176",
      "E:177",
      "E:178",
      "E:179",
      "E:18",
      "E:180",
      "E:181",
      "E:182",
      "E:183",
      "E:184",
      "E:185",
      "E:186",
      "E:187",
      "E:188",
      "E:189",
      "E:19",
      "E:190",
      "E:191",
      "E:192",
      "E:193",
      "E:194",
      "E:195",
      "E:196",
      "E:197",
      "E:198",
      "E:199",
      "E:2",
      "E:20",
      "E:200",
      "E:201",
      "E:202",
      "E:203",
      "E:204",
      "E:205",
      "E:206",
      "E:207",
      "E:208",
      "E:209",
      "E:21",
      "E:210",
      "E:211",
      "E:212",
      "E:213",
      "E:214",
      "E:215",
      "E:216",
      "E:217",
      "E:218",
      "E:219",
      "E:22",
      "E:220",
      "E:221",
      "E:222",
      "E:223",
      "E:224",
      "E:225",
      "E:226",
      "E:227",
      "E:228",
      "E:229",
      "E:23",
      "E:230",
      "E:231",
      "E:232",
      "E:233",
      "E:234",
      "E:235",
      "E:236",
      "E:237",
      "E:238",
      "E:239",
      "E:24",
      "E:240",
      "E:241",
      "E:242",
      "E:243",
      "E:244",
      "E:245",
      "E:246",
      "E:247",
      "E:248",
      "E:249",
      "E:25",
      "E:250",
      "E:251",
      "E:252",
      "E:253",
      "E:254",
      "E:255",
      "E:256",
      "E:257",
      "E:258",
      "E:259",
      "E:26",
      "E:260",
      "E:261",
      "E:262",
      "E:263",
      "E:264",
      "E:265",
      "E:266",
      "E:267",
      "E:268",
      "E:269",
      "E:27",
      "E:270",
      "E:271",
      "E:272",
      "E:273",
      "E:274",
      "E:275",
      "E:28",
      "E:29",
      "E:3",
      "E:30",
      "E:31",
      "E:32",
      "E:33",
      "E:34",
      "E:35",
      "E:36",
      "E:37",
      "E:38",
      "E:39",
      "E:4",
      "E:40",
      "E:41",
      "E:42",
      "E:43",
      "E:44",
      "E:45",
      "E:46",
      "E:47",
      "E:48",
      "E:49",
      "E:5",
      "E:50",
      "E:51",
      "E:52",
      "E:53",
      "E:54",
      "E:55",
      "E:57",
      "E:58",
      "E:59",
      "E:6",
      "E:60",
      "E:61",
      "E:62",
      "E:63",
      "E:64",
      "E:65",
      "E:66",
      "E:67",
      "E:68",
      "E:69",
      "E:7",
      "E:70",
      "E:71",
      "E:72",
      "E:73",
      "E:74",
      "E:75",
      "E:76",
      "E:77",
      "E:78",
      "E:79",
      "E:8",
      "E:80",
      "E:81",
      "E:82",
      "E:83",
      "E:84",
      "E:85",
      "E:86",
      "E:87",
      "E:88",
      "E:89",
      "E:9",
      "E:90",
      "E:91",
      "E:92",
      "E:93",
      "E:94",
      "E:95",
      "E:96",
      "E:97",
      "E:98",
      "E:99"
    ],
    "E:122": [
      "E:1",
      "E:10",
      "E:100",
      "E:101",
      "E:102",
      "E:103",
      "E:104",
      "E:105",
      "E:106",
      "E:107",
      "E:108",
      "E:109",
      "E:11",
      "E:110",
      "E:111",
      "E:112",
      "E:113",
      "E:114",
      "E:115",
      "E:116",
      "E:117",
      "E:118",
      "E:119",
      "E:12",
      "E:120",
      "E:121",
      "E:123",
      "E:124",
      "E:125",
      "E:126",
      "E:127",
      "E:128",
      "E:129",
      "E:13",
      "E:130",
      "E:131",
      "E:132",
      "E:133",
      "E:134",
      "E:135",
      "E:136",
      "E:137",
      "E:138",
      "E:139",
      "E:14",
      "E:140",
      "E:141",
      "E:142",
      "E:143",
      "E:144",
      "E:145",
      "E:146",
      "E:147",
      "E:148",
      "E:149",
      "E:15",
      "E:150",
      "E:151",
      "E:152",
      "E:153",
      "E:154",
      "E:155",
      "E:156",
      "E:157",
      "E:158",
      "E:159",
      "E:16",
      "E:160",
      "E:161",
      "E:162",
      "E:163",
      "E:164",
      "E:165",
      "E:166",
      "E:167",
      "E:168",
      "E:169",
      "E:17",
      "E:170",
      "E:171",
      "E:172",
      "E:173",
      "E:174",
      "E:175",
      "E:176",
      "E:177",
      "E:178",
      "E:179",
      "E:18",
      "E:180",
      "E:181",
      "E:182",
      "E:183",
      "E:184",
      "E:185",
      "E:186",
      "E:187",
      "E:188",
      "E:189",
      "E:19",
      "E:190",
      "E:191",
      "E:192",
      "E:193",
      "E:194",
      "E:195",
      "E:196",
      "E:197",
      "E:198",
      "E:199",
      "E:2",
      "E:20",
      "E:200",
      "E:201",
      "E:202",
      "E:203",
      "E:204",
      "E:205",
      "E:206",
      "E:207",
      "E:208",
      "E:209",
      "E:21",
      "E:210",
      "E:211",
      "E:212",
      "E:213",
      "E:214",
      "E:215",
      "E:216",
      "E:217",
      "E:218",
      "E:219",
      "E:22",
      "E:220",
      "E:221",
      "E:222",
      "E:223",
      "E:224",
      "E:225",
      "E:226",
      "E:227",
      "E:228",
      "E:229",
      "E:23",
      "E:230",
      "E:231",
      "E:232",
      "E:233",
      "E:234",
      "E:235",
      "E:236",
      "E:237",
      "E:238",
      "E:239",
      "E:24",
      "E:240",
      "E:241",
      "E:242",
      "E:243",
      "E:244",
      "E:245",
      "E:246",
      "E:247",
      "E:248",
      "E:249",
      "E:25",
      "E:250",
      "E:251",
      "E:252",
      "E:253",
      "E:254",
      "E:255",
      "E:256",
      "E:257",
      "E:258",
      "E:259",
      "E:26",
      "E:260",
      "E:261",
      "E:262",
      "E:263",
      "E:264",
      "E:265",
      "E:266",
      "E:267",
      "E:268",
      "E:269",
      "E:27",
      "E:270",
      "E:271",
      "E:272",
      "E:273",
      "E:274",
      "E:275",
      "E:28",
      "E:29",
      "E:3",
      "E:30",
      "E:31",
      "E:32",
      "E:33",
      "E:34",
      "E:35",
      "E:36",
      "E:37",
      "E:38",
      "E:39",
      "E:4",
      "E:40",
      "E:41",
      "E:42",
      "E:43",
      "E:44",
      "E:45",
      "E:46",
      "E:47",
      "E:48",
      "E:49",
      "E:5",
      "E:50",
      "E:51",
      "E:52",
      "E:53",
      "E:54",
      "E:55",
      "E:57",
      "E:58",
      "E:59",
      "E:6",
      "E:60",
      "E:61",
      "E:62",
      "E:63",
      "E:64",
      "E:65",
      "E:66",
      "E:67",
      "E:68",
      "E:69",
      "E:7",
      "E:70",
      "E:71",
      "E:72",
      "E:73",
      "E:74",
      "E:75",
      "E:76",
      "E:77",
      "E:78",
      "E:79",
      "E:8",
      "E:80",
      "E:81",
      "E:82",
      "E:83",
      "E:84",
      "E:85",
      "E:86",
      "E:87",
      "E:88",
      "E:89",
      "E:9",
      "E:90",
      "E:91",
      "E:92",
      "E:93",
      "E:94",
      "E:95",
      "E:96",
      "E:97",
      "E:98",
      "E:99"
    ],
    "E:123": [
      "E:1",
      "E:10",
      "E:100",
      "E:101",
      "E:102",
      "E:103",
      "E:104",
      "E:105",
      "E:106",
      "E:107",
      "E:108",
      "E:109",
      "E:11",
      "E:110",
      "E:111",
      "E:112",
      "E:113",
      "E:114",
      "E:115",
      "E:116",
      "E:117",
      "E:118",
      "E:119",
      "E:12",
      "E:120",
      "E:121",
      "E:122",
      "E:124",
      "E:125",
      "E:126",
      "E:127",
      "E:128",
      "E:129",
      "E:13",
      "E:130",
      "E:131",
      "E:132",
      "E:133",
      "E:134",
      "E:135",
      "E:136",
      "E:137",
      "E:138",
      "E:139",
      "E:14",
      "E:140",
      "E:141",
      "E:142",
      "E:143",
      "E:144",
      "E:145",
      "E:146",
      "E:147",
      "E:148",
      "E:149",
      "E:15",
      "E:150",
      "E:151",
      "E:152",
      "E:153",
      "E:154",
      "E:155",
      "E:156",
      "E:157",
      "E:158",
      "E:159",
      "E:16",
      "E:160",
      "E:161",
      "E:162",
      "E:163",
      "E:164",
      "E:165",
      "E:166",
      "E:167",
      "E:168",
      "E:169",
      "E:17",
      "E:170",
      "E:171",
      "E:172",
      "E:173",
      "E:174",
      "E:175",
      "E:176",
      "E:177",
      "E:178",
      "E:179",
      "E:18",
      "E:180",
      "E:181",
      "E:182",
      "E:183",
      "E:184",
      "E:185",
      "E:186",
      "E:187",
      "E:188",
      "E:189",
      "E:19",
      "E:190",
      "E:191",
      "E:192",
      "E:193",
      "E:194",
      "E:195",
      "E:196",
      "E:197",
      "E:198",
      "E:199",
      "E:2",
      "E:20",
      "E:200",
      "E:201",
      "E:202",
      "E:203",
      "E:204",
      "E:205",
      "E:206",
      "E:207",
      "E:208",
      "E:209",
      "E:21",
      "E:210",
      "E:211",
      "E:212",
      "E:213",
      "E:214",
      "E:215",
      "E:216",
      "E:217",
      "E:218",
      "E:219",
      "E:22",
      "E:220",
      "E:221",
      "E:222",
      "E:223",
      "E:224",
      "E:225",
      "E:226",
      "E:227",
      "E:228",
      "E:229",
      "E:23",
      "E:230",
      "E:231",
      "E:232",
      "E:233",
      "E:234",
      "E:235",
      "E:236",
      "E:237",
      "E:238",
      "E:239",
      "E:24",
      "E:240",
      "E:241",
      "E:242",
      "E:243",
      "E:244",
      "E:245",
      "E:246",
      "E:247",
      "E:248",
      "E:249",
      "E:25",
      "E:250",
      "E:251",
      "E:252",
      "E:253",
      "E:254",
      "E:255",
      "E:256",
      "E:257",
      "E:258",
      "E:259",
      "E:26",
      "E:260",
      "E:261",
      "E:262",
      "E:263",
      "E:264",
      "E:265",
      "E:266",
      "E:267",
      "E:268",
      "E:269",
      "E:27",
      "E:270",
      "E:271",
      "E:272",
      "E:273",
      "E:274",
      "E:275",
      "E:28",
      "E:29",
      "E:3",
      "E:30",
      "E:31",
      "E:32",
      "E:33",
      "E:34",
      "E:35",
      "E:36",
      "E:37",
      "E:38",
      "E:39",
      "E:4",
      "E:40",
      "E:41",
      "E:42",
      "E:43",
      "E:44",
      "E:45",
      "E:46",
      "E:47",
      "E:48",
      "E:49",
      "E:5",
      "E:50",
      "E:51",
      "E:52",
      "E:53",
      "E:54",
      "E:55",
      "E:57",
      "E:58",
      "E:59",
      "E:6",
      "E:60",
      "E:61",
      "E:62",
      "E:63",
      "E:64",
      "E:65",
      "E:66",
      "E:67",
      "E:68",
      "E:69",
      "E:7",
      "E:70",
      "E:71",
      "E:72",
      "E:73",
      "E:74",
      "E:75",
      "E:76",
      "E:77",
      "E:78",
      "E:79",
      "E:8",
      "E:80",
      "E:81",
      "E:82",
      "E:83",
      "E:84",
      "E:85",
      "E:86",
      "E:87",
      "E:88",
      "E:89",
      "E:9",
      "E:90",
      "E:91",
      "E:92",
      "E:93",
      "E:94",
      "E:95",
      "E:96",
      "E:97",
      "E:98",
      "E:99"
    ],
    "E:124": [
      "E:1",
      "E:10",
      "E:100",
      "E:101",
      "E:102",
      "E:103",
      "E:104",
      "E:105",
      "E:106",
      "E:107",
      "E:108",
      "E:109",
      "E:11",
      "E:110",
      "E:111",
      "E:112",
      "E:113",
      "E:114",
      "E:115",
      "E:116",
      "E:117",
      "E:118",
      "E:119",
      "E:12",
      "E:120",
      "E:121",
      "E:122",
      "E:123",
      "E:125",
      "E:126",
      "E:127",
      "E:128",
      "E:129",
      "E:13",
      "E:130",
      "E:131",
      "E:132",
      "E:133",
      "E:134",
      "E:135",
      "E:136",
      "E:137",
      "E:138",
      "E:139",
      "E:14",
      "E:140",
      "E:141",
      "E:142",
      "E:143",
      "E:144",
      "E:145",
      "E:146",
      "E:147",
      "E:148",
      "E:149",
      "E:15",
      "E:150",
      "E:151",
      "E:152",
      "E:153",
      "E:154",
      "E:155",
      "E:156",
      "E:157",
      "E:158",
      "E:159",
      "E:16",
      "E:160",
      "E:161",
      "E:162",
      "E:163",
      "E:164",
      "E:165",
      "E:166",
      "E:167",
      "E:168",
      "E:169",
      "E:17",
      "E:170",
      "E:171",
      "E:172",
      "E:173",
      "E:174",
      "E:175",
      "E:176",
      "E:177",
      "E:178",
      "E:179",
      "E:18",
      "E:180",
      "E:181",
      "E:182",
      "E:183",
      "E:184",
      "E:185",
      "E:186",
      "E:187",
      "E:188",
      "E:189",
      "E:19",
      "E:190",
      "E:191",
      "E:192",
      "E:193",
      "E:194",
      "E:195",
      "E:196",
      "E:197",
      "E:198",
      "E:199",
      "E:2",
      "E:20",
      "E:200",
      "E:201",
      "E:202",
      "E:203",
      "E:204",
      "E:205",
      "E:206",
      "E:207",
      "E:208",
      "E:209",
      "E:21",
      "E:210",
      "E:211",
      "E:212",
      "E:213",
      "E:214",
      "E:215",
      "E:216",
      "E:217",
      "E:218",
      "E:219",
      "E:22",
      "E:220",
      "E:221",
      "E:222",
      "E:223",
      "E:224",
      "E:225",
      "E:226",
      "E:227",
      "E:228",
      "E:229",
      "E:23",
      "E:230",
      "E:231",
      "E:232",
      "E:233",
      "E:234",
      "E:235",
      "E:236",
      "E:237",
      "E:238",
      "E:239",
      "E:24",
      "E:240",
      "E:241",
      "E:242",
      "E:243",
      "E:244",
      "E:245",
      "E:246",
      "E:247",
      "E:248",
      "E:249",
      "E:25",
      "E:250",
      "E:251",
      "E:252",
      "E:253",
      "E:254",
      "E:255",
      "E:256",
      "E:257",
      "E:258",
      "E:259",
      "E:26",
      "E:260",
      "E:261",
      "E:262",
      "E:263",
      "E:264",
      "E:265",
      "E:266",
      "E:267",
      "E:268",
      "E:269",
      "E:27",
      "E:270",
      "E:271",
      "E:272",
      "E:273",
      "E:274",
      "E:275",
      "E:28",
      "E:29",
      "E:3",
      "E:30",
      "E:31",
      "E:32",
      "E:33",
      "E:34",
      "E:35",
      "E:36",
      "E:37",
      "E:38",
      "E:39",
      "E:4",
      "E:40",
      "E:41",
      "E:42",
      "E:43",
      "E:44",
      "E:45",
      "E:46",
      "E:47",
      "E:48",
      "E:49",
      "E:5",
      "E:50",
      "E:51",
      "E:52",
      "E:53",
      "E:54",
      "E:55",
      "E:57",
      "E:58",
      "E:59",
      "E:6",
      "E:60",
      "E:61",
      "E:62",
      "E:63",
      "E:64",
      "E:65",
      "E:66",
      "E:67",
      "E:68",
      "E:69",
      "E:7",
      "E:70",
      "E:71",
      "E:72",
      "E:73",
      "E:74",
      "E:75",
      "E:76",
      "E:77",
      "E:78",
      "E:79",
      "E:8",
      "E:80",
      "E:81",
      "E:82",
      "E:83",
      "E:84",
      "E:85",
      "E:86",
      "E:87",
      "E:88",
      "E:89",
      "E:9",
      "E:90",
      "E:91",
      "E:92",
      "E:93",
      "E:94",
      "E:95",
      "E:96",
      "E:97",
      "E:98",
      "E:99"
    ],
    "E:125": [
      "E:1",
      "E:10",
      "E:100",
      "E:101",
      "E:102",
      "E:103",
      "E:104",
      "E:105",
      "E:106",
      "E:107",
      "E:108",
      "E:109",
      "E:11",
      "E:110",
      "E:111",
      "E:112",
      "E:113",
      "E:114",
      "E:115",
      "E:116",
      "E:117",
      "E:118",
      "E:119",
      "E:12",
      "E:120",
      "E:121",
      "E:122",
      "E:123",
      "E:124",
      "E:126",
      "E:127",
      "E:128",
      "E:129",
      "E:13",
      "E:130",
      "E:131",
      "E:132",
      "E:133",
      "E:134",
      "E:135",
      "E:136",
      "E:137",
      "E:138",
      "E:139",
      "E:14",
      "E:140",
      "E:141",
      "E:142",
      "E:143",
      "E:144",
      "E:145",
      "E:146",
      "E:147",
      "E:148",
      "E:149",
      "E:15",
      "E:150",
      "E:151",
      "E:152",
      "E:153",
      "E:154",
      "E:155",
      "E:156",
      "E:157",
      "E:158",
      "E:159",
      "E:16",
      "E:160",
      "E:161",
      "E:162",
      "E:163",
      "E:164",
      "E:165",
      "E:166",
      "E:167",
      "E:168",
      "E:169",
      "E:17",
      "E:170",
      "E:171",
      "E:172",
      "E:173",
      "E:174",
      "E:175",
      "E:176",
      "E:177",
      "E:178",
      "E:179",
      "E:18",
      "E:180",
      "E:181",
      "E:182",
      "E:183",
      "E:184",
      "E:185",
      "E:186",
      "E:187",
      "E:188",
      "E:189",
      "E:19",
      "E:190",
      "E:191",
      "E:192",
      "E:193",
      "E:194",
      "E:195",
      "E:196",
      "E:197",
      "E:198",
      "E:199",
      "E:2",
      "E:20",
      "E:200",
      "E:201",
      "E:202",
      "E:203",
      "E:204",
      "E:205",
      "E:206",
      "E:207",
      "E:208",
      "E:209",
      "E:21",
      "E:210",
      "E:211",
      "E:212",
      "E:213",
      "E:214",
      "E:215",
      "E:216",
      "E:217",
      "E:218",
      "E:219",
      "E:22",
      "E:220",
      "E:221",
      "E:222",
      "E:223",
      "E:224",
      "E:225",
      "E:226",
      "E:227",
      "E:228",
      "E:229",
      "E:23",
      "E:230",
      "E:231",
      "E:232",
      "E:233",
      "E:234",
      "E:235",
      "E:236",
      "E:237",
      "E:238",
      "E:239",
      "E:24",
      "E:240",
      "E:241",
      "E:242",
      "E:243",
      "E:244",
      "E:245",
      "E:246",
      "E:247",
      "E:248",
      "E:249",
      "E:25",
      "E:250",
      "E:251",
      "E:252",
      "E:253",
      "E:254",
      "E:255",
      "E:256",
      "E:257",
      "E:258",
      "E:259",
      "E:26",
      "E:260",
      "E:261",
      "E:262",
      "E:263",
      "E:264",
      "E:265",
      "E:266",
      "E:267",
      "E:268",
      "E:269",
      "E:27",
      "E:270",
      "E:271",
      "E:272",
      "E:273",
      "E:274",
      "E:275",
      "E:28",
      "E:29",
      "E:3",
      "E:30",
      "E:31",
      "E:32",
      "E:33",
      "E:34",
      "E:35",
      "E:36",
      "E:37",
      "E:38",
      "E:39",
      "E:4",
      "E:40",
      "E:41",
      "E:42",
      "E:43",
      "E:44",
      "E:45",
      "E:46",
      "E:47",
      "E:48",
      "E:49",
      "E:5",
      "E:50",
      "E:51",
      "E:52",
      "E:53",
      "E:54",
      "E:55",
      "E:57",
      "E:58",
      "E:59",
      "E:6",
      "E:60",
      "E:61",
      "E:62",
      "E:63",
      "E:64",
      "E:65",
      "E:66",
      "E:67",
      "E:68",
      "E:69",
      "E:7",
      "E:70",
      "E:71",
      "E:72",
      "E:73",
      "E:74",
      "E:75",
      "E:76",
      "E:77",
      "E:78",
      "E:79",
      "E:8",
      "E:80",
      "E:81",
      "E:82",
      "E:83",
      "E:84",
      "E:85",
      "E:86",
      "E:87",
      "E:88",
      "E:89",
      "E:9",
      "E:90",
      "E:91",
      "E:92",
      "E:93",
      "E:94",
      "E:95",
      "E:96",
      "E:97",
      "E:98",
      "E:99"
    ],
    "E:126": [
      "E:1",
      "E:10",
      "E:100",
      "E:101",
      "E:102",
      "E:103",
      "E:104",
      "E:105",
      "E:106",
      "E:107",
      "E:108",
      "E:109",
      "E:11",
      "E:110",
      "E:111",
      "E:112",
      "E:113",
      "E:114",
      "E:115",
      "E:116",
      "E:117",
      "E:118",
      "E:119",
      "E:12",
      "E:120",
      "E:121",
      "E:122",
      "E:123",
      "E:124",
      "E:125",
      "E:127",
      "E:128",
      "E:129",
      "E:13",
      "E:130",
      "E:131",
      "E:132",
      "E:133",
      "E:134",
      "E:135",
      "E:136",
      "E:137",
      "E:138",
      "E:139",
      "E:14",
      "E:140",
      "E:141",
      "E:142",
      "E:143",
      "E:144",
      "E:145",
      "E:146",
      "E:147",
      "E:148",
      "E:149",
      "E:15",
      "E:150",
      "E:151",
      "E:152",
      "E:153",
      "E:154",
      "E:155",
      "E:156",
      "E:157",
      "E:158",
      "E:159",
      "E:16",
      "E:160",
      "E:161",
      "E:162",
      "E:163",
      "E:164",
      "E:165",
      "E:166",
      "E:167",
      "E:168",
      "E:169",
      "E:17",
      "E:170",
      "E:171",
      "E:172",
      "E:173",
      "E:174",
      "E:175",
      "E:176",
      "E:177",
      "E:178",
      "E:179",
      "E:18",
      "E:180",
      "E:181",
      "E:182",
      "E:183",
      "E:184",
      "E:185",
      "E:186",
      "E:187",
      "E:188",
      "E:189",
      "E:19",
      "E:190",
      "E:191",
      "E:192",
      "E:193",
      "E:194",
      "E:195",
      "E:196",
      "E:197",
      "E:198",
      "E:199",
      "E:2",
      "E:20",
      "E:200",
      "E:201",
      "E:202",
      "E:203",
      "E:204",
      "E:205",
      "E:206",
      "E:207",
      "E:208",
      "E:209",
      "E:21",
      "E:210",
      "E:211",
      "E:212",
      "E:213",
      "E:214",
      "E:215",
      "E:216",
      "E:217",
      "E:218",
      "E:219",
      "E:22",
      "E:220",
      "E:221",
      "E:222",
      "E:223",
      "E:224",
      "E:225",
      "E:226",
      "E:227",
      "E:228",
      "E:229",
      "E:23",
      "E:230",
      "E:231",
      "E:232",
      "E:233",
      "E:234",
      "E:235",
      "E:236",
      "E:237",
      "E:238",
      "E:239",
      "E:24",
      "E:240",
      "E:241",
      "E:242",
      "E:243",
      "E:244",
      "E:245",
      "E:246",
      "E:247",
      "E:248",
      "E:249",
      "E:25",
      "E:250",
      "E:251",
      "E:252",
      "E:253",
      "E:254",
      "E:255",
      "E:256",
      "E:257",
      "E:258",
      "E:259",
      "E:26",
      "E:260",
      "E:261",
      "E:262",
      "E:263",
      "E:264",
      "E:265",
      "E:266",
      "E:267",
      "E:268",
      "E:269",
      "E:27",
      "E:270",
      "E:271",
      "E:272",
      "E:273",
      "E:274",
      "E:275",
      "E:28",
      "E:29",
      "E:3",
      "E:30",
      "E:31",
      "E:32",
      "E:33",
      "E:34",
      "E:35",
      "E:36",
      "E:37",
      "E:38",
      "E:39",
      "E:4",
      "E:40",
      "E:41",
      "E:42",
      "E:43",
      "E:44",
      "E:45",
      "E:46",
      "E:47",
      "E:48",
      "E:49",
      "E:5",
      "E:50",
      "E:51",
      "E:52",
      "E:53",
      "E:54",
      "E:55",
      "E:57",
      "E:58",
      "E:59",
      "E:6",
      "E:60",
      "E:61",
      "E:62",
      "E:63",
      "E:64",
      "E:65",
      "E:66",
      "E:67",
      "E:68",
      "E:69",
      "E:7",
      "E:70",
      "E:71",
      "E:72",
      "E:73",
      "E:74",
      "E:75",
      "E:76",
      "E:77",
      "E:78",
      "E:79",
      "E:8",
      "E:80",
      "E:81",
      "E:82",
      "E:83",
      "E:84",
      "E:85",
      "E:86",
      "E:87",
      "E:88",
      "E:89",
      "E:9",
      "E:90",
      "E:91",
      "E:92",
      "E:93",
      "E:94",
      "E:95",
      "E:96",
      "E:97",
      "E:98",
      "E:99"
    ],
    "E:127": [
      "E:1",
      "E:10",
      "E:100",
      "E:101",
      "E:102",
      "E:103",
      "E:104",
      "E:105",
      "E:106",
      "E:107",
      "E:108",
      "E:109",
      "E:11",
      "E:110",
      "E:111",
      "E:112",
      "E:113",
      "E:114",
      "E:115",
      "E:116",
      "E:117",
      "E:118",
      "E:119",
      "E:12",
      "E:120",
      "E:121",
      "E:122",
      "E:123",
      "E:124",
      "E:125",
      "E:126",
      "E:128",
      "E:129",
      "E:13",
      "E:130",
      "E:131",
      "E:132",
      "E:133",
      "E:134",
      "E:135",
      "E:136",
      "E:137",
      "E:138",
      "E:139",
      "E:14",
      "E:140",
      "E:141",
      "E:142",
      "E:143",
      "E:144",
      "E:145",
      "E:146",
      "E:147",
      "E:148",
      "E:149",
      "E:15",
      "E:150",
      "E:151",
      "E:152",
      "E:153",
      "E:154",
      "E:155",
      "E:156",
      "E:157",
      "E:158",
      "E:159",
      "E:16",
      "E:160",
      "E:161",
      "E:162",
      "E:163",
      "E:164",
      "E:165",
      "E:166",
      "E:167",
      "E:168",
      "E:169",
      "E:17",
      "E:170",
      "E:171",
      "E:172",
      "E:173",
      "E:174",
      "E:175",
      "E:176",
      "E:177",
      "E:178",
      "E:179",
      "E:18",
      "E:180",
      "E:181",
      "E:182",
      "E:183",
      "E:184",
      "E:185",
      "E:186",
      "E:187",
      "E:188",
      "E:189",
      "E:19",
      "E:190",
      "E:191",
      "E:192",
      "E:193",
      "E:194",
      "E:195",
      "E:196",
      "E:197",
      "E:198",
      "E:199",
      "E:2",
      "E:20",
      "E:200",
      "E:201",
      "E:202",
      "E:203",
      "E:204",
      "E:205",
      "E:206",
      "E:207",
      "E:208",
      "E:209",
      "E:21",
      "E:210",
      "E:211",
      "E:212",
      "E:213",
      "E:214",
      "E:215",
      "E:216",
      "E:217",
      "E:218",
      "E:219",
      "E:22",
      "E:220",
      "E:221",
      "E:222",
      "E:223",
      "E:224",
      "E:225",
      "E:226",
      "E:227",
      "E:228",
      "E:229",
      "E:23",
      "E:230",
      "E:231",
      "E:232",
      "E:233",
      "E:234",
      "E:235",
      "E:236",
      "E:237",
      "E:238",
      "E:239",
      "E:24",
      "E:240",
      "E:241",
      "E:242",
      "E:243",
      "E:244",
      "E:245",
      "E:246",
      "E:247",
      "E:248",
      "E:249",
      "E:25",
      "E:250",
      "E:251",
      "E:252",
      "E:253",
      "E:254",
      "E:255",
      "E:256",
      "E:257",
      "E:258",
      "E:259",
      "E:26",
      "E:260",
      "E:261",
      "E:262",
      "E:263",
      "E:264",
      "E:265",
      "E:266",
      "E:267",
      "E:268",
      "E:269",
      "E:27",
      "E:270",
      "E:271",
      "E:272",
      "E:273",
      "E:274",
      "E:275",
      "E:28",
      "E:29",
      "E:3",
      "E:30",
      "E:31",
      "E:32",
      "E:33",
      "E:34",
      "E:35",
      "E:36",
      "E:37",
      "E:38",
      "E:39",
      "E:4",
      "E:40",
      "E:41",
      "E:42",
      "E:43",
      "E:44",
      "E:45",
      "E:46",
      "E:47",
      "E:48",
      "E:49",
      "E:5",
      "E:50",
      "E:51",
      "E:52",
      "E:53",
      "E:54",
      "E:55",
      "E:57",
      "E:58",
      "E:59",
      "E:6",
      "E:60",
      "E:61",
      "E:62",
      "E:63",
      "E:64",
      "E:65",
      "E:66",
      "E:67",
      "E:68",
      "E:69",
      "E:7",
      "E:70",
      "E:71",
      "E:72",
      "E:73",
      "E:74",
      "E:75",
      "E:76",
      "E:77",
      "E:78",
      "E:79",
      "E:8",
      "E:80",
      "E:81",
      "E:82",
      "E:83",
      "E:84",
      "E:85",
      "E:86",
      "E:87",
      "E:88",
      "E:89",
      "E:9",
      "E:90",
      "E:91",
      "E:92",
      "E:93",
      "E:94",
      "E:95",
      "E:96",
      "E:97",
      "E:98",
      "E:99"
    ],
    "E:128": [
      "E:1",
      "E:10",
      "E:100",
      "E:101",
      "E:102",
      "E:103",
      "E:104",
      "E:105",
      "E:106",
      "E:107",
      "E:108",
      "E:109",
      "E:11",
      "E:110",
      "E:111",
      "E:112",
      "E:113",
      "E:114",
      "E:115",
      "E:116",
      "E:117",
      "E:118",
      "E:119",
      "E:12",
      "E:120",
      "E:121",
      "E:122",
      "E:123",
      "E:124",
      "E:125",
      "E:126",
      "E:127",
      "E:129",
      "E:13",
      "E:130",
      "E:131",
      "E:132",
      "E:133",
      "E:134",
      "E:135",
      "E:136",
      "E:137",
      "E:138",
      "E:139",
      "E:14",
      "E:140",
      "E:141",
      "E:142",
      "E:143",
      "E:144",
      "E:145",
      "E:146",
      "E:147",
      "E:148",
      "E:149",
      "E:15",
      "E:150",
      "E:151",
      "E:152",
      "E:153",
      "E:154",
      "E:155",
      "E:156",
      "E:157",
      "E:158",
      "E:159",
      "E:16",
      "E:160",
      "E:161",
      "E:162",
      "E:163",
      "E:164",
      "E:165",
      "E:166",
      "E:167",
      "E:168",
      "E:169",
      "E:17",
      "E:170",
      "E:171",
      "E:172",
      "E:173",
      "E:174",
      "E:175",
      "E:176",
      "E:177",
      "E:178",
      "E:179",
      "E:18",
      "E:180",
      "E:181",
      "E:182",
      "E:183",
      "E:184",
      "E:185",
      "E:186",
      "E:187",
      "E:188",
      "E:189",
      "E:19",
      "E:190",
      "E:191",
      "E:192",
      "E:193",
      "E:194",
      "E:195",
      "E:196",
      "E:197",
      "E:198",
      "E:199",
      "E:2",
      "E:20",
      "E:200",
      "E:201",
      "E:202",
      "E:203",
      "E:204",
      "E:205",
      "E:206",
      "E:207",
      "E:208",
      "E:209",
      "E:21",
      "E:210",
      "E:211",
      "E:212",
      "E:213",
      "E:214",
      "E:215",
      "E:216",
      "E:217",
      "E:218",
      "E:219",
      "E:22",
      "E:220",
      "E:221",
      "E:222",
      "E:223",
      "E:224",
      "E:225",
      "E:226",
      "E:227",
      "E:228",
      "E:229",
      "E:23",
      "E:230",
      "E:231",
      "E:232",
      "E:233",
      "E:234",
      "E:235",
      "E:236",
      "E:237",
      "E:238",
      "E:239",
      "E:24",
      "E:240",
      "E:241",
      "E:242",
      "E:243",
      "E:244",
      "E:245",
      "E:246",
      "E:247",
      "E:248",
      "E:249",
      "E:25",
      "E:250",
      "E:251",
      "E:252",
      "E:253",
      "E:254",
      "E:255",
      "E:256",
      "E:257",
      "E:258",
      "E:259",
      "E:26",
      "E:260",
      "E:261",
      "E:262",
      "E:263",
      "E:264",
      "E:265",
      "E:266",
      "E:267",
      "E:268",
      "E:269",
      "E:27",
      "E:270",
      "E:271",
      "E:272",
      "E:273",
      "E:274",
      "E:275",
      "E:28",
      "E:29",
      "E:3",
      "E:30",
      "E:31",
      "E:32",
      "E:33",
      "E:34",
      "E:35",
      "E:36",
      "E:37",
      "E:38",
      "E:39",
      "E:4",
      "E:40",
      "E:41",
      "E:42",
      "E:43",
      "E:44",
      "E:45",
      "E:46",
      "E:47",
      "E:48",
      "E:49",
      "E:5",
      "E:50",
      "E:51",
      "E:52",
      "E:53",
      "E:54",
      "E:55",
      "E:57",
      "E:58",
      "E:59",
      "E:6",
      "E:60",
      "E:61",
      "E:62",
      "E:63",
      "E:64",
      "E:65",
      "E:66",
      "E:67",
      "E:68",
      "E:69",
      "E:7",
      "E:70",
      "E:71",
      "E:72",
      "E:73",
      "E:74",
      "E:75",
      "E:76",
      "E:77",
      "E:78",
      "E:79",
      "E:8",
      "E:80",
      "E:81",
      "E:82",
      "E:83",
      "E:84",
      "E:85",
      "E:86",
      "E:87",
      "E:88",
      "E:89",
      "E:9",
      "E:90",
      "E:91",
      "E:92",
      "E:93",
      "E:94",
      "E:95",
      "E:96",
      "E:97",
      "E:98",
      "E:99"
    ],
    "E:129": [
      "E:1",
      "E:10",
      "E:100",
      "E:101",
      "E:102",
      "E:103",
      "E:104",
      "E:105",
      "E:106",
      "E:107",
      "E:108",
      "E:109",
      "E:11",
      "E:110",
      "E:111",
      "E:112",
      "E:113",
      "E:114",
      "E:115",
      "E:116",
      "E:117",
      "E:118",
      "E:119",
      "E:12",
      "E:120",
      "E:121",
      "E:122",
      "E:123",
      "E:124",
      "E:125",
      "E:126",
      "E:127",
      "E:128",
      "E:13",
      "E:130",
      "E:131",
      "E:132",
      "E:133",
      "E:134",
      "E:135",
      "E:136",
      "E:137",
      "E:138",
      "E:139",
      "E:14",
      "E:140",
      "E:141",
      "E:142",
      "E:143",
      "E:144",
      "E:145",
      "E:146",
      "E:147",
      "E:148",
      "E:149",
      "E:15",
      "E:150",
      "E:151",
      "E:152",
      "E:153",
      "E:154",
      "E:155",
      "E:156",
      "E:157",
      "E:158",
      "E:159",
      "E:16",
      "E:160",
      "E:161",
      "E:162",
      "E:163",
      "E:164",
      "E:165",
      "E:166",
      "E:167",
      "E:168",
      "E:169",
      "E:17",
      "E:170",
      "E:171",
      "E:172",
      "E:173",
      "E:174",
      "E:175",
      "E:176",
      "E:177",
      "E:178",
      "E:179",
      "E:18",
      "E:180",
      "E:181",
      "E:182",
      "E:183",
      "E:184",
      "E:185",
      "E:186",
      "E:187",
      "E:188",
      "E:189",
      "E:19",
      "E:190",
      "E:191",
      "E:192",
      "E:193",
      "E:194",
      "E:195",
      "E:196",
      "E:197",
      "E:198",
      "E:199",
      "E:2",
      "E:20",
      "E:200",
      "E:201",
      "E:202",
      "E:203",
      "E:204",
      "E:205",
      "E:206",
      "E:207",
      "E:208",
      "E:209",
      "E:21",
      "E:210",
      "E:211",
      "E:212",
      "E:213",
      "E:214",
      "E:215",
      "E:216",
      "E:217",
      "E:218",
      "E:219",
      "E:22",
      "E:220",
      "E:221",
      "E:222",
      "E:223",
      "E:224",
      "E:225",
      "E:226",
      "E:227",
      "E:228",
      "E:229",
      "E:23",
      "E:230",
      "E:231",
      "E:232",
      "E:233",
      "E:234",
      "E:235",
      "E:236",
      "E:237",
      "E:238",
      "E:239",
      "E:24",
      "E:240",
      "E:241",
      "E:242",
      "E:243",
      "E:244",
      "E:245",
      "E:246",
      "E:247",
      "E:248",
      "E:249",
      "E:25",
      "E:250",
      "E:251",
      "E:252",
      "E:253",
      "E:254",
      "E:255",
      "E:256",
      "E:257",
      "E:258",
      "E:259",
      "E:26",
      "E:260",
      "E:261",
      "E:262",
      "E:263",
      "E:264",
      "E:265",
      "E:266",
      "E:267",
      "E:268",
      "E:269",
      "E:27",
      "E:270",
      "E:271",
      "E:272",
      "E:273",
      "E:274",
      "E:275",
      "E:28",
      "E:29",
      "E:3",
      "E:30",
      "E:31",
      "E:32",
      "E:33",
      "E:34",
      "E:35",
      "E:36",
      "E:37",
      "E:38",
      "E:39",
      "E:4",
      "E:40",
      "E:41",
      "E:42",
      "E:43",
      "E:44",
      "E:45",
      "E:46",
      "E:47",
      "E:48",
      "E:49",
      "E:5",
      "E:50",
      "E:51",
      "E:52",
      "E:53",
      "E:54",
      "E:55",
      "E:57",
      "E:58",
      "E:59",
      "E:6",
      "E:60",
      "E:61",
      "E:62",
      "E:63",
      "E:64",
      "E:65",
      "E:66",
      "E:67",
      "E:68",
      "E:69",
      "E:7",
      "E:70",
      "E:71",
      "E:72",
      "E:73",
      "E:74",
      "E:75",
      "E:76",
      "E:77",
      "E:78",
      "E:79",
      "E:8",
      "E:80",
      "E:81",
      "E:82",
      "E:83",
      "E:84",
      "E:85",
      "E:86",
      "E:87",
      "E:88",
      "E:89",
      "E:9",
      "E:90",
      "E:91",
      "E:92",
      "E:93",
      "E:94",
      "E:95",
      "E:96",
      "E:97",
      "E:98",
      "E:99"
    ],
    "E:130": [
      "E:1",
      "E:10",
      "E:100",
      "E:101",
      "E:102",
      "E:103",
      "E:104",
      "E:105",
      "E:106",
      "E:107",
      "E:108",
      "E:109",
      "E:11",
      "E:110",
      "E:111",
      "E:112",
      "E:113",
      "E:114",
      "E:115",
      "E:116",
      "E:117",
      "E:118",
      "E:119",
      "E:12",
      "E:120",
      "E:121",
      "E:122",
      "E:123",
      "E:124",
      "E:125",
      "E:126",
      "E:127",
      "E:128",
      "E:129",
      "E:13",
      "E:131",
      "E:132",
      "E:133",
      "E:134",
      "E:135",
      "E:136",
      "E:137",
      "E:138",
      "E:139",
      "E:14",
      "E:140",
      "E:141",
      "E:142",
      "E:143",
```
