## Supplementary material for "Localized Reactivity on Proteins as Riemannian Manifolds: A Quantum-Inspired Geometric Model for Deterministic, Metal-Aware Reactive-Site Prediction": code bundle: meta.json (part 2 of 2)

```
      "E:144",
      "E:145",
      "E:146",
      "E:147",
      "E:148",
      "E:149",
      "E:15",
      "E:150",
      "E:151",
      "E:152",
      "E:153",
      "E:154",
      "E:155",
      "E:156",
      "E:157",
      "E:158",
      "E:159",
      "E:16",
      "E:160",
      "E:161",
      "E:162",
      "E:163",
      "E:164",
      "E:165",
      "E:166",
      "E:167",
      "E:168",
      "E:169",
      "E:17",
      "E:170",
      "E:171",
      "E:172",
      "E:173",
      "E:174",
      "E:175",
      "E:176",
      "E:177",
      "E:178",
      "E:179",
      "E:18",
      "E:180",
      "E:181",
      "E:182",
      "E:183",
      "E:184",
      "E:185",
      "E:186",
      "E:187",
      "E:188",
      "E:189",
      "E:19",
      "E:190",
      "E:191",
      "E:192",
      "E:193",
      "E:194",
      "E:195",
      "E:196",
      "E:197",
      "E:198",
      "E:199",
      "E:2",
      "E:20",
      "E:200",
      "E:201",
      "E:202",
      "E:203",
      "E:204",
      "E:205",
      "E:206",
      "E:207",
      "E:208",
      "E:209",
      "E:21",
      "E:210",
      "E:211",
      "E:212",
      "E:213",
      "E:214",
      "E:215",
      "E:216",
      "E:217",
      "E:218",
      "E:219",
      "E:22",
      "E:220",
      "E:221",
      "E:222",
      "E:223",
      "E:224",
      "E:225",
      "E:226",
      "E:227",
      "E:228",
      "E:229",
      "E:23",
      "E:230",
      "E:231",
      "E:232",
      "E:233",
      "E:234",
      "E:235",
      "E:236",
      "E:237",
      "E:238",
      "E:239",
      "E:24",
      "E:240",
      "E:241",
      "E:242",
      "E:243",
      "E:244",
      "E:245",
      "E:246",
      "E:247",
      "E:248",
      "E:249",
      "E:25",
      "E:250",
      "E:251",
      "E:252",
      "E:253",
      "E:254",
      "E:255",
      "E:256",
      "E:257",
      "E:258",
      "E:259",
      "E:26",
      "E:260",
      "E:261",
      "E:262",
      "E:263",
      "E:264",
      "E:265",
      "E:266",
      "E:267",
      "E:268",
      "E:269",
      "E:27",
      "E:270",
      "E:271",
      "E:272",
      "E:273",
      "E:274",
      "E:275",
      "E:28",
      "E:29",
      "E:3",
      "E:30",
      "E:31",
      "E:32",
      "E:33",
      "E:34",
      "E:35",
      "E:36",
      "E:37",
      "E:38",
      "E:39",
      "E:4",
      "E:40",
      "E:41",
      "E:42",
      "E:43",
      "E:44",
      "E:45",
      "E:46",
      "E:47",
      "E:48",
      "E:49",
      "E:5",
      "E:50",
      "E:51",
      "E:52",
      "E:53",
      "E:54",
      "E:55",
      "E:57",
      "E:58",
      "E:59",
      "E:6",
      "E:60",
      "E:61",
      "E:62",
      "E:63",
      "E:64",
      "E:65",
      "E:66",
      "E:67",
      "E:68",
      "E:69",
      "E:7",
      "E:70",
      "E:71",
      "E:72",
      "E:73",
      "E:74",
      "E:75",
      "E:76",
      "E:77",
      "E:78",
      "E:79",
      "E:8",
      "E:80",
      "E:81",
      "E:82",
      "E:83",
      "E:84",
      "E:85",
      "E:86",
      "E:87",
      "E:88",
      "E:89",
      "E:9",
      "E:90",
      "E:91",
      "E:92",
      "E:93",
      "E:94",
      "E:95",
      "E:96",
      "E:97",
      "E:98",
      "E:99"
    ],
    "E:131": [
      "E:1",
      "E:10",
      "E:100",
      "E:101",
      "E:102",
      "E:103",
      "E:104",
      "E:105",
      "E:106",
      "E:107",
      "E:108",
      "E:109",
      "E:11",
      "E:110",
      "E:111",
      "E:112",
      "E:113",
      "E:114",
      "E:115",
      "E:116",
      "E:117",
      "E:118",
      "E:119",
      "E:12",
      "E:120",
      "E:121",
      "E:122",
      "E:123",
      "E:124",
      "E:125",
      "E:126",
      "E:127",
      "E:128",
      "E:129",
      "E:13",
      "E:130",
      "E:132",
      "E:133",
      "E:134",
      "E:135",
      "E:136",
      "E:137",
      "E:138",
      "E:139",
      "E:14",
      "E:140",
      "E:141",
      "E:142",
      "E:143",
      "E:144",
      "E:145",
      "E:146",
      "E:147",
      "E:148",
      "E:149",
      "E:15",
      "E:150",
      "E:151",
      "E:152",
      "E:153",
      "E:154",
      "E:155",
      "E:156",
      "E:157",
      "E:158",
      "E:159",
      "E:16",
      "E:160",
      "E:161",
      "E:162",
      "E:163",
      "E:164",
      "E:165",
      "E:166",
      "E:167",
      "E:168",
      "E:169",
      "E:17",
      "E:170",
      "E:171",
      "E:172",
      "E:173",
      "E:174",
      "E:175",
      "E:176",
      "E:177",
      "E:178",
      "E:179",
      "E:18",
      "E:180",
      "E:181",
      "E:182",
      "E:183",
      "E:184",
      "E:185",
      "E:186",
      "E:187",
      "E:188",
      "E:189",
      "E:19",
      "E:190",
      "E:191",
      "E:192",
      "E:193",
      "E:194",
      "E:195",
      "E:196",
      "E:197",
      "E:198",
      "E:199",
      "E:2",
      "E:20",
      "E:200",
      "E:201",
      "E:202",
      "E:203",
      "E:204",
      "E:205",
      "E:206",
      "E:207",
      "E:208",
      "E:209",
      "E:21",
      "E:210",
      "E:211",
      "E:212",
      "E:213",
      "E:214",
      "E:215",
      "E:216",
      "E:217",
      "E:218",
      "E:219",
      "E:22",
      "E:220",
      "E:221",
      "E:222",
      "E:223",
      "E:224",
      "E:225",
      "E:226",
      "E:227",
      "E:228",
      "E:229",
      "E:23",
      "E:230",
      "E:231",
      "E:232",
      "E:233",
      "E:234",
      "E:235",
      "E:236",
      "E:237",
      "E:238",
      "E:239",
      "E:24",
      "E:240",
      "E:241",
      "E:242",
      "E:243",
      "E:244",
      "E:245",
      "E:246",
      "E:247",
      "E:248",
      "E:249",
      "E:25",
      "E:250",
      "E:251",
      "E:252",
      "E:253",
      "E:254",
      "E:255",
      "E:256",
      "E:257",
      "E:258",
      "E:259",
      "E:26",
      "E:260",
      "E:261",
      "E:262",
      "E:263",
      "E:264",
      "E:265",
      "E:266",
      "E:267",
      "E:268",
      "E:269",
      "E:27",
      "E:270",
      "E:271",
      "E:272",
      "E:273",
      "E:274",
      "E:275",
      "E:28",
      "E:29",
      "E:3",
      "E:30",
      "E:31",
      "E:32",
      "E:33",
      "E:34",
      "E:35",
      "E:36",
      "E:37",
      "E:38",
      "E:39",
      "E:4",
      "E:40",
      "E:41",
      "E:42",
      "E:43",
      "E:44",
      "E:45",
      "E:46",
      "E:47",
      "E:48",
      "E:49",
      "E:5",
      "E:50",
      "E:51",
      "E:52",
      "E:53",
      "E:54",
      "E:55",
      "E:57",
      "E:58",
      "E:59",
      "E:6",
      "E:60",
      "E:61",
      "E:62",
      "E:63",
      "E:64",
      "E:65",
      "E:66",
      "E:67",
      "E:68",
      "E:69",
      "E:7",
      "E:70",
      "E:71",
      "E:72",
      "E:73",
      "E:74",
      "E:75",
      "E:76",
      "E:77",
      "E:78",
      "E:79",
      "E:8",
      "E:80",
      "E:81",
      "E:82",
      "E:83",
      "E:84",
      "E:85",
      "E:86",
      "E:87",
      "E:88",
      "E:89",
      "E:9",
      "E:90",
      "E:91",
      "E:92",
      "E:93",
      "E:94",
      "E:95",
      "E:96",
      "E:97",
      "E:98",
      "E:99"
    ],
    "E:132": [
      "E:1",
      "E:10",
      "E:100",
      "E:101",
      "E:102",
      "E:103",
      "E:104",
      "E:105",
      "E:106",
      "E:107",
      "E:108",
      "E:109",
      "E:11",
      "E:110",
      "E:111",
      "E:112",
      "E:113",
      "E:114",
      "E:115",
      "E:116",
      "E:117",
      "E:118",
      "E:119",
      "E:12",
      "E:120",
      "E:121",
      "E:122",
      "E:123",
      "E:124",
      "E:125",
      "E:126",
      "E:127",
      "E:128",
      "E:129",
      "E:13",
      "E:130",
      "E:131",
      "E:133",
      "E:134",
      "E:135",
      "E:136",
      "E:137",
      "E:138",
      "E:139",
      "E:14",
      "E:140",
      "E:141",
      "E:142",
      "E:143",
      "E:144",
      "E:145",
      "E:146",
      "E:147",
      "E:148",
      "E:149",
      "E:15",
      "E:150",
      "E:151",
      "E:152",
      "E:153",
      "E:154",
      "E:155",
      "E:156",
      "E:157",
      "E:158",
      "E:159",
      "E:16",
      "E:160",
      "E:161",
      "E:162",
      "E:163",
      "E:164",
      "E:165",
      "E:166",
      "E:167",
      "E:168",
      "E:169",
      "E:17",
      "E:170",
      "E:171",
      "E:172",
      "E:173",
      "E:174",
      "E:175",
      "E:176",
      "E:177",
      "E:178",
      "E:179",
      "E:18",
      "E:180",
      "E:181",
      "E:182",
      "E:183",
      "E:184",
      "E:185",
      "E:186",
      "E:187",
      "E:188",
      "E:189",
      "E:19",
      "E:190",
      "E:191",
      "E:192",
      "E:193",
      "E:194",
      "E:195",
      "E:196",
      "E:197",
      "E:198",
      "E:199",
      "E:2",
      "E:20",
      "E:200",
      "E:201",
      "E:202",
      "E:203",
      "E:204",
      "E:205",
      "E:206",
      "E:207",
      "E:208",
      "E:209",
      "E:21",
      "E:210",
      "E:211",
      "E:212",
      "E:213",
      "E:214",
      "E:215",
      "E:216",
      "E:217",
      "E:218",
      "E:219",
      "E:22",
      "E:220",
      "E:221",
      "E:222",
      "E:223",
      "E:224",
      "E:225",
      "E:226",
      "E:227",
      "E:228",
      "E:229",
      "E:23",
      "E:230",
      "E:231",
      "E:232",
      "E:233",
      "E:234",
      "E:235",
      "E:236",
      "E:237",
      "E:238",
      "E:239",
      "E:24",
      "E:240",
      "E:241",
      "E:242",
      "E:243",
      "E:244",
      "E:245",
      "E:246",
      "E:247",
      "E:248",
      "E:249",
      "E:25",
      "E:250",
      "E:251",
      "E:252",
      "E:253",
      "E:254",
      "E:255",
      "E:256",
      "E:257",
      "E:258",
      "E:259",
      "E:26",
      "E:260",
      "E:261",
      "E:262",
      "E:263",
      "E:264",
      "E:265",
      "E:266",
      "E:267",
      "E:268",
      "E:269",
      "E:27",
      "E:270",
      "E:271",
      "E:272",
      "E:273",
      "E:274",
      "E:275",
      "E:28",
      "E:29",
      "E:3",
      "E:30",
      "E:31",
      "E:32",
      "E:33",
      "E:34",
      "E:35",
      "E:36",
      "E:37",
      "E:38",
      "E:39",
      "E:4",
      "E:40",
      "E:41",
      "E:42",
      "E:43",
      "E:44",
      "E:45",
      "E:46",
      "E:47",
      "E:48",
      "E:49",
      "E:5",
      "E:50",
      "E:51",
      "E:52",
      "E:53",
      "E:54",
      "E:55",
      "E:57",
      "E:58",
      "E:59",
      "E:6",
      "E:60",
      "E:61",
      "E:62",
      "E:63",
      "E:64",
      "E:65",
      "E:66",
      "E:67",
      "E:68",
      "E:69",
      "E:7",
      "E:70",
      "E:71",
      "E:72",
      "E:73",
      "E:74",
      "E:75",
      "E:76",
      "E:77",
      "E:78",
      "E:79",
      "E:8",
      "E:80",
      "E:81",
      "E:82",
      "E:83",
      "E:84",
      "E:85",
      "E:86",
      "E:87",
      "E:88",
      "E:89",
      "E:9",
      "E:90",
      "E:91",
      "E:92",
      "E:93",
      "E:94",
      "E:95",
      "E:96",
      "E:97",
      "E:98",
      "E:99"
    ],
    "E:133": [
      "E:1",
      "E:10",
      "E:100",
      "E:101",
      "E:102",
      "E:103",
      "E:104",
      "E:105",
      "E:106",
      "E:107",
      "E:108",
      "E:109",
      "E:11",
      "E:110",
      "E:111",
      "E:112",
      "E:113",
      "E:114",
      "E:115",
      "E:116",
      "E:117",
      "E:118",
      "E:119",
      "E:12",
      "E:120",
      "E:121",
      "E:122",
      "E:123",
      "E:124",
      "E:125",
      "E:126",
      "E:127",
      "E:128",
      "E:129",
      "E:13",
      "E:130",
      "E:131",
      "E:132",
      "E:134",
      "E:135",
      "E:136",
      "E:137",
      "E:138",
      "E:139",
      "E:14",
      "E:140",
      "E:141",
      "E:142",
      "E:143",
      "E:144",
      "E:145",
      "E:146",
      "E:147",
      "E:148",
      "E:149",
      "E:15",
      "E:150",
      "E:151",
      "E:152",
      "E:153",
      "E:154",
      "E:155",
      "E:156",
      "E:157",
      "E:158",
      "E:159",
      "E:16",
      "E:160",
      "E:161",
      "E:162",
      "E:163",
      "E:164",
      "E:165",
      "E:166",
      "E:167",
      "E:168",
      "E:169",
      "E:17",
      "E:170",
      "E:171",
      "E:172",
      "E:173",
      "E:174",
      "E:175",
      "E:176",
      "E:177",
      "E:178",
      "E:179",
      "E:18",
      "E:180",
      "E:181",
      "E:182",
      "E:183",
      "E:184",
      "E:185",
      "E:186",
      "E:187",
      "E:188",
      "E:189",
      "E:19",
      "E:190",
      "E:191",
      "E:192",
      "E:193",
      "E:194",
      "E:195",
      "E:196",
      "E:197",
      "E:198",
      "E:199",
      "E:2",
      "E:20",
      "E:200",
      "E:201",
      "E:202",
      "E:203",
      "E:204",
      "E:205",
      "E:206",
      "E:207",
      "E:208",
      "E:209",
      "E:21",
      "E:210",
      "E:211",
      "E:212",
      "E:213",
      "E:214",
      "E:215",
      "E:216",
      "E:217",
      "E:218",
      "E:219",
      "E:22",
      "E:220",
      "E:221",
      "E:222",
      "E:223",
      "E:224",
      "E:225",
      "E:226",
      "E:227",
      "E:228",
      "E:229",
      "E:23",
      "E:230",
      "E:231",
      "E:232",
      "E:233",
      "E:234",
      "E:235",
      "E:236",
      "E:237",
      "E:238",
      "E:239",
      "E:24",
      "E:240",
      "E:241",
      "E:242",
      "E:243",
      "E:244",
      "E:245",
      "E:246",
      "E:247",
      "E:248",
      "E:249",
      "E:25",
      "E:250",
      "E:251",
      "E:252",
      "E:253",
      "E:254",
      "E:255",
      "E:256",
      "E:257",
      "E:258",
      "E:259",
      "E:26",
      "E:260",
      "E:261",
      "E:262",
      "E:263",
      "E:264",
      "E:265",
      "E:266",
      "E:267",
      "E:268",
      "E:269",
      "E:27",
      "E:270",
      "E:271",
      "E:272",
      "E:273",
      "E:274",
      "E:275",
      "E:28",
      "E:29",
      "E:3",
      "E:30",
      "E:31",
      "E:32",
      "E:33",
      "E:34",
      "E:35",
      "E:36",
      "E:37",
      "E:38",
      "E:39",
      "E:4",
      "E:40",
      "E:41",
      "E:42",
      "E:43",
      "E:44",
      "E:45",
      "E:46",
      "E:47",
      "E:48",
      "E:49",
      "E:5",
      "E:50",
      "E:51",
      "E:52",
      "E:53",
      "E:54",
      "E:55",
      "E:57",
      "E:58",
      "E:59",
      "E:6",
      "E:60",
      "E:61",
      "E:62",
      "E:63",
      "E:64",
      "E:65",
      "E:66",
      "E:67",
      "E:68",
      "E:69",
      "E:7",
      "E:70",
      "E:71",
      "E:72",
      "E:73",
      "E:74",
      "E:75",
      "E:76",
      "E:77",
      "E:78",
      "E:79",
      "E:8",
      "E:80",
      "E:81",
      "E:82",
      "E:83",
      "E:84",
      "E:85",
      "E:86",
      "E:87",
      "E:88",
      "E:89",
      "E:9",
      "E:90",
      "E:91",
      "E:92",
      "E:93",
      "E:94",
      "E:95",
      "E:96",
      "E:97",
      "E:98",
      "E:99"
    ],
    "E:134": [
      "E:1",
      "E:10",
      "E:100",
      "E:101",
      "E:102",
      "E:103",
      "E:104",
      "E:105",
      "E:106",
      "E:107",
      "E:108",
      "E:109",
      "E:11",
      "E:110",
      "E:111",
      "E:112",
      "E:113",
      "E:114",
      "E:115",
      "E:116",
      "E:117",
      "E:118",
      "E:119",
      "E:12",
      "E:120",
      "E:121",
      "E:122",
      "E:123",
      "E:124",
      "E:125",
      "E:126",
      "E:127",
      "E:128",
      "E:129",
      "E:13",
      "E:130",
      "E:131",
      "E:132",
      "E:133",
      "E:135",
      "E:136",
      "E:137",
      "E:138",
      "E:139",
      "E:14",
      "E:140",
      "E:141",
      "E:142",
      "E:143",
      "E:144",
      "E:145",
      "E:146",
      "E:147",
      "E:148",
      "E:149",
      "E:15",
      "E:150",
      "E:151",
      "E:152",
      "E:153",
      "E:154",
      "E:155",
      "E:156",
      "E:157",
      "E:158",
      "E:159",
      "E:16",
      "E:160",
      "E:161",
      "E:162",
      "E:163",
      "E:164",
      "E:165",
      "E:166",
      "E:167",
      "E:168",
      "E:169",
      "E:17",
      "E:170",
      "E:171",
      "E:172",
      "E:173",
      "E:174",
      "E:175",
      "E:176",
      "E:177",
      "E:178",
      "E:179",
      "E:18",
      "E:180",
      "E:181",
      "E:182",
      "E:183",
      "E:184",
      "E:185",
      "E:186",
      "E:187",
      "E:188",
      "E:189",
      "E:19",
      "E:190",
      "E:191",
      "E:192",
      "E:193",
      "E:194",
      "E:195",
      "E:196",
      "E:197",
      "E:198",
      "E:199",
      "E:2",
      "E:20",
      "E:200",
      "E:201",
      "E:202",
      "E:203",
      "E:204",
      "E:205",
      "E:206",
      "E:207",
      "E:208",
      "E:209",
      "E:21",
      "E:210",
      "E:211",
      "E:212",
      "E:213",
      "E:214",
      "E:215",
      "E:216",
      "E:217",
      "E:218",
      "E:219",
      "E:22",
      "E:220",
      "E:221",
      "E:222",
      "E:223",
      "E:224",
      "E:225",
      "E:226",
      "E:227",
      "E:228",
      "E:229",
      "E:23",
      "E:230",
      "E:231",
      "E:232",
      "E:233",
      "E:234",
      "E:235",
      "E:236",
      "E:237",
      "E:238",
      "E:239",
      "E:24",
      "E:240",
      "E:241",
      "E:242",
      "E:243",
      "E:244",
      "E:245",
      "E:246",
      "E:247",
      "E:248",
      "E:249",
      "E:25",
      "E:250",
      "E:251",
      "E:252",
      "E:253",
      "E:254",
      "E:255",
      "E:256",
      "E:257",
      "E:258",
      "E:259",
      "E:26",
      "E:260",
      "E:261",
      "E:262",
      "E:263",
      "E:264",
      "E:265",
      "E:266",
      "E:267",
      "E:268",
      "E:269",
      "E:27",
      "E:270",
      "E:271",
      "E:272",
      "E:273",
      "E:274",
      "E:275",
      "E:28",
      "E:29",
      "E:3",
      "E:30",
      "E:31",
      "E:32",
      "E:33",
      "E:34",
      "E:35",
      "E:36",
      "E:37",
      "E:38",
      "E:39",
      "E:4",
      "E:40",
      "E:41",
      "E:42",
      "E:43",
      "E:44",
      "E:45",
      "E:46",
      "E:47",
      "E:48",
      "E:49",
      "E:5",
      "E:50",
      "E:51",
      "E:52",
      "E:53",
      "E:54",
      "E:55",
      "E:57",
      "E:58",
      "E:59",
      "E:6",
      "E:60",
      "E:61",
      "E:62",
      "E:63",
      "E:64",
      "E:65",
      "E:66",
      "E:67",
      "E:68",
      "E:69",
      "E:7",
      "E:70",
      "E:71",
      "E:72",
      "E:73",
      "E:74",
      "E:75",
      "E:76",
      "E:77",
      "E:78",
      "E:79",
      "E:8",
      "E:80",
      "E:81",
      "E:82",
      "E:83",
      "E:84",
      "E:85",
      "E:86",
      "E:87",
      "E:88",
      "E:89",
      "E:9",
      "E:90",
      "E:91",
      "E:92",
      "E:93",
      "E:94",
      "E:95",
      "E:96",
      "E:97",
      "E:98",
      "E:99"
    ],
    "E:135": [
      "E:1",
      "E:10",
      "E:100",
      "E:101",
      "E:102",
      "E:103",
      "E:104",
      "E:105",
      "E:106",
      "E:107",
      "E:108",
      "E:109",
      "E:11",
      "E:110",
      "E:111",
      "E:112",
      "E:113",
      "E:114",
      "E:115",
      "E:116",
      "E:117",
      "E:118",
      "E:119",
      "E:12",
      "E:120",
      "E:121",
      "E:122",
      "E:123",
      "E:124",
      "E:125",
      "E:126",
      "E:127",
      "E:128",
      "E:129",
      "E:13",
      "E:130",
      "E:131",
      "E:132",
      "E:133",
      "E:134",
      "E:136",
      "E:137",
      "E:138",
      "E:139",
      "E:14",
      "E:140",
      "E:141",
      "E:142",
      "E:143",
      "E:144",
      "E:145",
      "E:146",
      "E:147",
      "E:148",
      "E:149",
      "E:15",
      "E:150",
      "E:151",
      "E:152",
      "E:153",
      "E:154",
      "E:155",
      "E:156",
      "E:157",
      "E:158",
      "E:159",
      "E:16",
      "E:160",
      "E:161",
      "E:162",
      "E:163",
      "E:164",
      "E:165",
      "E:166",
      "E:167",
      "E:168",
      "E:169",
      "E:17",
      "E:170",
      "E:171",
      "E:172",
      "E:173",
      "E:174",
      "E:175",
      "E:176",
      "E:177",
      "E:178",
      "E:179",
      "E:18",
      "E:180",
      "E:181",
      "E:182",
      "E:183",
      "E:184",
      "E:185",
      "E:186",
      "E:187",
      "E:188",
      "E:189",
      "E:19",
      "E:190",
      "E:191",
      "E:192",
      "E:193",
      "E:194",
      "E:195",
      "E:196",
      "E:197",
      "E:198",
      "E:199",
      "E:2",
      "E:20",
      "E:200",
      "E:201",
      "E:202",
      "E:203",
      "E:204",
      "E:205",
      "E:206",
      "E:207",
      "E:208",
      "E:209",
      "E:21",
      "E:210",
      "E:211",
      "E:212",
      "E:213",
      "E:214",
      "E:215",
      "E:216",
      "E:217",
      "E:218",
      "E:219",
      "E:22",
      "E:220",
      "E:221",
      "E:222",
      "E:223",
      "E:224",
      "E:225",
      "E:226",
      "E:227",
      "E:228",
      "E:229",
      "E:23",
      "E:230",
      "E:231",
      "E:232",
      "E:233",
      "E:234",
      "E:235",
      "E:236",
      "E:237",
      "E:238",
      "E:239",
      "E:24",
      "E:240",
      "E:241",
      "E:242",
      "E:243",
      "E:244",
      "E:245",
      "E:246",
      "E:247",
      "E:248",
      "E:249",
      "E:25",
      "E:250",
      "E:251",
      "E:252",
      "E:253",
      "E:254",
      "E:255",
      "E:256",
      "E:257",
      "E:258",
      "E:259",
      "E:26",
      "E:260",
      "E:261",
      "E:262",
      "E:263",
      "E:264",
      "E:265",
      "E:266",
      "E:267",
      "E:268",
      "E:269",
      "E:27",
      "E:270",
      "E:271",
      "E:272",
      "E:273",
      "E:274",
      "E:275",
      "E:28",
      "E:29",
      "E:3",
      "E:30",
      "E:31",
      "E:32",
      "E:33",
      "E:34",
      "E:35",
      "E:36",
      "E:37",
      "E:38",
      "E:39",
      "E:4",
      "E:40",
      "E:41",
      "E:42",
      "E:43",
      "E:44",
      "E:45",
      "E:46",
      "E:47",
      "E:48",
      "E:49",
      "E:5",
      "E:50",
      "E:51",
      "E:52",
      "E:53",
      "E:54",
      "E:55",
      "E:57",
      "E:58",
      "E:59",
      "E:6",
      "E:60",
      "E:61",
      "E:62",
      "E:63",
      "E:64",
      "E:65",
      "E:66",
      "E:67",
      "E:68",
      "E:69",
      "E:7",
      "E:70",
      "E:71",
      "E:72",
      "E:73",
      "E:74",
      "E:75",
      "E:76",
      "E:77",
      "E:78",
      "E:79",
      "E:8",
      "E:80",
      "E:81",
      "E:82",
      "E:83",
      "E:84",
      "E:85",
      "E:86",
      "E:87",
      "E:88",
      "E:89",
      "E:9",
      "E:90",
      "E:91",
      "E:92",
      "E:93",
      "E:94",
      "E:95",
      "E:96",
      "E:97",
      "E:98",
      "E:99"
    ],
    "E:136": [
      "E:1",
      "E:10",
      "E:100",
      "E:101",
      "E:102",
      "E:103",
      "E:104",
      "E:105",
      "E:106",
      "E:107",
      "E:108",
      "E:109",
      "E:11",
      "E:110",
      "E:111",
      "E:112",
      "E:113",
      "E:114",
      "E:115",
      "E:116",
      "E:117",
      "E:118",
      "E:119",
      "E:12",
      "E:120",
      "E:121",
      "E:122",
      "E:123",
      "E:124",
      "E:125",
      "E:126",
      "E:127",
      "E:128",
      "E:129",
      "E:13",
      "E:130",
      "E:131",
      "E:132",
      "E:133",
      "E:134",
      "E:135",
      "E:137",
      "E:138",
      "E:139",
      "E:14",
      "E:140",
      "E:141",
      "E:142",
      "E:143",
      "E:144",
      "E:145",
      "E:146",
      "E:147",
      "E:148",
      "E:149",
      "E:15",
      "E:150",
      "E:151",
      "E:152",
      "E:153",
      "E:154",
      "E:155",
      "E:156",
      "E:157",
      "E:158",
      "E:159",
      "E:16",
      "E:160",
      "E:161",
      "E:162",
      "E:163",
      "E:164",
      "E:165",
      "E:166",
      "E:167",
      "E:168",
      "E:169",
      "E:17",
      "E:170",
      "E:171",
      "E:172",
      "E:173",
      "E:174",
      "E:175",
      "E:176",
      "E:177",
      "E:178",
      "E:179",
      "E:18",
      "E:180",
      "E:181",
      "E:182",
      "E:183",
      "E:184",
      "E:185",
      "E:186",
      "E:187",
      "E:188",
      "E:189",
      "E:19",
      "E:190",
      "E:191",
      "E:192",
      "E:193",
      "E:194",
      "E:195",
      "E:196",
      "E:197",
      "E:198",
      "E:199",
      "E:2",
      "E:20",
      "E:200",
      "E:201",
      "E:202",
      "E:203",
      "E:204",
      "E:205",
      "E:206",
      "E:207",
      "E:208",
      "E:209",
      "E:21",
      "E:210",
      "E:211",
      "E:212",
      "E:213",
      "E:214",
      "E:215",
      "E:216",
      "E:217",
      "E:218",
      "E:219",
      "E:22",
      "E:220",
      "E:221",
      "E:222",
      "E:223",
      "E:224",
      "E:225",
      "E:226",
      "E:227",
      "E:228",
      "E:229",
      "E:23",
      "E:230",
      "E:231",
      "E:232",
      "E:233",
      "E:234",
      "E:235",
      "E:236",
      "E:237",
      "E:238",
      "E:239",
      "E:24",
      "E:240",
      "E:241",
      "E:242",
      "E:243",
      "E:244",
      "E:245",
      "E:246",
      "E:247",
      "E:248",
      "E:249",
      "E:25",
      "E:250",
      "E:251",
      "E:252",
      "E:253",
      "E:254",
      "E:255",
      "E:256",
      "E:257",
      "E:258",
      "E:259",
      "E:26",
      "E:260",
      "E:261",
      "E:262",
      "E:263",
      "E:264",
      "E:265",
      "E:266",
      "E:267",
      "E:268",
      "E:269",
      "E:27",
      "E:270",
      "E:271",
      "E:272",
      "E:273",
      "E:274",
      "E:275",
      "E:28",
      "E:29",
      "E:3",
      "E:30",
      "E:31",
      "E:32",
      "E:33",
      "E:34",
      "E:35",
      "E:36",
      "E:37",
      "E:38",
      "E:39",
      "E:4",
      "E:40",
      "E:41",
      "E:42",
      "E:43",
      "E:44",
      "E:45",
      "E:46",
      "E:47",
      "E:48",
      "E:49",
      "E:5",
      "E:50",
      "E:51",
      "E:52",
      "E:53",
      "E:54",
      "E:55",
      "E:57",
      "E:58",
      "E:59",
      "E:6",
      "E:60",
      "E:61",
      "E:62",
      "E:63",
      "E:64",
      "E:65",
      "E:66",
      "E:67",
      "E:68",
      "E:69",
      "E:7",
      "E:70",
      "E:71",
      "E:72",
      "E:73",
      "E:74",
      "E:75",
      "E:76",
      "E:77",
      "E:78",
      "E:79",
      "E:8",
      "E:80",
      "E:81",
      "E:82",
      "E:83",
      "E:84",
      "E:85",
      "E:86",
      "E:87",
      "E:88",
      "E:89",
      "E:9",
      "E:90",
      "E:91",
      "E:92",
      "E:93",
      "E:94",
      "E:95",
      "E:96",
      "E:97",
      "E:98",
      "E:99"
    ],
    "E:137": [
      "E:1",
      "E:10",
      "E:100",
      "E:101",
      "E:102",
      "E:103",
      "E:104",
      "E:105",
      "E:106",
      "E:107",
      "E:108",
      "E:109",
      "E:11",
      "E:110",
      "E:111",
      "E:112",
      "E:113",
      "E:114",
      "E:115",
      "E:116",
      "E:117",
      "E:118",
      "E:119",
      "E:12",
      "E:120",
      "E:121",
      "E:122",
      "E:123",
      "E:124",
      "E:125",
      "E:126",
      "E:127",
      "E:128",
      "E:129",
      "E:13",
      "E:130",
      "E:131",
      "E:132",
      "E:133",
      "E:134",
      "E:135",
      "E:136",
      "E:138",
      "E:139",
      "E:14",
      "E:140",
      "E:141",
      "E:142",
      "E:143",
      "E:144",
      "E:145",
      "E:146",
      "E:147",
      "E:148",
      "E:149",
      "E:15",
      "E:150",
      "E:151",
      "E:152",
      "E:153",
      "E:154",
      "E:155",
      "E:156",
      "E:157",
      "E:158",
      "E:159",
      "E:16",
      "E:160",
      "E:161",
      "E:162",
      "E:163",
      "E:164",
      "E:165",
      "E:166",
      "E:167",
      "E:168",
      "E:169",
      "E:17",
      "E:170",
      "E:171",
      "E:172",
      "E:173",
      "E:174",
      "E:175",
      "E:176",
      "E:177",
      "E:178",
      "E:179",
      "E:18",
      "E:180",
      "E:181",
      "E:182",
      "E:183",
      "E:184",
      "E:185",
      "E:186",
      "E:187",
      "E:188",
      "E:189",
      "E:19",
      "E:190",
      "E:191",
      "E:192",
      "E:193",
      "E:194",
      "E:195",
      "E:196",
      "E:197",
      "E:198",
      "E:199",
      "E:2",
      "E:20",
      "E:200",
      "E:201",
      "E:202",
      "E:203",
      "E:204",
      "E:205",
      "E:206",
      "E:207",
      "E:208",
      "E:209",
      "E:21",
      "E:210",
      "E:211",
      "E:212",
      "E:213",
      "E:214",
      "E:215",
      "E:216",
      "E:217",
      "E:218",
      "E:219",
      "E:22",
      "E:220",
      "E:221",
      "E:222",
      "E:223",
      "E:224",
      "E:225",
      "E:226",
      "E:227",
      "E:228",
      "E:229",
      "E:23",
      "E:230",
      "E:231",
      "E:232",
      "E:233",
      "E:234",
      "E:235",
      "E:236",
      "E:237",
      "E:238",
      "E:239",
      "E:24",
      "E:240",
      "E:241",
      "E:242",
      "E:243",
      "E:244",
      "E:245",
      "E:246",
      "E:247",
      "E:248",
      "E:249",
      "E:25",
      "E:250",
      "E:251",
      "E:252",
      "E:253",
      "E:254",
      "E:255",
      "E:256",
      "E:257",
      "E:258",
      "E:259",
      "E:26",
      "E:260",
      "E:261",
      "E:262",
      "E:263",
      "E:264",
      "E:265",
      "E:266",
      "E:267",
      "E:268",
      "E:269",
      "E:27",
      "E:270",
      "E:271",
      "E:272",
      "E:273",
      "E:274",
      "E:275",
      "E:28",
      "E:29",
      "E:3",
      "E:30",
      "E:31",
      "E:32",
      "E:33",
      "E:34",
      "E:35",
      "E:36",
      "E:37",
      "E:38",
      "E:39",
      "E:4",
      "E:40",
      "E:41",
      "E:42",
      "E:43",
      "E:44",
      "E:45",
      "E:46",
      "E:47",
      "E:48",
      "E:49",
      "E:5",
      "E:50",
      "E:51",
      "E:52",
      "E:53",
      "E:54",
      "E:55",
      "E:57",
      "E:58",
      "E:59",
      "E:6",
      "E:60",
      "E:61",
      "E:62",
      "E:63",
      "E:64",
      "E:65",
      "E:66",
      "E:67",
      "E:68",
      "E:69",
      "E:7",
      "E:70",
      "E:71",
      "E:72",
      "E:73",
      "E:74",
      "E:75",
      "E:76",
      "E:77",
      "E:78",
      "E:79",
      "E:8",
      "E:80",
      "E:81",
      "E:82",
      "E:83",
      "E:84",
      "E:85",
      "E:86",
      "E:87",
      "E:88",
      "E:89",
      "E:9",
      "E:90",
      "E:91",
      "E:92",
      "E:93",
      "E:94",
      "E:95",
      "E:96",
      "E:97",
      "E:98",
      "E:99"
    ],
    "E:138": [
      "E:1",
      "E:10",
      "E:100",
      "E:101",
      "E:102",
      "E:103",
      "E:104",
      "E:105",
      "E:106",
      "E:107",
      "E:108",
      "E:109",
      "E:11",
      "E:110",
      "E:111",
      "E:112",
      "E:113",
      "E:114",
      "E:115",
      "E:116",
      "E:117",
      "E:118",
      "E:119",
      "E:12",
      "E:120",
      "E:121",
      "E:122",
      "E:123",
      "E:124",
      "E:125",
      "E:126",
      "E:127",
      "E:128",
      "E:129",
      "E:13",
      "E:130",
      "E:131",
      "E:132",
      "E:133",
      "E:134",
      "E:135",
      "E:136",
      "E:137",
      "E:139",
      "E:14",
      "E:140",
      "E:141",
      "E:142",
      "E:143",
      "E:144",
      "E:145",
      "E:146",
      "E:147",
      "E:148",
      "E:149",
      "E:15",
      "E:150",
      "E:151",
      "E:152",
      "E:153",
      "E:154",
      "E:155",
      "E:156",
      "E:157",
      "E:158",
      "E:159",
      "E:16",
      "E:160",
      "E:161",
      "E:162",
      "E:163",
      "E:164",
      "E:165",
      "E:166",
      "E:167",
      "E:168",
      "E:169",
      "E:17",
      "E:170",
      "E:171",
      "E:172",
      "E:173",
      "E:174",
      "E:175",
      "E:176",
      "E:177",
      "E:178",
      "E:179",
      "E:18",
      "E:180",
      "E:181",
      "E:182",
      "E:183",
      "E:184",
      "E:185",
      "E:186",
      "E:187",
      "E:188",
      "E:189",
      "E:19",
      "E:190",
      "E:191",
      "E:192",
      "E:193",
      "E:194",
      "E:195",
      "E:196",
      "E:197",
      "E:198",
      "E:199",
      "E:2",
      "E:20",
      "E:200",
      "E:201",
      "E:202",
      "E:203",
      "E:204",
      "E:205",
      "E:206",
      "E:207",
      "E:208",
      "E:209",
      "E:21",
      "E:210",
      "E:211",
      "E:212",
      "E:213",
      "E:214",
      "E:215",
      "E:216",
      "E:217",
      "E:218",
      "E:219",
      "E:22",
      "E:220",
      "E:221",
      "E:222",
      "E:223",
      "E:224",
      "E:225",
      "E:226",
      "E:227",
      "E:228",
      "E:229",
      "E:23",
      "E:230",
      "E:231",
      "E:232",
      "E:233",
      "E:234",
      "E:235",
      "E:236",
      "E:237",
      "E:238",
      "E:239",
      "E:24",
      "E:240",
      "E:241",
      "E:242",
      "E:243",
      "E:244",
      "E:245",
      "E:246",
      "E:247",
      "E:248",
      "E:249",
      "E:25",
      "E:250",
      "E:251",
      "E:252",
      "E:253",
      "E:254",
      "E:255",
      "E:256",
      "E:257",
      "E:258",
      "E:259",
      "E:26",
      "E:260",
      "E:261",
      "E:262",
      "E:263",
      "E:264",
      "E:265",
      "E:266",
      "E:267",
      "E:268",
      "E:269",
      "E:27",
      "E:270",
      "E:271",
      "E:272",
      "E:273",
      "E:274",
      "E:275",
      "E:28",
      "E:29",
      "E:3",
      "E:30",
      "E:31",
      "E:32",
      "E:33",
      "E:34",
      "E:35",
      "E:36",
      "E:37",
      "E:38",
      "E:39",
      "E:4",
      "E:40",
      "E:41",
      "E:42",
      "E:43",
      "E:44",
      "E:45",
      "E:46",
      "E:47",
      "E:48",
      "E:49",
      "E:5",
      "E:50",
      "E:51",
      "E:52",
      "E:53",
      "E:54",
      "E:55",
      "E:57",
      "E:58",
      "E:59",
      "E:6",
      "E:60",
      "E:61",
      "E:62",
      "E:63",
      "E:64",
      "E:65",
      "E:66",
      "E:67",
      "E:68",
      "E:69",
      "E:7",
      "E:70",
      "E:71",
      "E:72",
      "E:73",
      "E:74",
      "E:75",
      "E:76",
      "E:77",
      "E:78",
      "E:79",
      "E:8",
      "E:80",
      "E:81",
      "E:82",
      "E:83",
      "E:84",
      "E:85",
      "E:86",
      "E:87",
      "E:88",
      "E:89",
      "E:9",
      "E:90",
      "E:91",
      "E:92",
      "E:93",
      "E:94",
      "E:95",
      "E:96",
      "E:97",
      "E:98",
      "E:99"
    ],
    "E:139": [
      "E:1",
      "E:10",
      "E:100",
      "E:101",
      "E:102",
      "E:103",
      "E:104",
      "E:105",
      "E:106",
      "E:107",
      "E:108",
      "E:109",
      "E:11",
      "E:110",
      "E:111",
      "E:112",
      "E:113",
      "E:114",
      "E:115",
      "E:116",
      "E:117",
      "E:118",
      "E:119",
      "E:12",
      "E:120",
      "E:121",
      "E:122",
      "E:123",
      "E:124",
      "E:125",
      "E:126",
      "E:127",
      "E:128",
      "E:129",
      "E:13",
      "E:130",
      "E:131",
      "E:132",
      "E:133",
      "E:134",
      "E:135",
      "E:136",
      "E:137",
      "E:138",
      "E:14",
      "E:140",
      "E:141",
      "E:142",
      "E:143",
      "E:144",
      "E:145",
      "E:146",
      "E:147",
      "E:148",
      "E:149",
      "E:15",
      "E:150",
      "E:151",
      "E:152",
      "E:153",
      "E:154",
      "E:155",
      "E:156",
      "E:157",
      "E:158",
      "E:159",
      "E:16",
      "E:160",
      "E:161",
      "E:162",
      "E:163",
      "E:164",
      "E:165",
      "E:166",
      "E:167",
      "E:168",
      "E:169",
      "E:17",
      "E:170",
      "E:171",
      "E:172",
      "E:173",
      "E:174",
      "E:175",
      "E:176",
      "E:177",
      "E:178",
      "E:179",
      "E:18",
      "E:180",
      "E:181",
      "E:182",
      "E:183",
      "E:184",
      "E:185",
      "E:186",
      "E:187",
      "E:188",
      "E:189",
      "E:19",
      "E:190",
      "E:191",
      "E:192",
      "E:193",
      "E:194",
      "E:195",
      "E:196",
      "E:197",
      "E:198",
      "E:199",
      "E:2",
      "E:20",
      "E:200",
      "E:201",
      "E:202",
      "E:203",
      "E:204",
      "E:205",
      "E:206",
      "E:207",
      "E:208",
      "E:209",
      "E:21",
      "E:210",
      "E:211",
      "E:212",
      "E:213",
      "E:214",
      "E:215",
      "E:216",
      "E:217",
      "E:218",
      "E:219",
      "E:22",
      "E:220",
      "E:221",
      "E:222",
      "E:223",
      "E:224",
      "E:225",
      "E:226",
      "E:227",
      "E:228",
      "E:229",
      "E:23",
      "E:230",
      "E:231",
      "E:232",
      "E:233",
      "E:234",
      "E:235",
      "E:236",
      "E:237",
      "E:238",
      "E:239",
      "E:24",
      "E:240",
      "E:241",
      "E:242",
      "E:243",
      "E:244",
      "E:245",
      "E:246",
      "E:247",
      "E:248",
      "E:249",
      "E:25",
      "E:250",
      "E:251",
      "E:252",
      "E:253",
      "E:254",
      "E:255",
      "E:256",
      "E:257",
      "E:258",
      "E:259",
      "E:26",
      "E:260",
      "E:261",
      "E:262",
      "E:263",
      "E:264",
      "E:265",
      "E:266",
      "E:267",
      "E:268",
      "E:269",
      "E:27",
      "E:270",
      "E:271",
      "E:272",
      "E:273",
      "E:274",
      "E:275",
      "E:28",
      "E:29",
      "E:3",
      "E:30",
      "E:31",
      "E:32",
      "E:33",
      "E:34",
      "E:35",
      "E:36",
      "E:37",
      "E:38",
      "E:39",
      "E:4",
      "E:40",
      "E:41",
      "E:42",
      "E:43",
      "E:44",
      "E:45",
      "E:46",
      "E:47",
      "E:48",
      "E:49",
      "E:5",
      "E:50",
      "E:51",
      "E:52",
      "E:53",
      "E:54",
      "E:55",
      "E:57",
      "E:58",
      "E:59",
      "E:6",
      "E:60",
      "E:61",
      "E:62",
      "E:63",
      "E:64",
      "E:65",
      "E:66",
      "E:67",
      "E:68",
      "E:69",
      "E:7",
      "E:70",
      "E:71",
      "E:72",
      "E:73",
      "E:74",
      "E:75",
      "E:76",
      "E:77",
      "E:78",
      "E:79",
      "E:8",
      "E:80",
      "E:81",
      "E:82",
      "E:83",
      "E:84",
      "E:85",
      "E:86",
      "E:87",
      "E:88",
      "E:89",
      "E:9",
      "E:90",
      "E:91",
      "E:92",
      "E:93",
      "E:94",
      "E:95",
      "E:96",
      "E:97",
      "E:98",
      "E:99"
    ],
    "E:140": [
      "E:1",
      "E:10",
      "E:100",
      "E:101",
      "E:102",
      "E:103",
      "E:104",
      "E:105",
      "E:106",
      "E:107",
      "E:108",
      "E:109",
      "E:11",
      "E:110",
      "E:111",
      "E:112",
      "E:113",
      "E:114",
      "E:115",
      "E:116",
      "E:117",
      "E:118",
      "E:119",
      "E:12",
      "E:120",
      "E:121",
      "E:122",
      "E:123",
      "E:124",
      "E:125",
      "E:126",
      "E:127",
      "E:128",
      "E:129",
      "E:13",
      "E:130",
      "E:131",
      "E:132",
      "E:133",
      "E:134",
      "E:135",
      "E:136",
      "E:137",
      "E:138",
      "E:139",
      "E:14",
      "E:141",
      "E:142",
      "E:143",
      "E:144",
      "E:145",
      "E:146",
      "E:147",
      "E:148",
      "E:149",
      "E:15",
      "E:150",
      "E:151",
      "E:152",
      "E:153",
      "E:154",
      "E:155",
      "E:156",
      "E:157",
      "E:158",
      "E:159",
      "E:16",
      "E:160",
      "E:161",
      "E:162",
      "E:163",
      "E:164",
      "E:165",
      "E:166",
      "E:167",
      "E:168",
      "E:169",
      "E:17",
      "E:170",
      "E:171",
      "E:172",
      "E:173",
      "E:174",
      "E:175",
      "E:176",
      "E:177",
      "E:178",
      "E:179",
      "E:18",
      "E:180",
      "E:181",
      "E:182",
      "E:183",
      "E:184",
      "E:185",
      "E:186",
      "E:187",
      "E:188",
      "E:189",
      "E:19",
      "E:190",
      "E:191",
      "E:192",
      "E:193",
      "E:194",
      "E:195",
      "E:196",
      "E:197",
      "E:198",
      "E:199",
      "E:2",
      "E:20",
      "E:200",
      "E:201",
      "E:202",
      "E:203",
      "E:204",
      "E:205",
      "E:206",
      "E:207",
      "E:208",
      "E:209",
      "E:21",
      "E:210",
      "E:211",
      "E:212",
      "E:213",
      "E:214",
      "E:215",
      "E:216",
      "E:217",
      "E:218",
      "E:219",
      "E:22",
      "E:220",
      "E:221",
      "E:222",
      "E:223",
      "E:224",
      "E:225",
      "E:226",
      "E:227",
      "E:228",
      "E:229",
      "E:23",
      "E:230",
      "E:231",
      "E:232",
      "E:233",
      "E:234",
      "E:235",
      "E:236",
      "E:237",
      "E:238",
      "E:239",
      "E:24",
      "E:240",
      "E:241",
      "E:242",
      "E:243",
      "E:244",
      "E:245",
      "E:246",
      "E:247",
      "E:248",
      "E:249",
      "E:25",
      "E:250",
      "E:251",
      "E:252",
      "E:253",
      "E:254",
      "E:255",
      "E:256",
      "E:257",
      "E:258",
      "E:259",
      "E:26",
      "E:260",
      "E:261",
      "E:262",
      "E:263",
      "E:264",
      "E:265",
      "E:266",
      "E:267",
      "E:268",
      "E:269",
      "E:27",
      "E:270",
      "E:271",
      "E:272",
      "E:273",
      "E:274",
      "E:275",
      "E:28",
      "E:29",
      "E:3",
      "E:30",
      "E:31",
      "E:32",
      "E:33",
      "E:34",
      "E:35",
      "E:36",
      "E:37",
      "E:38",
      "E:39",
      "E:4",
      "E:40",
      "E:41",
      "E:42",
      "E:43",
      "E:44",
      "E:45",
      "E:46",
      "E:47",
      "E:48",
      "E:49",
      "E:5",
      "E:50",
      "E:51",
      "E:52",
      "E:53",
      "E:54",
      "E:55",
      "E:57",
      "E:58",
      "E:59",
      "E:6",
      "E:60",
      "E:61",
      "E:62",
      "E:63",
      "E:64",
      "E:65",
      "E:66",
      "E:67",
      "E:68",
      "E:69",
      "E:7",
      "E:70",
      "E:71",
      "E:72",
      "E:73",
      "E:74",
      "E:75",
      "E:76",
      "E:77",
      "E:78",
      "E:79",
      "E:8",
      "E:80",
      "E:81",
      "E:82",
      "E:83",
      "E:84",
      "E:85",
      "E:86",
      "E:87",
      "E:88",
      "E:89",
      "E:9",
      "E:90",
      "E:91",
      "E:92",
      "E:93",
      "E:94",
      "E:95",
      "E:96",
      "E:97",
      "E:98",
      "E:99"
    ],
    "E:141": [
      "E:1",
      "E:10",
      "E:100",
      "E:101",
      "E:102",
      "E:103",
      "E:104",
      "E:105",
      "E:106",
      "E:107",
      "E:108",
      "E:109",
      "E:11",
      "E:110",
      "E:111",
      "E:112",
      "E:113",
      "E:114",
      "E:115",
      "E:116",
      "E:117",
      "E:118",
      "E:119",
      "E:12",
      "E:120",
      "E:121",
      "E:122",
      "E:123",
      "E:124",
      "E:125",
      "E:126",
      "E:127",
      "E:128",
      "E:129",
      "E:13",
      "E:130",
      "E:131",
      "E:132",
      "E:133",
      "E:134",
      "E:135",
      "E:136",
      "E:137",
      "E:138",
      "E:139",
      "E:14",
      "E:140",
      "E:142",
      "E:143",
      "E:144",
      "E:145",
      "E:146",
      "E:147",
      "E:148",
      "E:149",
      "E:15",
      "E:150",
      "E:151",
      "E:152",
      "E:153",
      "E:154",
      "E:155",
      "E:156",
      "E:157",
      "E:158",
      "E:159",
      "E:16",
      "E:160",
      "E:161",
      "E:162",
      "E:163",
      "E:164",
      "E:165",
      "E:166",
      "E:167",
      "E:168",
      "E:169",
      "E:17",
      "E:170",
      "E:171",
      "E:172",
      "E:173",
      "E:174",
      "E:175",
      "E:176",
      "E:177",
      "E:178",
      "E:179",
      "E:18",
      "E:180",
      "E:181",
      "E:182",
      "E:183",
      "E:184",
      "E:185",
      "E:186",
      "E:187",
      "E:188",
      "E:189",
      "E:19",
      "E:190",
      "E:191",
      "E:192",
      "E:193",
      "E:194",
      "E:195",
      "E:196",
      "E:197",
      "E:198",
      "E:199",
      "E:2",
      "E:20",
      "E:200",
      "E:201",
      "E:202",
      "E:203",
      "E:204",
      "E:205",
      "E:206",
      "E:207",
      "E:208",
      "E:209",
      "E:21",
      "E:210",
      "E:211",
      "E:212",
      "E:213",
      "E:214",
      "E:215",
      "E:216",
      "E:217",
      "E:218",
      "E:219",
      "E:22",
      "E:220",
      "E:221",
      "E:222",
      "E:223",
      "E:224",
      "E:225",
      "E:226",
      "E:227",
      "E:228",
      "E:229",
      "E:23",
      "E:230",
      "E:231",
      "E:232",
      "E:233",
      "E:234",
      "E:235",
      "E:236",
      "E:237",
      "E:238",
      "E:239",
      "E:24",
      "E:240",
      "E:241",
      "E:242",
      "E:243",
      "E:244",
      "E:245",
      "E:246",
      "E:247",
      "E:248",
      "E:249",
      "E:25",
      "E:250",
      "E:251",
      "E:252",
      "E:253",
      "E:254",
      "E:255",
      "E:256",
      "E:257",
      "E:258",
      "E:259",
      "E:26",
      "E:260",
      "E:261",
      "E:262",
      "E:263",
      "E:264",
      "E:265",
      "E:266",
      "E:267",
      "E:268",
      "E:269",
      "E:27",
      "E:270",
      "E:271",
      "E:272",
      "E:273",
      "E:274",
      "E:275",
      "E:28",
      "E:29",
      "E:3",
      "E:30",
      "E:31",
      "E:32",
      "E:33",
      "E:34",
      "E:35",
      "E:36",
      "E:37",
      "E:38",
      "E:39",
      "E:4",
      "E:40",
      "E:41",
      "E:42",
      "E:43",
      "E:44",
      "E:45",
      "E:46",
      "E:47",
      "E:48",
      "E:49",
      "E:5",
      "E:50",
      "E:51",
      "E:52",
      "E:53",
      "E:54",
      "E:55",
      "E:57",
      "E:58",
      "E:59",
      "E:6",
      "E:60",
      "E:61",
      "E:62",
      "E:63",
      "E:64",
      "E:65",
      "E:66",
      "E:67",
      "E:68",
      "E:69",
      "E:7",
      "E:70",
      "E:71",
      "E:72",
      "E:73",
      "E:74",
      "E:75",
      "E:76",
      "E:77",
      "E:78",
      "E:79",
      "E:8",
      "E:80",
      "E:81",
      "E:82",
      "E:83",
      "E:84",
      "E:85",
      "E:86",
      "E:87",
      "E:88",
      "E:89",
      "E:9",
      "E:90",
      "E:91",
      "E:92",
      "E:93",
      "E:94",
      "E:95",
      "E:96",
      "E:97",
      "E:98",
      "E:99"
    ],
    "E:142": [
      "E:1",
      "E:10",
      "E:100",
      "E:101",
      "E:102",
      "E:103",
      "E:104",
      "E:105",
      "E:106",
      "E:107",
      "E:108",
      "E:109",
      "E:11",
      "E:110",
      "E:111",
      "E:112",
      "E:113",
      "E:114",
      "E:115",
      "E:116",
      "E:117",
      "E:118",
      "E:119",
      "E:12",
      "E:120",
      "E:121",
      "E:122",
      "E:123",
      "E:124",
      "E:125",
      "E:126",
      "E:127",
      "E:128",
      "E:129",
      "E:13",
      "E:130",
      "E:131",
      "E:132",
      "E:133",
      "E:134",
      "E:135",
      "E:136",
      "E:137",
      "E:138",
      "E:139",
      "E:14",
      "E:140",
      "E:141",
      "E:143",
      "E:144",
      "E:145",
      "E:146",
      "E:147",
      "E:148",
      "E:149",
      "E:15",
      "E:150",
      "E:151",
      "E:152",
      "E:153",
      "E:154",
      "E:155",
      "E:156",
      "E:157",
      "E:158",
      "E:159",
      "E:16",
      "E:160",
      "E:161",
      "E:162",
      "E:163",
      "E:164",
      "E:165",
      "E:166",
      "E:167",
      "E:168",
      "E:169",
      "E:17",
      "E:170",
      "E:171",
      "E:172",
      "E:173",
      "E:174",
      "E:175",
      "E:176",
      "E:177",
      "E:178",
      "E:179",
      "E:18",
      "E:180",
      "E:181",
      "E:182",
      "E:183",
      "E:184",
      "E:185",
      "E:186",
      "E:187",
      "E:188",
      "E:189",
      "E:19",
      "E:190",
      "E:191",
      "E:192",
      "E:193",
      "E:194",
      "E:195",
      "E:196",
      "E:197",
      "E:198",
      "E:199",
      "E:2",
      "E:20",
      "E:200",
      "E:201",
      "E:202",
      "E:203",
      "E:204",
      "E:205",
      "E:206",
      "E:207",
      "E:208",
      "E:209",
      "E:21",
      "E:210",
      "E:211",
      "E:212",
      "E:213",
      "E:214",
      "E:215",
      "E:216",
      "E:217",
      "E:218",
      "E:219",
      "E:22",
      "E:220",
      "E:221",
      "E:222",
      "E:223",
      "E:224",
      "E:225",
      "E:226",
      "E:227",
      "E:228",
      "E:229",
      "E:23",
      "E:230",
      "E:231",
      "E:232",
      "E:233",
      "E:234",
      "E:235",
      "E:236",
      "E:237",
      "E:238",
      "E:239",
      "E:24",
      "E:240",
      "E:241",
      "E:242",
      "E:243",
      "E:244",
      "E:245",
      "E:246",
      "E:247",
      "E:248",
      "E:249",
      "E:25",
      "E:250",
      "E:251",
      "E:252",
      "E:253",
      "E:254",
      "E:255",
      "E:256",
      "E:257",
      "E:258",
      "E:259",
      "E:26",
      "E:260",
      "E:261",
      "E:262",
      "E:263",
      "E:264",
      "E:265",
      "E:266",
      "E:267",
      "E:268",
      "E:269",
      "E:27",
      "E:270",
      "E:271",
      "E:272",
      "E:273",
      "E:274",
      "E:275",
      "E:28",
      "E:29",
      "E:3",
      "E:30",
      "E:31",
      "E:32",
      "E:33",
      "E:34",
      "E:35",
      "E:36",
      "E:37",
      "E:38",
      "E:39",
      "E:4",
      "E:40",
      "E:41",
      "E:42",
      "E:43",
      "E:44",
      "E:45",
      "E:46",
      "E:47",
      "E:48",
      "E:49",
      "E:5",
      "E:50",
      "E:51",
      "E:52",
      "E:53",
      "E:54",
      "E:55",
      "E:57",
      "E:58",
      "E:59",
      "E:6",
      "E:60",
      "E:61",
      "E:62",
      "E:63",
      "E:64",
      "E:65",
      "E:66",
      "E:67",
      "E:68",
      "E:69",
      "E:7",
      "E:70",
      "E:71",
      "E:72",
      "E:73",
      "E:74",
      "E:75",
      "E:76",
      "E:77",
      "E:78",
      "E:79",
      "E:8",
      "E:80",
      "E:81",
      "E:82",
      "E:83",
      "E:84",
      "E:85",
      "E:86",
      "E:87",
      "E:88",
      "E:89",
      "E:9",
      "E:90",
      "E:91",
      "E:92",
      "E:93",
      "E:94",
      "E:95",
      "E:96",
      "E:97",
      "E:98",
      "E:99"
    ],
    "E:143": [
      "E:1",
      "E:10",
      "E:100",
      "E:101",
      "E:102",
      "E:103",
      "E:104",
      "E:105",
      "E:106",
      "E:107",
      "E:108",
      "E:109",
      "E:11",
      "E:110",
      "E:111",
      "E:112",
      "E:113",
      "E:114",
      "E:115",
      "E:116",
      "E:117",
      "E:118",
      "E:119",
      "E:12",
      "E:120",
      "E:121",
      "E:122",
      "E:123",
      "E:124",
      "E:125",
      "E:126",
      "E:127",
      "E:128",
      "E:129",
      "E:13",
      "E:130",
      "E:131",
      "E:132",
      "E:133",
      "E:134",
      "E:135",
      "E:136",
      "E:137",
      "E:138",
      "E:139",
      "E:14",
      "E:140",
      "E:141",
      "E:142",
      "E:144",
      "E:145",
      "E:146",
      "E:147",
      "E:148",
      "E:149",
      "E:15",
      "E:150",
      "E:151",
      "E:152",
      "E:153",
      "E:154",
      "E:155",
      "E:156",
      "E:157",
      "E:158",
      "E:159",
      "E:16",
      "E:160",
      "E:161",
      "E:162",
      "E:163",
      "E:164",
      "E:165",
      "E:166",
      "E:167",
      "E:168",
      "E:169",
      "E:17",
      "E:170",
      "E:171",
      "E:172",
      "E:173",
      "E:174",
      "E:175",
      "E:176",
      "E:177",
      "E:178",
      "E:179",
      "E:18",
      "E:180",
      "E:181",
      "E:182",
      "E:183",
      "E:184",
      "E:185",
      "E:186",
      "E:187",
      "E:188",
      "E:189",
      "E:19",
      "E:190",
      "E:191",
      "E:192",
      "E:193",
      "E:194",
      "E:195",
      "E:196",
      "E:197",
      "E:198",
      "E:199",
      "E:2",
      "E:20",
      "E:200",
      "E:201",
      "E:202",
      "E:203",
      "E:204",
      "E:205",
      "E:206",
      "E:207",
      "E:208",
      "E:209",
      "E:21",
      "E:210",
      "E:211",
      "E:212",
      "E:213",
      "E:214",
      "E:215",
      "E:216",
      "E:217",
      "E:218",
      "E:219",
      "E:22",
      "E:220",
      "E:221",
      "E:222",
      "E:223",
      "E:224",
      "E:225",
      "E:226",
      "E:227",
      "E:228",
      "E:229",
      "E:23",
      "E:230",
      "E:231",
      "E:232",
      "E:233",
      "E:234",
      "E:235",
      "E:236",
      "E:237",
      "E:238",
      "E:239",
      "E:24",
      "E:240",
      "E:241",
      "E:242",
      "E:243",
      "E:244",
      "E:245",
      "E:246",
      "E:247",
      "E:248",
      "E:249",
      "E:25",
      "E:250",
      "E:251",
      "E:252",
      "E:253",
      "E:254",
      "E:255",
      "E:256",
      "E:257",
      "E:258",
      "E:259",
      "E:26",
      "E:260",
      "E:261",
      "E:262",
      "E:263",
      "E:264",
      "E:265",
      "E:266",
      "E:267",
      "E:268",
      "E:269",
      "E:27",
      "E:270",
      "E:271",
      "E:272",
      "E:273",
      "E:274",
      "E:275",
      "E:28",
      "E:29",
      "E:3",
      "E:30",
      "E:31",
      "E:32",
      "E:33",
      "E:34",
      "E:35",
      "E:36",
      "E:37",
      "E:38",
      "E:39",
      "E:4",
      "E:40",
      "E:41",
      "E:42",
      "E:43",
      "E:44",
      "E:45",
      "E:46",
      "E:47",
      "E:48",
      "E:49",
      "E:5",
      "E:50",
      "E:51",
      "E:52",
      "E:53",
      "E:54",
      "E:55",
      "E:57",
      "E:58",
      "E:59",
      "E:6",
      "E:60",
      "E:61",
      "E:62",
      "E:63",
      "E:64",
      "E:65",
      "E:66",
      "E:67",
      "E:68",
      "E:69",
      "E:7",
      "E:70",
      "E:71",
      "E:72",
      "E:73",
      "E:74",
      "E:75",
      "E:76",
      "E:77",
      "E:78",
      "E:79",
      "E:8",
      "E:80",
      "E:81",
      "E:82",
      "E:83",
      "E:84",
      "E:85",
      "E:86",
      "E:87",
      "E:88",
      "E:89",
      "E:9",
      "E:90",
      "E:91",
      "E:92",
      "E:93",
      "E:94",
      "E:95",
      "E:96",
      "E:97",
      "E:98",
      "E:99"
    ],
    "E:144": [
      "E:1",
      "E:10",
      "E:100",
      "E:101",
      "E:102",
      "E:103",
      "E:104",
      "E:105",
      "E:106",
      "E:107",
      "E:108",
      "E:109",
      "E:11",
      "E:110",
      "E:111",
      "E:112",
      "E:113",
      "E:114",
      "E:115",
      "E:116",
      "E:117",
      "E:118",
      "E:119",
      "E:12",
      "E:120",
      "E:121",
      "E:122",
      "E:123",
      "E:124",
      "E:125",
      "E:126",
      "E:127",
      "E:128",
      "E:129",
      "E:13",
      "E:130",
      "E:131",
      "E:132",
      "E:133",
      "E:134",
      "E:135",
      "E:136",
      "E:137",
      "E:138",
      "E:139",
      "E:14",
      "E:140",
      "E:141",
      "E:142",
      "E:143",
      "E:145",
      "E:146",
      "E:147",
      "E:148",
      "E:149",
      "E:15",
      "E:150",
      "E:151",
      "E:152",
      "E:153",
      "E:154",
      "E:155",
      "E:156",
      "E:157",
      "E:158",
      "E:159",
      "E:16",
      "E:160",
      "E:161",
      "E:162",
      "E:163",
      "E:164",
      "E:165",
      "E:166",
      "E:167",
      "E:168",
      "E:169",
      "E:17",
      "E:170",
      "E:171",
      "E:172",
      "E:173",
      "E:174",
      "E:175",
      "E:176",
      "E:177",
      "E:178",
      "E:179",
      "E:18",
      "E:180",
      "E:181",
      "E:182",
      "E:183",
      "E:184",
      "E:185",
      "E:186",
      "E:187",
      "E:188",
      "E:189",
      "E:19",
      "E:190",
      "E:191",
      "E:192",
      "E:193",
      "E:194",
      "E:195",
      "E:196",
      "E:197",
      "E:198",
      "E:199",
      "E:2",
      "E:20",
      "E:200",
      "E:201",
      "E:202",
      "E:203",
      "E:204",
      "E:205",
      "E:206",
      "E:207",
      "E:208",
      "E:209",
      "E:21",
      "E:210",
      "E:211",
      "E:212",
      "E:213",
      "E:214",
      "E:215",
      "E:216",
      "E:217",
      "E:218",
      "E:219",
      "E:22",
      "E:220",
      "E:221",
      "E:222",
      "E:223",
      "E:224",
      "E:225",
      "E:226",
      "E:227",
      "E:228",
      "E:229",
      "E:23",
      "E:230",
      "E:231",
      "E:232",
      "E:233",
      "E:234",
      "E:235",
      "E:236",
      "E:237",
      "E:238",
      "E:239",
      "E:24",
      "E:240",
      "E:241",
      "E:242",
      "E:243",
      "E:244",
      "E:245",
      "E:246",
      "E:247",
      "E:248",
      "E:249",
      "E:25",
      "E:250",
      "E:251",
      "E:252",
      "E:253",
      "E:254",
      "E:255",
      "E:256",
      "E:257",
      "E:258",
      "E:259",
      "E:26",
      "E:260",
      "E:261",
      "E:262",
      "E:263",
      "E:264",
      "E:265",
      "E:266",
      "E:267",
      "E:268",
      "E:269",
      "E:27",
      "E:270",
      "E:271",
      "E:272",
      "E:273",
      "E:274",
      "E:275",
      "E:28",
      "E:29",
      "E:3",
      "E:30",
      "E:31",
      "E:32",
      "E:33",
      "E:34",
      "E:35",
      "E:36",
      "E:37",
      "E:38",
      "E:39",
      "E:4",
      "E:40",
      "E:41",
      "E:42",
      "E:43",
      "E:44",
      "E:45",
      "E:46",
      "E:47",
      "E:48",
      "E:49",
      "E:5",
      "E:50",
      "E:51",
      "E:52",
      "E:53",
      "E:54",
      "E:55",
      "E:57",
      "E:58",
      "E:59",
      "E:6",
      "E:60",
      "E:61",
      "E:62",
      "E:63",
      "E:64",
      "E:65",
      "E:66",
      "E:67",
      "E:68",
      "E:69",
      "E:7",
      "E:70",
      "E:71",
      "E:72",
      "E:73",
      "E:74",
      "E:75",
      "E:76",
      "E:77",
      "E:78",
      "E:79",
      "E:8",
      "E:80",
      "E:81",
      "E:82",
      "E:83",
      "E:84",
      "E:85",
      "E:86",
      "E:87",
      "E:88",
      "E:89",
      "E:9",
      "E:90",
      "E:91",
      "E:92",
      "E:93",
      "E:94",
      "E:95",
      "E:96",
      "E:97",
      "E:98",
      "E:99"
    ],
    "E:145": [
      "E:1",
      "E:10",
      "E:100",
      "E:101",
      "E:102",
      "E:103",
      "E:104",
      "E:105",
      "E:106",
      "E:107",
      "E:108",
      "E:109",
      "E:11",
      "E:110",
      "E:111",
      "E:112",
      "E:113",
      "E:114",
      "E:115",
      "E:116",
      "E:117",
      "E:118",
      "E:119",
      "E:12",
      "E:120",
      "E:121",
      "E:122",
      "E:123",
      "E:124",
      "E:125",
      "E:126",
      "E:127",
      "E:128",
      "E:129",
      "E:13",
      "E:130",
      "E:131",
      "E:132",
      "E:133",
      "E:134",
      "E:135",
      "E:136",
      "E:137",
      "E:138",
      "E:139",
      "E:14",
      "E:140",
      "E:141",
      "E:142",
      "E:143",
      "E:144",
      "E:146",
      "E:147",
      "E:148",
      "E:149",
      "E:15",
      "E:150",
      "E:151",
      "E:152",
      "E:153",
      "E:154",
      "E:155",
      "E:156",
      "E:157",
      "E:158",
      "E:159",
      "E:16",
      "E:160",
      "E:161",
      "E:162",
      "E:163",
      "E:164",
      "E:165",
      "E:166",
      "E:167",
      "E:168",
      "E:169",
      "E:17",
      "E:170",
      "E:171",
      "E:172",
      "E:173",
      "E:174",
      "E:175",
      "E:176",
      "E:177",
      "E:178",
      "E:179",
      "E:18",
      "E:180",
      "E:181",
      "E:182",
      "E:183",
      "E:184",
      "E:185",
      "E:186",
      "E:187",
      "E:188",
      "E:189",
      "E:19",
      "E:190",
      "E:191",
      "E:192",
      "E:193",
      "E:194",
      "E:195",
      "E:196",
      "E:197",
      "E:198",
      "E:199",
      "E:2",
      "E:20",
      "E:200",
      "E:201",
      "E:202",
      "E:203",
      "E:204",
      "E:205",
      "E:206",
      "E:207",
      "E:208",
      "E:209",
      "E:21",
      "E:210",
      "E:211",
      "E:212",
      "E:213",
      "E:214",
      "E:215",
      "E:216",
      "E:217",
      "E:218",
      "E:219",
      "E:22",
      "E:220",
      "E:221",
      "E:222",
      "E:223",
      "E:224",
      "E:225",
      "E:226",
      "E:227",
      "E:228",
      "E:229",
      "E:23",
      "E:230",
      "E:231",
      "E:232",
      "E:233",
      "E:234",
      "E:235",
      "E:236",
      "E:237",
      "E:238",
      "E:239",
      "E:24",
      "E:240",
      "E:241",
      "E:242",
      "E:243",
      "E:244",
      "E:245",
      "E:246",
      "E:247",
      "E:248",
      "E:249",
      "E:25",
      "E:250",
      "E:251",
      "E:252",
      "E:253",
      "E:254",
      "E:255",
      "E:256",
      "E:257",
      "E:258",
      "E:259",
      "E:26",
      "E:260",
      "E:261",
      "E:262",
      "E:263",
      "E:264",
      "E:265",
      "E:266",
      "E:267",
      "E:268",
      "E:269",
      "E:27",
      "E:270",
      "E:271",
      "E:272",
      "E:273",
      "E:274",
      "E:275",
      "E:28",
      "E:29",
      "E:3",
      "E:30",
      "E:31",
      "E:32",
      "E:33",
      "E:34",
      "E:35",
      "E:36",
      "E:37",
      "E:38",
      "E:39",
      "E:4",
      "E:40",
      "E:41",
      "E:42",
      "E:43",
      "E:44",
      "E:45",
      "E:46",
      "E:47",
      "E:48",
      "E:49",
      "E:5",
      "E:50",
      "E:51",
      "E:52",
      "E:53",
      "E:54",
      "E:55",
      "E:57",
      "E:58",
      "E:59",
      "E:6",
      "E:60",
      "E:61",
      "E:62",
      "E:63",
      "E:64",
      "E:65",
      "E:66",
      "E:67",
      "E:68",
      "E:69",
      "E:7",
      "E:70",
      "E:71",
      "E:72",
      "E:73",
      "E:74",
      "E:75",
      "E:76",
      "E:77",
      "E:78",
      "E:79",
      "E:8",
      "E:80",
      "E:81",
      "E:82",
      "E:83",
      "E:84",
      "E:85",
      "E:86",
      "E:87",
      "E:88",
      "E:89",
      "E:9",
      "E:90",
      "E:91",
      "E:92",
      "E:93",
      "E:94",
      "E:95",
      "E:96",
      "E:97",
      "E:98",
      "E:99"
    ],
    "E:146": [
      "E:1",
      "E:10",
      "E:100",
      "E:101",
      "E:102",
      "E:103",
      "E:104",
      "E:105",
      "E:106",
      "E:107",
      "E:108",
      "E:109",
      "E:11",
      "E:110",
      "E:111",
      "E:112",
      "E:113",
      "E:114",
      "E:115",
      "E:116",
      "E:117",
      "E:118",
      "E:119",
      "E:12",
      "E:120",
      "E:121",
      "E:122",
      "E:123",
      "E:124",
      "E:125",
      "E:126",
      "E:127",
      "E:128",
      "E:129",
      "E:13",
      "E:130",
      "E:131",
      "E:132",
      "E:133",
      "E:134",
      "E:135",
      "E:136",
      "E:137",
      "E:138",
      "E:139",
      "E:14",
      "E:140",
      "E:141",
      "E:142",
      "E:143",
      "E:144",
      "E:145",
      "E:147",
      "E:148",
      "E:149",
      "E:15",
      "E:150",
      "E:151",
      "E:152",
      "E:153",
      "E:154",
      "E:155",
      "E:156",
      "E:157",
      "E:158",
      "E:159",
      "E:16",
      "E:160",
      "E:161",
      "E:162",
      "E:163",
      "E:164",
      "E:165",
      "E:166",
      "E:167",
      "E:168",
      "E:169",
      "E:17",
      "E:170",
      "E:171",
      "E:172",
      "E:173",
      "E:174",
      "E:175",
      "E:176",
      "E:177",
      "E:178",
      "E:179",
      "E:18",
      "E:180",
      "E:181",
      "E:182",
      "E:183",
      "E:184",
      "E:185",
      "E:186",
      "E:187",
      "E:188",
      "E:189",
      "E:19",
      "E:190",
      "E:191",
      "E:192",
      "E:193",
      "E:194",
      "E:195",
      "E:196",
      "E:197",
      "E:198",
      "E:199",
      "E:2",
      "E:20",
      "E:200",
      "E:201",
      "E:202",
      "E:203",
      "E:204",
      "E:205",
      "E:206",
      "E:207",
      "E:208",
      "E:209",
      "E:21",
      "E:210",
      "E:211",
      "E:212",
      "E:213",
      "E:214",
      "E:215",
      "E:216",
      "E:217",
      "E:218",
      "E:219",
      "E:22",
      "E:220",
      "E:221",
      "E:222",
      "E:223",
      "E:224",
      "E:225",
      "E:226",
      "E:227",
      "E:228",
      "E:229",
      "E:23",
      "E:230",
      "E:231",
      "E:232",
      "E:233",
      "E:234",
      "E:235",
      "E:236",
      "E:237",
      "E:238",
      "E:239",
      "E:24",
      "E:240",
      "E:241",
      "E:242",
      "E:243",
      "E:244",
      "E:245",
      "E:246",
      "E:247",
      "E:248",
      "E:249",
      "E:25",
      "E:250",
      "E:251",
      "E:252",
      "E:253",
      "E:254",
      "E:255",
      "E:256",
      "E:257",
      "E:258",
      "E:259",
      "E:26",
      "E:260",
      "E:261",
      "E:262",
      "E:263",
      "E:264",
      "E:265",
      "E:266",
      "E:267",
      "E:268",
      "E:269",
      "E:27",
      "E:270",
      "E:271",
      "E:272",
      "E:273",
      "E:274",
      "E:275",
      "E:28",
      "E:29",
      "E:3",
      "E:30",
      "E:31",
      "E:32",
      "E:33",
      "E:34",
      "E:35",
      "E:36",
      "E:37",
      "E:38",
      "E:39",
      "E:4",
      "E:40",
      "E:41",
      "E:42",
      "E:43",
      "E:44",
      "E:45",
      "E:46",
      "E:47",
      "E:48",
      "E:49",
      "E:5",
      "E:50",
      "E:51",
      "E:52",
      "E:53",
      "E:54",
      "E:55",
      "E:57",
      "E:58",
      "E:59",
      "E:6",
      "E:60",
      "E:61",
      "E:62",
      "E:63",
      "E:64",
      "E:65",
      "E:66",
      "E:67",
      "E:68",
      "E:69",
      "E:7",
      "E:70",
      "E:71",
      "E:72",
      "E:73",
      "E:74",
      "E:75",
      "E:76",
      "E:77",
      "E:78",
      "E:79",
      "E:8",
      "E:80",
      "E:81",
      "E:82",
      "E:83",
      "E:84",
      "E:85",
      "E:86",
      "E:87",
      "E:88",
      "E:89",
      "E:9",
      "E:90",
      "E:91",
      "E:92",
      "E:93",
      "E:94",
      "E:95",
      "E:96",
      "E:97",
      "E:98",
      "E:99"
    ],
    "E:147": [
      "E:1",
      "E:10",
      "E:100",
      "E:101",
      "E:102",
      "E:103",
      "E:104",
      "E:105",
      "E:106",
      "E:107",
      "E:108",
      "E:109",
      "E:11",
      "E:110",
      "E:111",
      "E:112",
      "E:113",
      "E:114",
      "E:115",
      "E:116",
      "E:117",
      "E:118",
      "E:119",
      "E:12",
      "E:120",
      "E:121",
      "E:122",
      "E:123",
      "E:124",
      "E:125",
      "E:126",
      "E:127",
      "E:128",
      "E:129",
      "E:13",
      "E:130",
      "E:131",
      "E:132",
      "E:133",
      "E:134",
      "E:135",
      "E:136",
      "E:137",
      "E:138",
      "E:139",
      "E:14",
      "E:140",
      "E:141",
      "E:142",
      "E:143",
      "E:144",
      "E:145",
      "E:146",
      "E:148",
      "E:149",
      "E:15",
      "E:150",
      "E:151",
      "E:152",
      "E:153",
      "E:154",
      "E:155",
      "E:156",
      "E:157",
      "E:158",
      "E:159",
      "E:16",
      "E:160",
      "E:161",
      "E:162",
      "E:163",
      "E:164",
      "E:165",
      "E:166",
      "E:167",
      "E:168",
      "E:169",
      "E:17",
      "E:170",
      "E:171",
      "E:172",
      "E:173",
      "E:174",
      "E:175",
      "E:176",
      "E:177",
      "E:178",
      "E:179",
      "E:18",
      "E:180",
      "E:181",
      "E:182",
      "E:183",
      "E:184",
      "E:185",
      "E:186",
      "E:187",
      "E:188",
      "E:189",
      "E:19",
      "E:190",
      "E:191",
      "E:192",
      "E:193",
      "E:194",
      "E:195",
      "E:196",
      "E:197",
      "E:198",
      "E:199",
      "E:2",
      "E:20",
      "E:200",
      "E:201",
      "E:202",
      "E:203",
      "E:204",
      "E:205",
      "E:206",
      "E:207",
      "E:208",
      "E:209",
      "E:21",
      "E:210",
      "E:211",
      "E:212",
      "E:213",
      "E:214",
      "E:215",
      "E:216",
      "E:217",
      "E:218",
      "E:219",
      "E:22",
      "E:220",
      "E:221",
      "E:222",
      "E:223",
      "E:224",
      "E:225",
      "E:226",
      "E:227",
      "E:228",
      "E:229",
      "E:23",
      "E:230",
      "E:231",
      "E:232",
      "E:233",
      "E:234",
      "E:235",
      "E:236",
      "E:237",
      "E:238",
      "E:239",
      "E:24",
      "E:240",
      "E:241",
      "E:242",
      "E:243",
      "E:244",
      "E:245",
      "E:246",
      "E:247",
      "E:248",
      "E:249",
      "E:25",
      "E:250",
      "E:251",
      "E:252",
      "E:253",
      "E:254",
      "E:255",
      "E:256",
      "E:257",
      "E:258",
      "E:259",
      "E:26",
      "E:260",
      "E:261",
      "E:262",
      "E:263",
      "E:264",
      "E:265",
      "E:266",
      "E:267",
      "E:268",
      "E:269",
      "E:27",
      "E:270",
      "E:271",
      "E:272",
      "E:273",
      "E:274",
      "E:275",
      "E:28",
      "E:29",
      "E:3",
      "E:30",
      "E:31",
      "E:32",
      "E:33",
      "E:34",
      "E:35",
      "E:36",
      "E:37",
      "E:38",
      "E:39",
      "E:4",
      "E:40",
      "E:41",
      "E:42",
      "E:43",
      "E:44",
      "E:45",
      "E:46",
      "E:47",
      "E:48",
      "E:49",
      "E:5",
      "E:50",
      "E:51",
      "E:52",
      "E:53",
      "E:54",
      "E:55",
      "E:57",
      "E:58",
      "E:59",
      "E:6",
      "E:60",
      "E:61",
      "E:62",
      "E:63",
      "E:64",
      "E:65",
      "E:66",
      "E:67",
      "E:68",
      "E:69",
      "E:7",
      "E:70",
      "E:71",
      "E:72",
      "E:73",
      "E:74",
      "E:75",
      "E:76",
      "E:77",
      "E:78",
      "E:79",
      "E:8",
      "E:80",
      "E:81",
      "E:82",
      "E:83",
      "E:84",
      "E:85",
      "E:86",
      "E:87",
      "E:88",
      "E:89",
      "E:9",
      "E:90",
      "E:91",
      "E:92",
      "E:93",
      "E:94",
      "E:95",
      "E:96",
      "E:97",
      "E:98",
      "E:99"
    ],
    "E:148": [
      "E:1",
      "E:10",
      "E:100",
      "E:101",
      "E:102",
      "E:103",
      "E:104",
      "E:105",
      "E:106",
      "E:107",
      "E:108",
      "E:109",
      "E:11",
      "E:110",
      "E:111",
      "E:112",
      "E:113",
      "E:114",
      "E:115",
      "E:116",
      "E:117",
      "E:118",
      "E:119",
      "E:12",
      "E:120",
      "E:121",
      "E:122",
      "E:123",
      "E:124",
      "E:125",
      "E:126",
      "E:127",
      "E:128",
      "E:129",
      "E:13",
      "E:130",
      "E:131",
      "E:132",
      "E:133",
      "E:134",
      "E:135",
      "E:136",
      "E:137",
      "E:138",
      "E:139",
      "E:14",
      "E:140",
      "E:141",
      "E:142",
      "E:143",
      "E:144",
      "E:145",
      "E:146",
      "E:147",
      "E:149",
      "E:15",
      "E:150",
      "E:151",
      "E:152",
      "E:153",
      "E:154",
      "E:155",
      "E:156",
      "E:157",
      "E:158",
      "E:159",
      "E:16",
      "E:160",
      "E:161",
      "E:162",
      "E:163",
      "E:164",
      "E:165",
      "E:166",
      "E:167",
      "E:168",
      "E:169",
      "E:17",
      "E:170",
      "E:171",
      "E:172",
      "E:173",
      "E:174",
      "E:175",
      "E:176",
      "E:177",
      "E:178",
      "E:179",
      "E:18",
      "E:180",
      "E:181",
      "E:182",
      "E:183",
      "E:184",
      "E:185",
      "E:186",
      "E:187",
      "E:188",
      "E:189",
      "E:19",
      "E:190",
      "E:191",
      "E:192",
      "E:193",
      "E:194",
      "E:195",
      "E:196",
      "E:197",
      "E:198",
      "E:199",
      "E:2",
      "E:20",
      "E:200",
      "E:201",
      "E:202",
      "E:203",
      "E:204",
      "E:205",
      "E:206",
      "E:207",
      "E:208",
      "E:209",
      "E:21",
      "E:210",
      "E:211",
      "E:212",
      "E:213",
      "E:214",
      "E:215",
      "E:216",
      "E:217",
      "E:218",
      "E:219",
      "E:22",
      "E:220",
      "E:221",
      "E:222",
      "E:223",
      "E:224",
      "E:225",
      "E:226",
      "E:227",
      "E:228",
      "E:229",
      "E:23",
      "E:230",
      "E:231",
      "E:232",
      "E:233",
      "E:234",
      "E:235",
      "E:236",
      "E:237",
      "E:238",
      "E:239",
      "E:24",
      "E:240",
      "E:241",
      "E:242",
      "E:243",
      "E:244",
      "E:245",
      "E:246",
      "E:247",
      "E:248",
      "E:249",
      "E:25",
      "E:250",
      "E:251",
      "E:252",
      "E:253",
      "E:254",
      "E:255",
      "E:256",
      "E:257",
      "E:258",
      "E:259",
      "E:26",
      "E:260",
      "E:261",
      "E:262",
      "E:263",
      "E:264",
      "E:265",
      "E:266",
      "E:267",
      "E:268",
      "E:269",
      "E:27",
      "E:270",
      "E:271",
      "E:272",
      "E:273",
      "E:274",
      "E:275",
      "E:28",
      "E:29",
      "E:3",
      "E:30",
      "E:31",
      "E:32",
      "E:33",
      "E:34",
      "E:35",
      "E:36",
      "E:37",
      "E:38",
      "E:39",
      "E:4",
      "E:40",
      "E:41",
      "E:42",
      "E:43",
      "E:44",
      "E:45",
      "E:46",
      "E:47",
      "E:48",
      "E:49",
      "E:5",
      "E:50",
      "E:51",
      "E:52",
      "E:53",
      "E:54",
      "E:55",
      "E:57",
      "E:58",
      "E:59",
      "E:6",
      "E:60",
      "E:61",
      "E:62",
      "E:63",
      "E:64",
      "E:65",
      "E:66",
      "E:67",
      "E:68",
      "E:69",
      "E:7",
      "E:70",
      "E:71",
      "E:72",
      "E:73",
      "E:74",
      "E:75",
      "E:76",
      "E:77",
      "E:78",
      "E:79",
      "E:8",
      "E:80",
      "E:81",
      "E:82",
      "E:83",
      "E:84",
      "E:85",
      "E:86",
      "E:87",
      "E:88",
      "E:89",
      "E:9",
      "E:90",
      "E:91",
      "E:92",
      "E:93",
      "E:94",
      "E:95",
      "E:96",
      "E:97",
      "E:98",
      "E:99"
    ],
    "E:149": [
      "E:1",
      "E:10",
      "E:100",
      "E:101",
      "E:102",
      "E:103",
      "E:104",
      "E:105",
      "E:106",
      "E:107",
      "E:108",
      "E:109",
      "E:11",
      "E:110",
      "E:111",
      "E:112",
      "E:113",
      "E:114",
      "E:115",
      "E:116",
      "E:117",
      "E:118",
      "E:119",
      "E:12",
      "E:120",
      "E:121",
      "E:122",
      "E:123",
      "E:124",
      "E:125",
      "E:126",
      "E:127",
      "E:128",
      "E:129",
      "E:13",
      "E:130",
      "E:131",
      "E:132",
      "E:133",
      "E:134",
      "E:135",
      "E:136",
      "E:137",
      "E:138",
      "E:139",
      "E:14",
      "E:140",
      "E:141",
      "E:142",
      "E:143",
      "E:144",
      "E:145",
      "E:146",
      "E:147",
      "E:148",
      "E:15",
      "E:150",
      "E:151",
      "E:152",
      "E:153",
      "E:154",
      "E:155",
      "E:156",
      "E:157",
      "E:158",
      "E:159",
      "E:16",
      "E:160",
      "E:161",
      "E:162",
      "E:163",
      "E:164",
      "E:165",
      "E:166",
      "E:167",
      "E:168",
      "E:169",
      "E:17",
      "E:170",
      "E:171",
      "E:172",
      "E:173",
      "E:174",
      "E:175",
      "E:176",
      "E:177",
      "E:178",
      "E:179",
      "E:18",
      "E:180",
      "E:181",
      "E:182",
      "E:183",
      "E:184",
      "E:185",
      "E:186",
      "E:187",
      "E:188",
      "E:189",
      "E:19",
      "E:190",
      "E:191",
      "E:192",
      "E:193",
      "E:194",
      "E:195",
      "E:196",
      "E:197",
      "E:198",
      "E:199",
      "E:2",
      "E:20",
      "E:200",
      "E:201",
      "E:202",
      "E:203",
      "E:204",
      "E:205",
      "E:206",
      "E:207",
      "E:208",
      "E:209",
      "E:21",
      "E:210",
      "E:211",
      "E:212",
      "E:213",
      "E:214",
      "E:215",
      "E:216",
      "E:217",
      "E:218",
      "E:219",
      "E:22",
      "E:220",
      "E:221",
      "E:222",
      "E:223",
      "E:224",
      "E:225",
      "E:226",
      "E:227",
      "E:228",
      "E:229",
      "E:23",
      "E:230",
      "E:231",
      "E:232",
      "E:233",
      "E:234",
      "E:235",
      "E:236",
      "E:237",
      "E:238",
      "E:239",
      "E:24",
      "E:240",
      "E:241",
      "E:242",
      "E:243",
      "E:244",
      "E:245",
      "E:246",
      "E:247",
      "E:248",
      "E:249",
      "E:25",
      "E:250",
      "E:251",
      "E:252",
      "E:253",
      "E:254",
      "E:255",
      "E:256",
      "E:257",
      "E:258",
      "E:259",
      "E:26",
      "E:260",
      "E:261",
      "E:262",
      "E:263",
      "E:264",
      "E:265",
      "E:266",
      "E:267",
      "E:268",
      "E:269",
      "E:27",
      "E:270",
      "E:271",
      "E:272",
      "E:273",
      "E:274",
      "E:275",
      "E:28",
      "E:29",
      "E:3",
      "E:30",
      "E:31",
      "E:32",
      "E:33",
      "E:34",
      "E:35",
      "E:36",
      "E:37",
      "E:38",
      "E:39",
      "E:4",
      "E:40",
      "E:41",
      "E:42",
      "E:43",
      "E:44",
      "E:45",
      "E:46",
      "E:47",
      "E:48",
      "E:49",
      "E:5",
      "E:50",
      "E:51",
      "E:52",
      "E:53",
      "E:54",
      "E:55",
      "E:57",
      "E:58",
      "E:59",
      "E:6",
      "E:60",
      "E:61",
      "E:62",
      "E:63",
      "E:64",
      "E:65",
      "E:66",
      "E:67",
      "E:68",
      "E:69",
      "E:7",
      "E:70",
      "E:71",
      "E:72",
      "E:73",
      "E:74",
      "E:75",
      "E:76",
      "E:77",
      "E:78",
      "E:79",
      "E:8",
      "E:80",
      "E:81",
      "E:82",
      "E:83",
      "E:84",
      "E:85",
      "E:86",
      "E:87",
      "E:88",
      "E:89",
      "E:9",
      "E:90",
      "E:91",
      "E:92",
      "E:93",
      "E:94",
      "E:95",
      "E:96",
      "E:97",
      "E:98",
      "E:99"
    ],
    "E:150": [
      "E:1",
      "E:10",
      "E:100",
      "E:101",
      "E:102",
      "E:103",
      "E:104",
      "E:105",
      "E:106",
      "E:107",
      "E:108",
      "E:109",
      "E:11",
      "E:110",
      "E:111",
      "E:112",
      "E:113",
      "E:114",
      "E:115",
      "E:116",
      "E:117",
      "E:118",
      "E:119",
      "E:12",
      "E:120",
      "E:121",
      "E:122",
      "E:123",
      "E:124",
      "E:125",
      "E:126",
      "E:127",
      "E:128",
      "E:129",
      "E:13",
      "E:130",
      "E:131",
      "E:132",
      "E:133",
      "E:134",
      "E:135",
      "E:136",
      "E:137",
      "E:138",
      "E:139",
      "E:14",
      "E:140",
      "E:141",
      "E:142",
      "E:143",
      "E:144",
      "E:145",
      "E:146",
      "E:147",
      "E:148",
      "E:149",
      "E:15",
      "E:151",
      "E:152",
      "E:153",
      "E:154",
      "E:155",
      "E:156",
      "E:157",
      "E:158",
      "E:159",
      "E:16",
      "E:160",
      "E:161",
      "E:162",
      "E:163",
      "E:164",
      "E:165",
      "E:166",
      "E:167",
      "E:168",
      "E:169",
      "E:17",
      "E:170",
      "E:171",
      "E:172",
      "E:173",
      "E:174",
      "E:175",
      "E:176",
      "E:177",
      "E:178",
      "E:179",
      "E:18",
      "E:180",
      "E:181",
      "E:182",
      "E:183",
      "E:184",
      "E:185",
      "E:186",
      "E:187",
      "E:188",
      "E:189",
      "E:19",
      "E:190",
      "E:191",
      "E:192",
      "E:193",
      "E:194",
      "E:195",
      "E:196",
      "E:197",
      "E:198",
      "E:199",
      "E:2",
      "E:20",
      "E:200",
      "E:201",
      "E:202",
      "E:203",
      "E:204",
      "E:205",
      "E:206",
      "E:207",
      "E:208",
      "E:209",
      "E:21",
      "E:210",
      "E:211",
      "E:212",
      "E:213",
      "E:214",
      "E:215",
      "E:216",
      "E:217",
      "E:218",
      "E:219",
      "E:22",
      "E:220",
      "E:221",
      "E:222",
      "E:223",
      "E:224",
      "E:225",
      "E:226",
      "E:227",
      "E:228",
      "E:229",
      "E:23",
      "E:230",
      "E:231",
      "E:232",
      "E:233",
      "E:234",
      "E:235",
      "E:236",
      "E:237",
      "E:238",
      "E:239",
      "E:24",
      "E:240",
      "E:241",
      "E:242",
      "E:243",
      "E:244",
      "E:245",
      "E:246",
      "E:247",
      "E:248",
      "E:249",
      "E:25",
      "E:250",
      "E:251",
      "E:252",
      "E:253",
      "E:254",
      "E:255",
      "E:256",
      "E:257",
      "E:258",
      "E:259",
      "E:26",
      "E:260",
      "E:261",
      "E:262",
      "E:263",
      "E:264",
      "E:265",
      "E:266",
      "E:267",
      "E:268",
      "E:269",
      "E:27",
      "E:270",
      "E:271",
      "E:272",
      "E:273",
      "E:274",
      "E:275",
      "E:28",
      "E:29",
      "E:3",
      "E:30",
      "E:31",
      "E:32",
      "E:33",
      "E:34",
      "E:35",
      "E:36",
      "E:37",
      "E:38",
      "E:39",
      "E:4",
      "E:40",
      "E:41",
      "E:42",
      "E:43",
      "E:44",
      "E:45",
      "E:46",
      "E:47",
      "E:48",
      "E:49",
      "E:5",
      "E:50",
      "E:51",
      "E:52",
      "E:53",
      "E:54",
      "E:55",
      "E:57",
      "E:58",
      "E:59",
      "E:6",
      "E:60",
      "E:61",
      "E:62",
      "E:63",
      "E:64",
      "E:65",
      "E:66",
      "E:67",
      "E:68",
      "E:69",
      "E:7",
      "E:70",
      "E:71",
      "E:72",
      "E:73",
      "E:74",
      "E:75",
      "E:76",
      "E:77",
      "E:78",
      "E:79",
      "E:8",
      "E:80",
      "E:81",
      "E:82",
      "E:83",
      "E:84",
      "E:85",
      "E:86",
      "E:87",
      "E:88",
      "E:89",
      "E:9",
      "E:90",
      "E:91",
      "E:92",
      "E:93",
      "E:94",
      "E:95",
      "E:96",
      "E:97",
      "E:98",
      "E:99"
    ],
    "E:151": [
      "E:1",
      "E:10",
      "E:100",
      "E:101",
      "E:102",
      "E:103",
      "E:104",
      "E:105",
      "E:106",
      "E:107",
      "E:108",
      "E:109",
      "E:11",
      "E:110",
      "E:111",
      "E:112",
      "E:113",
      "E:114",
      "E:115",
      "E:116",
      "E:117",
      "E:118",
      "E:119",
      "E:12",
      "E:120",
      "E:121",
      "E:122",
      "E:123",
      "E:124",
      "E:125",
      "E:126",
      "E:127",
      "E:128",
      "E:129",
      "E:13",
      "E:130",
      "E:131",
      "E:132",
      "E:133",
      "E:134",
      "E:135",
      "E:136",
      "E:137",
      "E:138",
      "E:139",
      "E:14",
      "E:140",
      "E:141",
      "E:142",
      "E:143",
      "E:144",
      "E:145",
      "E:146",
      "E:147",
      "E:148",
      "E:149",
      "E:15",
      "E:150",
      "E:152",
      "E:153",
      "E:154",
      "E:155",
      "E:156",
      "E:157",
      "E:158",
      "E:159",
      "E:16",
      "E:160",
      "E:161",
      "E:162",
      "E:163",
      "E:164",
      "E:165",
      "E:166",
      "E:167",
      "E:168",
      "E:169",
      "E:17",
      "E:170",
      "E:171",
      "E:172",
      "E:173",
      "E:174",
      "E:175",
      "E:176",
      "E:177",
      "E:178",
      "E:179",
      "E:18",
      "E:180",
      "E:181",
      "E:182",
      "E:183",
      "E:184",
      "E:185",
      "E:186",
      "E:187",
      "E:188",
      "E:189",
      "E:19",
      "E:190",
      "E:191",
      "E:192",
      "E:193",
      "E:194",
      "E:195",
      "E:196",
      "E:197",
      "E:198",
      "E:199",
      "E:2",
      "E:20",
      "E:200",
      "E:201",
      "E:202",
      "E:203",
      "E:204",
      "E:205",
      "E:206",
      "E:207",
      "E:208",
      "E:209",
      "E:21",
      "E:210",
      "E:211",
      "E:212",
      "E:213",
      "E:214",
      "E:215",
      "E:216",
      "E:217",
      "E:218",
      "E:219",
      "E:22",
      "E:220",
      "E:221",
      "E:222",
      "E:223",
      "E:224",
      "E:225",
      "E:226",
      "E:227",
      "E:228",
      "E:229",
      "E:23",
      "E:230",
      "E:231",
      "E:232",
      "E:233",
      "E:234",
      "E:235",
      "E:236",
      "E:237",
      "E:238",
      "E:239",
      "E:24",
      "E:240",
      "E:241",
      "E:242",
      "E:243",
      "E:244",
      "E:245",
      "E:246",
      "E:247",
      "E:248",
      "E:249",
      "E:25",
      "E:250",
      "E:251",
      "E:252",
      "E:253",
      "E:254",
      "E:255",
      "E:256",
      "E:257",
      "E:258",
      "E:259",
      "E:26",
      "E:260",
      "E:261",
      "E:262",
      "E:263",
      "E:264",
      "E:265",
      "E:266",
      "E:267",
      "E:268",
      "E:269",
      "E:27",
      "E:270",
      "E:271",
      "E:272",
      "E:273",
      "E:274",
      "E:275",
      "E:28",
      "E:29",
      "E:3",
      "E:30",
      "E:31",
      "E:32",
      "E:33",
      "E:34",
      "E:35",
      "E:36",
      "E:37",
      "E:38",
      "E:39",
      "E:4",
      "E:40",
      "E:41",
      "E:42",
      "E:43",
      "E:44",
      "E:45",
      "E:46",
      "E:47",
      "E:48",
      "E:49",
      "E:5",
      "E:50",
      "E:51",
      "E:52",
      "E:53",
      "E:54",
      "E:55",
      "E:57",
      "E:58",
      "E:59",
      "E:6",
      "E:60",
      "E:61",
      "E:62",
      "E:63",
      "E:64",
      "E:65",
      "E:66",
      "E:67",
      "E:68",
      "E:69",
      "E:7",
      "E:70",
      "E:71",
      "E:72",
      "E:73",
      "E:74",
      "E:75",
      "E:76",
      "E:77",
      "E:78",
      "E:79",
      "E:8",
      "E:80",
      "E:81",
      "E:82",
      "E:83",
      "E:84",
      "E:85",
      "E:86",
      "E:87",
      "E:88",
      "E:89",
      "E:9",
      "E:90",
      "E:91",
      "E:92",
      "E:93",
      "E:94",
      "E:95",
      "E:96",
      "E:97",
      "E:98",
      "E:99"
    ],
    "E:152": [
      "E:1",
      "E:10",
      "E:100",
      "E:101",
      "E:102",
      "E:103",
      "E:104",
      "E:105",
      "E:106",
      "E:107",
      "E:108",
      "E:109",
      "E:11",
      "E:110",
      "E:111",
      "E:112",
      "E:113",
      "E:114",
      "E:115",
      "E:116",
      "E:117",
      "E:118",
      "E:119",
      "E:12",
      "E:120",
      "E:121",
      "E:122",
      "E:123",
      "E:124",
      "E:125",
      "E:126",
      "E:127",
      "E:128",
      "E:129",
      "E:13",
      "E:130",
      "E:131",
      "E:132",
      "E:133",
      "E:134",
      "E:135",
      "E:136",
      "E:137",
      "E:138",
      "E:139",
      "E:14",
      "E:140",
      "E:141",
      "E:142",
      "E:143",
      "E:144",
      "E:145",
      "E:146",
      "E:147",
      "E:148",
      "E:149",
      "E:15",
      "E:150",
      "E:151",
      "E:153",
      "E:154",
      "E:155",
      "E:156",
      "E:157",
      "E:158",
      "E:159",
      "E:16",
      "E:160",
      "E:161",
      "E:162",
      "E:163",
      "E:164",
      "E:165",
      "E:166",
      "E:167",
      "E:168",
      "E:169",
      "E:17",
      "E:170",
      "E:171",
      "E:172",
      "E:173",
      "E:174",
      "E:175",
      "E:176",
      "E:177",
      "E:178",
      "E:179",
      "E:18",
      "E:180",
      "E:181",
      "E:182",
      "E:183",
      "E:184",
      "E:185",
      "E:186",
      "E:187",
      "E:188",
      "E:189",
      "E:19",
      "E:190",
      "E:191",
      "E:192",
      "E:193",
      "E:194",
      "E:195",
      "E:196",
      "E:197",
      "E:198",
      "E:199",
      "E:2",
      "E:20",
      "E:200",
      "E:201",
      "E:202",
      "E:203",
      "E:204",
      "E:205",
      "E:206",
      "E:207",
      "E:208",
      "E:209",
      "E:21",
      "E:210",
      "E:211",
      "E:212",
      "E:213",
      "E:214",
      "E:215",
      "E:216",
      "E:217",
      "E:218",
      "E:219",
      "E:22",
      "E:220",
      "E:221",
      "E:222",
      "E:223",
      "E:224",
      "E:225",
      "E:226",
      "E:227",
      "E:228",
      "E:229",
      "E:23",
      "E:230",
      "E:231",
      "E:232",
      "E:233",
      "E:234",
      "E:235",
      "E:236",
      "E:237",
      "E:238",
      "E:239",
      "E:24",
      "E:240",
      "E:241",
      "E:242",
      "E:243",
      "E:244",
      "E:245",
      "E:246",
      "E:247",
      "E:248",
      "E:249",
      "E:25",
      "E:250",
      "E:251",
      "E:252",
      "E:253",
      "E:254",
      "E:255",
      "E:256",
      "E:257",
      "E:258",
      "E:259",
      "E:26",
      "E:260",
      "E:261",
      "E:262",
      "E:263",
      "E:264",
      "E:265",
      "E:266",
      "E:267",
      "E:268",
      "E:269",
      "E:27",
      "E:270",
      "E:271",
      "E:272",
      "E:273",
      "E:274",
      "E:275",
      "E:28",
      "E:29",
      "E:3",
      "E:30",
      "E:31",
      "E:32",
      "E:33",
      "E:34",
      "E:35",
      "E:36",
      "E:37",
      "E:38",
      "E:39",
      "E:4",
      "E:40",
      "E:41",
      "E:42",
      "E:43",
      "E:44",
      "E:45",
      "E:46",
      "E:47",
      "E:48",
      "E:49",
      "E:5",
      "E:50",
      "E:51",
      "E:52",
      "E:53",
      "E:54",
      "E:55",
      "E:57",
      "E:58",
      "E:59",
      "E:6",
      "E:60",
      "E:61",
      "E:62",
      "E:63",
      "E:64",
      "E:65",
      "E:66",
      "E:67",
      "E:68",
      "E:69",
      "E:7",
      "E:70",
      "E:71",
      "E:72",
      "E:73",
      "E:74",
      "E:75",
      "E:76",
      "E:77",
      "E:78",
      "E:79",
      "E:8",
      "E:80",
      "E:81",
      "E:82",
      "E:83",
      "E:84",
      "E:85",
      "E:86",
      "E:87",
      "E:88",
      "E:89",
      "E:9",
      "E:90",
      "E:91",
      "E:92",
      "E:93",
      "E:94",
      "E:95",
      "E:96",
      "E:97",
      "E:98",
      "E:99"
    ],
    "E:153": [
      "E:1",
      "E:10",
      "E:100",
      "E:101",
      "E:102",
      "E:103",
      "E:104",
      "E:105",
      "E:106",
      "E:107",
      "E:108",
      "E:109",
      "E:11",
      "E:110",
      "E:111",
      "E:112",
      "E:113",
      "E:114",
      "E:115",
      "E:116",
      "E:117",
      "E:118",
      "E:119",
      "E:12",
      "E:120",
      "E:121",
      "E:122",
      "E:123",
      "E:124",
      "E:125",
      "E:126",
      "E:127",
      "E:128",
      "E:129",
      "E:13",
      "E:130",
      "E:131",
      "E:132",
      "E:133",
      "E:134",
      "E:135",
      "E:136",
      "E:137",
      "E:138",
      "E:139",
      "E:14",
      "E:140",
      "E:141",
      "E:142",
      "E:143",
      "E:144",
      "E:145",
      "E:146",
      "E:147",
      "E:148",
      "E:149",
      "E:15",
      "E:150",
      "E:151",
      "E:152",
      "E:154",
      "E:155",
      "E:156",
      "E:157",
      "E:158",
      "E:159",
      "E:16",
      "E:160",
      "E:161",
      "E:162",
      "E:163",
      "E:164",
      "E:165",
      "E:166",
      "E:167",
      "E:168",
      "E:169",
      "E:17",
      "E:170",
      "E:171",
      "E:172",
      "E:173",
      "E:174",
      "E:175",
      "E:176",
      "E:177",
      "E:178",
      "E:179",
      "E:18",
      "E:180",
      "E:181",
      "E:182",
      "E:183",
      "E:184",
      "E:185",
      "E:186",
      "E:187",
      "E:188",
      "E:189",
      "E:19",
      "E:190",
      "E:191",
      "E:192",
      "E:193",
      "E:194",
      "E:195",
      "E:196",
      "E:197",
      "E:198",
      "E:199",
      "E:2",
      "E:20",
      "E:200",
      "E:201",
      "E:202",
      "E:203",
      "E:204",
      "E:205",
      "E:206",
      "E:207",
      "E:208",
      "E:209",
      "E:21",
      "E:210",
      "E:211",
      "E:212",
      "E:213",
      "E:214",
      "E:215",
      "E:216",
      "E:217",
      "E:218",
      "E:219",
      "E:22",
      "E:220",
      "E:221",
      "E:222",
      "E:223",
      "E:224",
      "E:225",
      "E:226",
      "E:227",
      "E:228",
      "E:229",
      "E:23",
      "E:230",
      "E:231",
      "E:232",
      "E:233",
      "E:234",
      "E:235",
      "E:236",
      "E:237",
      "E:238",
      "E:239",
      "E:24",
      "E:240",
      "E:241",
      "E:242",
      "E:243",
      "E:244",
      "E:245",
      "E:246",
      "E:247",
      "E:248",
      "E:249",
      "E:25",
      "E:250",
      "E:251",
      "E:252",
      "E:253",
      "E:254",
      "E:255",
      "E:256",
      "E:257",
      "E:258",
      "E:259",
      "E:26",
      "E:260",
      "E:261",
      "E:262",
      "E:263",
      "E:264",
      "E:265",
      "E:266",
      "E:267",
      "E:268",
      "E:269",
      "E:27",
      "E:270",
      "E:271",
      "E:272",
      "E:273",
      "E:274",
      "E:275",
      "E:28",
      "E:29",
      "E:3",
      "E:30",
      "E:31",
      "E:32",
      "E:33",
      "E:34",
      "E:35",
      "E:36",
      "E:37",
      "E:38",
      "E:39",
      "E:4",
      "E:40",
      "E:41",
      "E:42",
      "E:43",
      "E:44",
      "E:45",
      "E:46",
      "E:47",
      "E:48",
      "E:49",
      "E:5",
      "E:50",
      "E:51",
      "E:52",
      "E:53",
      "E:54",
      "E:55",
      "E:57",
      "E:58",
      "E:59",
      "E:6",
      "E:60",
      "E:61",
      "E:62",
      "E:63",
      "E:64",
      "E:65",
      "E:66",
      "E:67",
      "E:68",
      "E:69",
      "E:7",
      "E:70",
      "E:71",
      "E:72",
      "E:73",
      "E:74",
      "E:75",
      "E:76",
      "E:77",
      "E:78",
      "E:79",
      "E:8",
      "E:80",
      "E:81",
      "E:82",
      "E:83",
      "E:84",
      "E:85",
      "E:86",
      "E:87",
      "E:88",
      "E:89",
      "E:9",
      "E:90",
      "E:91",
      "E:92",
      "E:93",
      "E:94",
      "E:95",
      "E:96",
      "E:97",
      "E:98",
      "E:99"
    ],
    "E:154": [
      "E:1",
      "E:10",
      "E:100",
      "E:101",
      "E:102",
      "E:103",
      "E:104",
      "E:105",
      "E:106",
      "E:107",
      "E:108",
      "E:109",
      "E:11",
      "E:110",
      "E:111",
      "E:112",
      "E:113",
      "E:114",
      "E:115",
      "E:116",
      "E:117",
      "E:118",
      "E:119",
      "E:12",
      "E:120",
      "E:121",
      "E:122",
      "E:123",
      "E:124",
      "E:125",
      "E:126",
      "E:127",
      "E:128",
      "E:129",
      "E:13",
      "E:130",
      "E:131",
      "E:132",
      "E:133",
      "E:134",
      "E:135",
      "E:136",
      "E:137",
      "E:138",
      "E:139",
      "E:14",
      "E:140",
      "E:141",
      "E:142",
      "E:143",
      "E:144",
      "E:145",
      "E:146",
      "E:147",
      "E:148",
      "E:149",
      "E:15",
      "E:150",
      "E:151",
      "E:152",
      "E:153",
      "E:155",
      "E:156",
      "E:157",
      "E:158",
      "E:159",
      "E:16",
      "E:160",
      "E:161",
      "E:162",
      "E:163",
      "E:164",
      "E:165",
      "E:166",
      "E:167",
      "E:168",
      "E:169",
      "E:17",
      "E:170",
      "E:171",
      "E:172",
      "E:173",
      "E:174",
      "E:175",
      "E:176",
      "E:177",
      "E:178",
      "E:179",
      "E:18",
      "E:180",
      "E:181",
      "E:182",
      "E:183",
      "E:184",
      "E:185",
      "E:186",
      "E:187",
      "E:188",
      "E:189",
      "E:19",
      "E:190",
      "E:191",
      "E:192",
      "E:193",
      "E:194",
      "E:195",
      "E:196",
      "E:197",
      "E:198",
      "E:199",
      "E:2",
      "E:20",
      "E:200",
      "E:201",
      "E:202",
      "E:203",
      "E:204",
      "E:205",
      "E:206",
      "E:207",
      "E:208",
      "E:209",
      "E:21",
      "E:210",
      "E:211",
      "E:212",
      "E:213",
      "E:214",
      "E:215",
      "E:216",
      "E:217",
      "E:218",
      "E:219",
      "E:22",
      "E:220",
      "E:221",
      "E:222",
      "E:223",
      "E:224",
      "E:225",
      "E:226",
      "E:227",
      "E:228",
      "E:229",
      "E:23",
      "E:230",
      "E:231",
      "E:232",
      "E:233",
      "E:234",
      "E:235",
      "E:236",
      "E:237",
      "E:238",
      "E:239",
      "E:24",
      "E:240",
      "E:241",
      "E:242",
      "E:243",
      "E:244",
      "E:245",
      "E:246",
      "E:247",
      "E:248",
      "E:249",
      "E:25",
      "E:250",
      "E:251",
      "E:252",
      "E:253",
      "E:254",
      "E:255",
      "E:256",
      "E:257",
      "E:258",
      "E:259",
      "E:26",
      "E:260",
      "E:261",
      "E:262",
      "E:263",
      "E:264",
      "E:265",
      "E:266",
      "E:267",
      "E:268",
      "E:269",
      "E:27",
      "E:270",
      "E:271",
      "E:272",
      "E:273",
      "E:274",
      "E:275",
      "E:28",
      "E:29",
      "E:3",
      "E:30",
      "E:31",
      "E:32",
      "E:33",
      "E:34",
      "E:35",
      "E:36",
      "E:37",
      "E:38",
      "E:39",
      "E:4",
      "E:40",
      "E:41",
      "E:42",
      "E:43",
      "E:44",
      "E:45",
      "E:46",
      "E:47",
      "E:48",
      "E:49",
      "E:5",
      "E:50",
      "E:51",
      "E:52",
      "E:53",
      "E:54",
      "E:55",
      "E:57",
      "E:58",
      "E:59",
      "E:6",
      "E:60",
      "E:61",
      "E:62",
      "E:63",
      "E:64",
      "E:65",
      "E:66",
      "E:67",
      "E:68",
      "E:69",
      "E:7",
      "E:70",
      "E:71",
      "E:72",
      "E:73",
      "E:74",
      "E:75",
      "E:76",
      "E:77",
      "E:78",
      "E:79",
      "E:8",
      "E:80",
      "E:81",
      "E:82",
      "E:83",
      "E:84",
      "E:85",
      "E:86",
      "E:87",
      "E:88",
      "E:89",
      "E:9",
      "E:90",
      "E:91",
      "E:92",
      "E:93",
      "E:94",
      "E:95",
      "E:96",
      "E:97",
      "E:98",
      "E:99"
    ],
    "E:155": [
      "E:1",
      "E:10",
      "E:100",
      "E:101",
      "E:102",
      "E:103",
      "E:104",
      "E:105",
      "E:106",
      "E:107",
      "E:108",
      "E:109",
      "E:11",
      "E:110",
      "E:111",
      "E:112",
      "E:113",
      "E:114",
      "E:115",
      "E:116",
      "E:117",
      "E:118",
      "E:119",
      "E:12",
      "E:120",
      "E:121",
      "E:122",
      "E:123",
      "E:124",
      "E:125",
      "E:126",
      "E:127",
      "E:128",
      "E:129",
      "E:13",
      "E:130",
      "E:131",
      "E:132",
      "E:133",
      "E:134",
      "E:135",
      "E:136",
      "E:137",
      "E:138",
      "E:139",
      "E:14",
      "E:140",
      "E:141",
      "E:142",
      "E:143",
      "E:144",
      "E:145",
      "E:146",
      "E:147",
      "E:148",
      "E:149",
      "E:15",
      "E:150",
      "E:151",
      "E:152",
      "E:153",
      "E:154",
      "E:156",
      "E:157",
      "E:158",
      "E:159",
      "E:16",
      "E:160",
      "E:161",
      "E:162",
      "E:163",
      "E:164",
      "E:165",
      "E:166",
      "E:167",
      "E:168",
      "E:169",
      "E:17",
      "E:170",
      "E:171",
      "E:172",
      "E:173",
      "E:174",
      "E:175",
      "E:176",
      "E:177",
      "E:178",
      "E:179",
      "E:18",
      "E:180",
      "E:181",
      "E:182",
      "E:183",
      "E:184",
      "E:185",
      "E:186",
      "E:187",
      "E:188",
      "E:189",
      "E:19",
      "E:190",
      "E:191",
      "E:192",
      "E:193",
      "E:194",
      "E:195",
      "E:196",
      "E:197",
      "E:198",
      "E:199",
      "E:2",
      "E:20",
      "E:200",
      "E:201",
      "E:202",
      "E:203",
      "E:204",
      "E:205",
      "E:206",
      "E:207",
      "E:208",
      "E:209",
      "E:21",
      "E:210",
      "E:211",
      "E:212",
      "E:213",
      "E:214",
      "E:215",
      "E:216",
      "E:217",
      "E:218",
      "E:219",
      "E:22",
      "E:220",
      "E:221",
      "E:222",
      "E:223",
      "E:224",
      "E:225",
      "E:226",
      "E:227",
      "E:228",
      "E:229",
      "E:23",
      "E:230",
      "E:231",
      "E:232",
      "E:233",
      "E:234",
      "E:235",
      "E:236",
      "E:237",
      "E:238",
      "E:239",
      "E:24",
      "E:240",
      "E:241",
      "E:242",
      "E:243",
      "E:244",
      "E:245",
      "E:246",
      "E:247",
      "E:248",
      "E:249",
      "E:25",
      "E:250",
      "E:251",
      "E:252",
      "E:253",
      "E:254",
      "E:255",
      "E:256",
      "E:257",
      "E:258",
      "E:259",
      "E:26",
      "E:260",
      "E:261",
      "E:262",
      "E:263",
      "E:264",
      "E:265",
      "E:266",
      "E:267",
      "E:268",
      "E:269",
      "E:27",
      "E:270",
      "E:271",
      "E:272",
      "E:273",
      "E:274",
      "E:275",
      "E:28",
      "E:29",
      "E:3",
      "E:30",
      "E:31",
      "E:32",
      "E:33",
      "E:34",
      "E:35",
      "E:36",
      "E:37",
      "E:38",
      "E:39",
      "E:4",
      "E:40",
      "E:41",
      "E:42",
      "E:43",
      "E:44",
      "E:45",
      "E:46",
      "E:47",
      "E:48",
      "E:49",
      "E:5",
      "E:50",
      "E:51",
      "E:52",
      "E:53",
      "E:54",
      "E:55",
      "E:57",
      "E:58",
      "E:59",
      "E:6",
      "E:60",
      "E:61",
      "E:62",
      "E:63",
      "E:64",
      "E:65",
      "E:66",
      "E:67",
      "E:68",
      "E:69",
      "E:7",
      "E:70",
      "E:71",
      "E:72",
      "E:73",
      "E:74",
      "E:75",
      "E:76",
      "E:77",
      "E:78",
      "E:79",
      "E:8",
      "E:80",
      "E:81",
      "E:82",
      "E:83",
      "E:84",
      "E:85",
      "E:86",
      "E:87",
      "E:88",
      "E:89",
      "E:9",
      "E:90",
      "E:91",
      "E:92",
      "E:93",
      "E:94",
      "E:95",
      "E:96",
      "E:97",
      "E:98",
      "E:99"
    ],
    "E:156": [
      "E:1",
      "E:10",
      "E:100",
      "E:101",
      "E:102",
      "E:103",
      "E:104",
      "E:105",
      "E:106",
      "E:107",
      "E:108",
      "E:109",
      "E:11",
      "E:110",
      "E:111",
      "E:112",
      "E:113",
      "E:114",
      "E:115",
      "E:116",
      "E:117",
      "E:118",
      "E:119",
      "E:12",
      "E:120",
      "E:121",
      "E:122",
      "E:123",
      "E:124",
      "E:125",
      "E:126",
      "E:127",
      "E:128",
      "E:129",
      "E:13",
      "E:130",
      "E:131",
      "E:132",
      "E:133",
      "E:134",
      "E:135",
      "E:136",
      "E:137",
      "E:138",
      "E:139",
      "E:14",
      "E:140",
      "E:141",
      "E:142",
      "E:143",
      "E:144",
      "E:145",
      "E:146",
      "E:147",
      "E:148",
      "E:149",
      "E:15",
      "E:150",
      "E:151",
      "E:152",
      "E:153",
      "E:154",
      "E:155",
      "E:157",
      "E:158",
      "E:159",
      "E:16",
      "E:160",
      "E:161",
      "E:162",
      "E:163",
      "E:164",
      "E:165",
      "E:166",
      "E:167",
      "E:168",
      "E:169",
      "E:17",
      "E:170",
      "E:171",
      "E:172",
      "E:173",
      "E:174",
      "E:175",
      "E:176",
      "E:177",
      "E:178",
      "E:179",
      "E:18",
      "E:180",
      "E:181",
      "E:182",
      "E:183",
      "E:184",
      "E:185",
      "E:186",
      "E:187",
      "E:188",
      "E:189",
      "E:19",
      "E:190",
      "E:191",
      "E:192",
      "E:193",
      "E:194",
      "E:195",
      "E:196",
      "E:197",
      "E:198",
      "E:199",
      "E:2",
      "E:20",
      "E:200",
      "E:201",
      "E:202",
      "E:203",
      "E:204",
      "E:205",
      "E:206",
      "E:207",
      "E:208",
      "E:209",
      "E:21",
      "E:210",
      "E:211",
      "E:212",
      "E:213",
      "E:214",
      "E:215",
      "E:216",
      "E:217",
      "E:218",
      "E:219",
      "E:22",
      "E:220",
      "E:221",
      "E:222",
      "E:223",
      "E:224",
      "E:225",
      "E:226",
      "E:227",
      "E:228",
      "E:229",
      "E:23",
      "E:230",
      "E:231",
      "E:232",
      "E:233",
      "E:234",
      "E:235",
      "E:236",
      "E:237",
      "E:238",
      "E:239",
      "E:24",
      "E:240",
      "E:241",
      "E:242",
      "E:243",
      "E:244",
      "E:245",
      "E:246",
      "E:247",
      "E:248",
      "E:249",
      "E:25",
      "E:250",
      "E:251",
      "E:252",
      "E:253",
      "E:254",
      "E:255",
      "E:256",
      "E:257",
      "E:258",
      "E:259",
      "E:26",
      "E:260",
      "E:261",
      "E:262",
      "E:263",
      "E:264",
      "E:265",
      "E:266",
      "E:267",
      "E:268",
      "E:269",
      "E:27",
      "E:270",
      "E:271",
      "E:272",
      "E:273",
      "E:274",
      "E:275",
      "E:28",
      "E:29",
      "E:3",
      "E:30",
      "E:31",
      "E:32",
      "E:33",
      "E:34",
      "E:35",
      "E:36",
      "E:37",
      "E:38",
      "E:39",
      "E:4",
      "E:40",
      "E:41",
      "E:42",
      "E:43",
      "E:44",
      "E:45",
      "E:46",
      "E:47",
      "E:48",
      "E:49",
      "E:5",
      "E:50",
      "E:51",
      "E:52",
      "E:53",
      "E:54",
      "E:55",
      "E:57",
      "E:58",
      "E:59",
      "E:6",
      "E:60",
      "E:61",
      "E:62",
      "E:63",
      "E:64",
      "E:65",
      "E:66",
      "E:67",
      "E:68",
      "E:69",
      "E:7",
      "E:70",
      "E:71",
      "E:72",
      "E:73",
      "E:74",
      "E:75",
      "E:76",
      "E:77",
      "E:78",
      "E:79",
      "E:8",
      "E:80",
      "E:81",
      "E:82",
      "E:83",
      "E:84",
      "E:85",
      "E:86",
      "E:87",
      "E:88",
      "E:89",
      "E:9",
      "E:90",
      "E:91",
      "E:92",
      "E:93",
      "E:94",
      "E:95",
      "E:96",
      "E:97",
      "E:98",
      "E:99"
    ],
    "E:157": [
      "E:1",
      "E:10",
      "E:100",
      "E:101",
      "E:102",
      "E:103",
      "E:104",
      "E:105",
      "E:106",
      "E:107",
      "E:108",
      "E:109",
      "E:11",
      "E:110",
      "E:111",
      "E:112",
      "E:113",
      "E:114",
      "E:115",
      "E:116",
      "E:117",
      "E:118",
      "E:119",
      "E:12",
      "E:120",
      "E:121",
      "E:122",
      "E:123",
      "E:124",
      "E:125",
      "E:126",
      "E:127",
      "E:128",
      "E:129",
      "E:13",
      "E:130",
      "E:131",
      "E:132",
      "E:133",
      "E:134",
      "E:135",
      "E:136",
      "E:137",
      "E:138",
      "E:139",
      "E:14",
      "E:140",
      "E:141",
      "E:142",
      "E:143",
      "E:144",
      "E:145",
      "E:146",
      "E:147",
      "E:148",
      "E:149",
      "E:15",
      "E:150",
      "E:151",
      "E:152",
      "E:153",
      "E:154",
      "E:155",
      "E:156",
      "E:158",
      "E:159",
      "E:16",
      "E:160",
      "E:161",
      "E:162",
      "E:163",
      "E:164",
      "E:165",
      "E:166",
      "E:167",
      "E:168",
      "E:169",
      "E:17",
      "E:170",
      "E:171",
      "E:172",
      "E:173",
      "E:174",
      "E:175",
      "E:176",
      "E:177",
      "E:178",
      "E:179",
      "E:18",
      "E:180",
      "E:181",
      "E:182",
      "E:183",
      "E:184",
      "E:185",
      "E:186",
      "E:187",
      "E:188",
      "E:189",
      "E:19",
      "E:190",
      "E:191",
      "E:192",
      "E:193",
      "E:194",
      "E:195",
      "E:196",
      "E:197",
      "E:198",
      "E:199",
      "E:2",
      "E:20",
      "E:200",
      "E:201",
      "E:202",
      "E:203",
      "E:204",
      "E:205",
      "E:206",
      "E:207",
      "E:208",
      "E:209",
      "E:21",
      "E:210",
      "E:211",
      "E:212",
      "E:213",
      "E:214",
      "E:215",
      "E:216",
      "E:217",
      "E:218",
      "E:219",
      "E:22",
      "E:220",
      "E:221",
      "E:222",
      "E:223",
      "E:224",
      "E:225",
      "E:226",
      "E:227",
      "E:228",
      "E:229",
      "E:23",
      "E:230",
      "E:231",
      "E:232",
      "E:233",
      "E:234",
      "E:235",
      "E:236",
      "E:237",
      "E:238",
      "E:239",
      "E:24",
      "E:240",
      "E:241",
      "E:242",
      "E:243",
      "E:244",
      "E:245",
      "E:246",
      "E:247",
      "E:248",
      "E:249",
      "E:25",
      "E:250",
      "E:251",
      "E:252",
      "E:253",
      "E:254",
      "E:255",
      "E:256",
      "E:257",
      "E:258",
      "E:259",
      "E:26",
      "E:260",
      "E:261",
      "E:262",
      "E:263",
      "E:264",
      "E:265",
      "E:266",
      "E:267",
      "E:268",
      "E:269",
      "E:27",
      "E:270",
      "E:271",
      "E:272",
      "E:273",
      "E:274",
      "E:275",
      "E:28",
      "E:29",
      "E:3",
      "E:30",
      "E:31",
      "E:32",
      "E:33",
      "E:34",
      "E:35",
      "E:36",
      "E:37",
      "E:38",
      "E:39",
      "E:4",
      "E:40",
      "E:41",
      "E:42",
      "E:43",
      "E:44",
      "E:45",
      "E:46",
      "E:47",
      "E:48",
      "E:49",
      "E:5",
      "E:50",
      "E:51",
      "E:52",
      "E:53",
      "E:54",
      "E:55",
      "E:57",
      "E:58",
      "E:59",
      "E:6",
      "E:60",
      "E:61",
      "E:62",
      "E:63",
      "E:64",
      "E:65",
      "E:66",
      "E:67",
      "E:68",
      "E:69",
      "E:7",
      "E:70",
      "E:71",
      "E:72",
      "E:73",
      "E:74",
      "E:75",
      "E:76",
      "E:77",
      "E:78",
      "E:79",
      "E:8",
      "E:80",
      "E:81",
      "E:82",
      "E:83",
      "E:84",
      "E:85",
      "E:86",
      "E:87",
      "E:88",
      "E:89",
      "E:9",
      "E:90",
      "E:91",
      "E:92",
      "E:93",
      "E:94",
      "E:95",
      "E:96",
      "E:97",
      "E:98",
      "E:99"
    ],
    "E:158": [
      "E:1",
      "E:10",
      "E:100",
      "E:101",
      "E:102",
      "E:103",
      "E:104",
      "E:105",
      "E:106",
      "E:107",
      "E:108",
      "E:109",
      "E:11",
      "E:110",
      "E:111",
      "E:112",
      "E:113",
      "E:114",
      "E:115",
      "E:116",
      "E:117",
      "E:118",
      "E:119",
      "E:12",
      "E:120",
      "E:121",
      "E:122",
      "E:123",
      "E:124",
      "E:125",
      "E:126",
      "E:127",
      "E:128",
      "E:129",
      "E:13",
      "E:130",
      "E:131",
      "E:132",
      "E:133",
      "E:134",
      "E:135",
      "E:136",
      "E:137",
      "E:138",
      "E:139",
      "E:14",
      "E:140",
      "E:141",
      "E:142",
      "E:143",
      "E:144",
      "E:145",
      "E:146",
      "E:147",
      "E:148",
      "E:149",
      "E:15",
      "E:150",
      "E:151",
      "E:152",
      "E:153",
      "E:154",
      "E:155",
      "E:156",
      "E:157",
      "E:159",
      "E:16",
      "E:160",
      "E:161",
      "E:162",
      "E:163",
      "E:164",
      "E:165",
      "E:166",
      "E:167",
      "E:168",
      "E:169",
      "E:17",
      "E:170",
      "E:171",
      "E:172",
      "E:173",
      "E:174",
      "E:175",
      "E:176",
      "E:177",
      "E:178",
      "E:179",
      "E:18",
      "E:180",
      "E:181",
      "E:182",
      "E:183",
      "E:184",
      "E:185",
      "E:186",
      "E:187",
      "E:188",
      "E:189",
      "E:19",
      "E:190",
      "E:191",
      "E:192",
      "E:193",
      "E:194",
      "E:195",
      "E:196",
      "E:197",
      "E:198",
      "E:199",
      "E:2",
      "E:20",
      "E:200",
      "E:201",
      "E:202",
      "E:203",
      "E:204",
      "E:205",
      "E:206",
      "E:207",
      "E:208",
      "E:209",
      "E:21",
      "E:210",
      "E:211",
      "E:212",
      "E:213",
      "E:214",
      "E:215",
      "E:216",
      "E:217",
      "E:218",
      "E:219",
      "E:22",
      "E:220",
      "E:221",
      "E:222",
      "E:223",
      "E:224",
      "E:225",
      "E:226",
      "E:227",
      "E:228",
      "E:229",
      "E:23",
      "E:230",
      "E:231",
      "E:232",
      "E:233",
      "E:234",
      "E:235",
      "E:236",
      "E:237",
      "E:238",
      "E:239",
      "E:24",
      "E:240",
      "E:241",
      "E:242",
      "E:243",
      "E:244",
      "E:245",
      "E:246",
      "E:247",
      "E:248",
      "E:249",
      "E:25",
      "E:250",
      "E:251",
      "E:252",
      "E:253",
      "E:254",
      "E:255",
      "E:256",
      "E:257",
      "E:258",
      "E:259",
      "E:26",
      "E:260",
      "E:261",
      "E:262",
      "E:263",
      "E:264",
      "E:265",
      "E:266",
      "E:267",
      "E:268",
      "E:269",
      "E:27",
      "E:270",
      "E:271",
      "E:272",
      "E:273",
      "E:274",
      "E:275",
      "E:28",
      "E:29",
      "E:3",
      "E:30",
      "E:31",
      "E:32",
      "E:33",
      "E:34",
      "E:35",
      "E:36",
      "E:37",
      "E:38",
      "E:39",
      "E:4",
      "E:40",
      "E:41",
      "E:42",
      "E:43",
      "E:44",
      "E:45",
      "E:46",
      "E:47",
      "E:48",
      "E:49",
      "E:5",
      "E:50",
      "E:51",
      "E:52",
      "E:53",
      "E:54",
      "E:55",
      "E:57",
      "E:58",
      "E:59",
      "E:6",
      "E:60",
      "E:61",
      "E:62",
      "E:63",
      "E:64",
      "E:65",
      "E:66",
      "E:67",
      "E:68",
      "E:69",
      "E:7",
      "E:70",
      "E:71",
      "E:72",
      "E:73",
      "E:74",
      "E:75",
      "E:76",
      "E:77",
      "E:78",
      "E:79",
      "E:8",
      "E:80",
      "E:81",
      "E:82",
      "E:83",
      "E:84",
      "E:85",
      "E:86",
      "E:87",
      "E:88",
      "E:89",
      "E:9",
      "E:90",
      "E:91",
      "E:92",
      "E:93",
      "E:94",
      "E:95",
      "E:96",
      "E:97",
      "E:98",
      "E:99"
    ],
    "E:159": [
      "E:1",
      "E:10",
      "E:100",
      "E:101",
      "E:102",
      "E:103",
      "E:104",
      "E:105",
      "E:106",
      "E:107",
      "E:108",
      "E:109",
      "E:11",
      "E:110",
      "E:111",
      "E:112",
      "E:113",
      "E:114",
      "E:115",
      "E:116",
      "E:117",
      "E:118",
      "E:119",
      "E:12",
      "E:120",
      "E:121",
      "E:122",
      "E:123",
      "E:124",
      "E:125",
      "E:126",
      "E:127",
      "E:128",
      "E:129",
      "E:13",
      "E:130",
      "E:131",
      "E:132",
      "E:133",
      "E:134",
      "E:135",
      "E:136",
      "E:137",
      "E:138",
      "E:139",
      "E:14",
      "E:140",
      "E:141",
      "E:142",
      "E:143",
      "E:144",
      "E:145",
      "E:146",
      "E:147",
      "E:148",
      "E:149",
      "E:15",
      "E:150",
      "E:151",
      "E:152",
      "E:153",
      "E:154",
      "E:155",
      "E:156",
      "E:157",
      "E:158",
      "E:16",
      "E:160",
      "E:161",
      "E:162",
      "E:163",
      "E:164",
      "E:165",
      "E:166",
      "E:167",
      "E:168",
      "E:169",
      "E:17",
      "E:170",
      "E:171",
      "E:172",
      "E:173",
      "E:174",
      "E:175",
      "E:176",
      "E:177",
      "E:178",
      "E:179",
      "E:18",
      "E:180",
      "E:181",
      "E:182",
      "E:183",
      "E:184",
      "E:185",
      "E:186",
      "E:187",
      "E:188",
      "E:189",
      "E:19",
      "E:190",
      "E:191",
      "E:192",
      "E:193",
      "E:194",
      "E:195",
      "E:196",
      "E:197",
      "E:198",
      "E:199",
      "E:2",
      "E:20",
      "E:200",
      "E:201",
      "E:202",
      "E:203",
      "E:204",
      "E:205",
      "E:206",
      "E:207",
      "E:208",
      "E:209",
      "E:21",
      "E:210",
      "E:211",
      "E:212",
      "E:213",
      "E:214",
      "E:215",
      "E:216",
      "E:217",
      "E:218",
      "E:219",
      "E:22",
      "E:220",
      "E:221",
      "E:222",
      "E:223",
      "E:224",
      "E:225",
      "E:226",
      "E:227",
      "E:228",
      "E:229",
      "E:23",
      "E:230",
      "E:231",
      "E:232",
      "E:233",
      "E:234",
      "E:235",
      "E:236",
      "E:237",
      "E:238",
      "E:239",
      "E:24",
      "E:240",
      "E:241",
      "E:242",
      "E:243",
      "E:244",
      "E:245",
      "E:246",
      "E:247",
      "E:248",
      "E:249",
      "E:25",
      "E:250",
      "E:251",
      "E:252",
      "E:253",
      "E:254",
      "E:255",
      "E:256",
      "E:257",
      "E:258",
      "E:259",
      "E:26",
      "E:260",
      "E:261",
      "E:262",
      "E:263",
      "E:264",
      "E:265",
      "E:266",
      "E:267",
      "E:268",
      "E:269",
      "E:27",
      "E:270",
      "E:271",
      "E:272",
      "E:273",
      "E:274",
      "E:275",
      "E:28",
      "E:29",
      "E:3",
      "E:30",
      "E:31",
      "E:32",
      "E:33",
      "E:34",
      "E:35",
      "E:36",
      "E:37",
      "E:38",
      "E:39",
      "E:4",
      "E:40",
      "E:41",
      "E:42",
      "E:43",
      "E:44",
      "E:45",
      "E:46",
      "E:47",
      "E:48",
      "E:49",
      "E:5",
      "E:50",
      "E:51",
      "E:52",
      "E:53",
      "E:54",
      "E:55",
      "E:57",
      "E:58",
      "E:59",
      "E:6",
      "E:60",
      "E:61",
      "E:62",
      "E:63",
      "E:64",
      "E:65",
      "E:66",
      "E:67",
      "E:68",
      "E:69",
      "E:7",
      "E:70",
      "E:71",
      "E:72",
      "E:73",
      "E:74",
      "E:75",
      "E:76",
      "E:77",
      "E:78",
      "E:79",
      "E:8",
      "E:80",
      "E:81",
      "E:82",
      "E:83",
      "E:84",
      "E:85",
      "E:86",
      "E:87",
      "E:88",
      "E:89",
      "E:9",
      "E:90",
      "E:91",
      "E:92",
      "E:93",
      "E:94",
      "E:95",
      "E:96",
      "E:97",
      "E:98",
      "E:99"
    ],
    "E:160": [
      "E:1",
      "E:10",
      "E:100",
      "E:101",
      "E:102",
      "E:103",
      "E:104",
      "E:105",
      "E:106",
      "E:107",
      "E:108",
      "E:109",
      "E:11",
      "E:110",
      "E:111",
      "E:112",
      "E:113",
      "E:114",
      "E:115",
      "E:116",
      "E:117",
      "E:118",
      "E:119",
      "E:12",
      "E:120",
      "E:121",
      "E:122",
      "E:123",
      "E:124",
      "E:125",
      "E:126",
      "E:127",
      "E:128",
      "E:129",
      "E:13",
      "E:130",
      "E:131",
      "E:132",
      "E:133",
      "E:134",
      "E:135",
      "E:136",
      "E:137",
      "E:138",
      "E:139",
      "E:14",
      "E:140",
      "E:141",
      "E:142",
      "E:143",
      "E:144",
      "E:145",
      "E:146",
      "E:147",
      "E:148",
      "E:149",
      "E:15",
      "E:150",
      "E:151",
      "E:152",
      "E:153",
      "E:154",
      "E:155",
      "E:156",
      "E:157",
      "E:158",
      "E:159",
      "E:16",
      "E:161",
      "E:162",
      "E:163",
      "E:164",
      "E:165",
      "E:166",
      "E:167",
      "E:168",
      "E:169",
      "E:17",
      "E:170",
      "E:171",
      "E:172",
      "E:173",
      "E:174",
      "E:175",
      "E:176",
      "E:177",
      "E:178",
      "E:179",
      "E:18",
      "E:180",
      "E:181",
      "E:182",
      "E:183",
      "E:184",
      "E:185",
      "E:186",
      "E:187",
      "E:188",
      "E:189",
      "E:19",
      "E:190",
      "E:191",
      "E:192",
      "E:193",
      "E:194",
      "E:195",
      "E:196",
      "E:197",
      "E:198",
      "E:199",
      "E:2",
      "E:20",
      "E:200",
      "E:201",
      "E:202",
      "E:203",
      "E:204",
      "E:205",
      "E:206",
      "E:207",
      "E:208",
      "E:209",
      "E:21",
      "E:210",
      "E:211",
      "E:212",
      "E:213",
      "E:214",
      "E:215",
      "E:216",
      "E:217",
      "E:218",
      "E:219",
      "E:22",
      "E:220",
      "E:221",
      "E:222",
      "E:223",
      "E:224",
      "E:225",
      "E:226",
      "E:227",
      "E:228",
      "E:229",
      "E:23",
      "E:230",
      "E:231",
      "E:232",
      "E:233",
      "E:234",
      "E:235",
      "E:236",
      "E:237",
      "E:238",
      "E:239",
      "E:24",
      "E:240",
      "E:241",
      "E:242",
      "E:243",
      "E:244",
      "E:245",
      "E:246",
      "E:247",
      "E:248",
      "E:249",
      "E:25",
      "E:250",
      "E:251",
      "E:252",
      "E:253",
      "E:254",
      "E:255",
      "E:256",
      "E:257",
      "E:258",
      "E:259",
      "E:26",
      "E:260",
      "E:261",
      "E:262",
      "E:263",
      "E:264",
      "E:265",
      "E:266",
      "E:267",
      "E:268",
      "E:269",
      "E:27",
      "E:270",
      "E:271",
      "E:272",
      "E:273",
      "E:274",
      "E:275",
      "E:28",
      "E:29",
      "E:3",
      "E:30",
      "E:31",
      "E:32",
      "E:33",
      "E:34",
      "E:35",
      "E:36",
      "E:37",
      "E:38",
      "E:39",
      "E:4",
      "E:40",
      "E:41",
      "E:42",
      "E:43",
      "E:44",
      "E:45",
      "E:46",
      "E:47",
      "E:48",
      "E:49",
      "E:5",
      "E:50",
      "E:51",
      "E:52",
      "E:53",
      "E:54",
      "E:55",
      "E:57",
      "E:58",
      "E:59",
      "E:6",
      "E:60",
      "E:61",
      "E:62",
      "E:63",
      "E:64",
      "E:65",
      "E:66",
      "E:67",
      "E:68",
      "E:69",
      "E:7",
      "E:70",
      "E:71",
      "E:72",
      "E:73",
      "E:74",
      "E:75",
      "E:76",
      "E:77",
      "E:78",
      "E:79",
      "E:8",
      "E:80",
      "E:81",
      "E:82",
      "E:83",
      "E:84",
      "E:85",
      "E:86",
      "E:87",
      "E:88",
      "E:89",
      "E:9",
      "E:90",
      "E:91",
      "E:92",
      "E:93",
      "E:94",
      "E:95",
      "E:96",
      "E:97",
      "E:98",
      "E:99"
    ],
    "E:161": [
      "E:1",
      "E:10",
      "E:100",
      "E:101",
      "E:102",
      "E:103",
      "E:104",
      "E:105",
      "E:106",
      "E:107",
      "E:108",
      "E:109",
      "E:11",
      "E:110",
      "E:111",
      "E:112",
      "E:113",
      "E:114",
      "E:115",
      "E:116",
      "E:117",
      "E:118",
      "E:119",
      "E:12",
      "E:120",
      "E:121",
      "E:122",
      "E:123",
      "E:124",
      "E:125",
      "E:126",
      "E:127",
      "E:128",
      "E:129",
      "E:13",
      "E:130",
      "E:131",
      "E:132",
      "E:133",
      "E:134",
      "E:135",
      "E:136",
      "E:137",
      "E:138",
      "E:139",
      "E:14",
      "E:140",
      "E:141",
      "E:142",
      "E:143",
      "E:144",
      "E:145",
      "E:146",
      "E:147",
      "E:148",
      "E:149",
      "E:15",
      "E:150",
      "E:151",
      "E:152",
      "E:153",
      "E:154",
      "E:155",
      "E:156",
      "E:157",
      "E:158",
      "E:159",
      "E:16",
      "E:160",
      "E:162",
      "E:163",
      "E:164",
      "E:165",
      "E:166",
      "E:167",
      "E:168",
      "E:169",
      "E:17",
      "E:170",
      "E:171",
      "E:172",
      "E:173",
      "E:174",
      "E:175",
      "E:176",
      "E:177",
      "E:178",
      "E:179",
      "E:18",
      "E:180",
      "E:181",
      "E:182",
      "E:183",
      "E:184",
      "E:185",
      "E:186",
      "E:187",
      "E:188",
      "E:189",
      "E:19",
      "E:190",
      "E:191",
      "E:192",
      "E:193",
      "E:194",
      "E:195",
      "E:196",
      "E:197",
      "E:198",
      "E:199",
      "E:2",
      "E:20",
      "E:200",
      "E:201",
      "E:202",
      "E:203",
      "E:204",
      "E:205",
      "E:206",
      "E:207",
      "E:208",
      "E:209",
      "E:21",
      "E:210",
      "E:211",
      "E:212",
      "E:213",
      "E:214",
      "E:215",
      "E:216",
      "E:217",
      "E:218",
      "E:219",
      "E:22",
      "E:220",
      "E:221",
      "E:222",
      "E:223",
      "E:224",
      "E:225",
      "E:226",
      "E:227",
      "E:228",
      "E:229",
      "E:23",
      "E:230",
      "E:231",
      "E:232",
      "E:233",
      "E:234",
      "E:235",
      "E:236",
      "E:237",
      "E:238",
      "E:239",
      "E:24",
      "E:240",
      "E:241",
      "E:242",
      "E:243",
      "E:244",
      "E:245",
      "E:246",
      "E:247",
      "E:248",
      "E:249",
      "E:25",
      "E:250",
      "E:251",
      "E:252",
      "E:253",
      "E:254",
      "E:255",
      "E:256",
      "E:257",
      "E:258",
      "E:259",
      "E:26",
      "E:260",
      "E:261",
      "E:262",
      "E:263",
      "E:264",
      "E:265",
      "E:266",
      "E:267",
      "E:268",
      "E:269",
      "E:27",
      "E:270",
      "E:271",
      "E:272",
      "E:273",
      "E:274",
      "E:275",
      "E:28",
      "E:29",
      "E:3",
      "E:30",
      "E:31",
      "E:32",
      "E:33",
      "E:34",
      "E:35",
      "E:36",
      "E:37",
      "E:38",
      "E:39",
      "E:4",
      "E:40",
      "E:41",
      "E:42",
      "E:43",
      "E:44",
      "E:45",
      "E:46",
      "E:47",
      "E:48",
      "E:49",
      "E:5",
      "E:50",
      "E:51",
      "E:52",
      "E:53",
      "E:54",
      "E:55",
      "E:57",
      "E:58",
      "E:59",
      "E:6",
      "E:60",
      "E:61",
      "E:62",
      "E:63",
      "E:64",
      "E:65",
      "E:66",
      "E:67",
      "E:68",
      "E:69",
      "E:7",
      "E:70",
      "E:71",
      "E:72",
      "E:73",
      "E:74",
      "E:75",
      "E:76",
      "E:77",
      "E:78",
      "E:79",
      "E:8",
      "E:80",
      "E:81",
      "E:82",
      "E:83",
      "E:84",
      "E:85",
      "E:86",
      "E:87",
      "E:88",
      "E:89",
      "E:9",
      "E:90",
      "E:91",
      "E:92",
      "E:93",
      "E:94",
      "E:95",
      "E:96",
      "E:97",
      "E:98",
      "E:99"
    ],
    "E:162": [
      "E:1",
      "E:10",
      "E:100",
      "E:101",
      "E:102",
      "E:103",
      "E:104",
      "E:105",
      "E:106",
      "E:107",
      "E:108",
      "E:109",
      "E:11",
      "E:110",
      "E:111",
      "E:112",
      "E:113",
      "E:114",
      "E:115",
      "E:116",
      "E:117",
      "E:118",
      "E:119",
      "E:12",
      "E:120",
      "E:121",
      "E:122",
      "E:123",
      "E:124",
      "E:125",
      "E:126",
      "E:127",
      "E:128",
      "E:129",
      "E:13",
      "E:130",
      "E:131",
      "E:132",
      "E:133",
      "E:134",
      "E:135",
      "E:136",
      "E:137",
      "E:138",
      "E:139",
      "E:14",
      "E:140",
      "E:141",
      "E:142",
      "E:143",
      "E:144",
      "E:145",
      "E:146",
      "E:147",
      "E:148",
      "E:149",
      "E:15",
      "E:150",
      "E:151",
      "E:152",
      "E:153",
      "E:154",
      "E:155",
      "E:156",
      "E:157",
      "E:158",
      "E:159",
      "E:16",
      "E:160",
      "E:161",
      "E:163",
      "E:164",
      "E:165",
      "E:166",
      "E:167",
      "E:168",
      "E:169",
      "E:17",
      "E:170",
      "E:171",
      "E:172",
      "E:173",
      "E:174",
      "E:175",
      "E:176",
      "E:177",
      "E:178",
      "E:179",
      "E:18",
      "E:180",
      "E:181",
      "E:182",
      "E:183",
      "E:184",
      "E:185",
      "E:186",
      "E:187",
      "E:188",
      "E:189",
      "E:19",
      "E:190",
      "E:191",
      "E:192",
      "E:193",
      "E:194",
      "E:195",
      "E:196",
      "E:197",
      "E:198",
      "E:199",
      "E:2",
      "E:20",
      "E:200",
      "E:201",
      "E:202",
      "E:203",
      "E:204",
      "E:205",
      "E:206",
      "E:207",
      "E:208",
      "E:209",
      "E:21",
      "E:210",
      "E:211",
      "E:212",
      "E:213",
      "E:214",
      "E:215",
      "E:216",
      "E:217",
      "E:218",
      "E:219",
      "E:22",
      "E:220",
      "E:221",
      "E:222",
      "E:223",
      "E:224",
      "E:225",
      "E:226",
      "E:227",
      "E:228",
      "E:229",
      "E:23",
      "E:230",
      "E:231",
      "E:232",
      "E:233",
      "E:234",
      "E:235",
      "E:236",
      "E:237",
      "E:238",
      "E:239",
      "E:24",
      "E:240",
      "E:241",
      "E:242",
      "E:243",
      "E:244",
      "E:245",
      "E:246",
      "E:247",
      "E:248",
      "E:249",
      "E:25",
      "E:250",
      "E:251",
      "E:252",
      "E:253",
      "E:254",
      "E:255",
      "E:256",
      "E:257",
      "E:258",
      "E:259",
      "E:26",
      "E:260",
      "E:261",
      "E:262",
      "E:263",
      "E:264",
      "E:265",
      "E:266",
      "E:267",
      "E:268",
      "E:269",
      "E:27",
      "E:270",
      "E:271",
      "E:272",
      "E:273",
      "E:274",
      "E:275",
      "E:28",
      "E:29",
      "E:3",
      "E:30",
      "E:31",
      "E:32",
      "E:33",
      "E:34",
      "E:35",
      "E:36",
      "E:37",
      "E:38",
      "E:39",
      "E:4",
      "E:40",
      "E:41",
      "E:42",
      "E:43",
      "E:44",
      "E:45",
      "E:46",
      "E:47",
      "E:48",
      "E:49",
      "E:5",
      "E:50",
      "E:51",
      "E:52",
      "E:53",
      "E:54",
      "E:55",
      "E:57",
      "E:58",
      "E:59",
      "E:6",
      "E:60",
      "E:61",
      "E:62",
      "E:63",
      "E:64",
      "E:65",
      "E:66",
      "E:67",
      "E:68",
      "E:69",
      "E:7",
      "E:70",
      "E:71",
      "E:72",
      "E:73",
      "E:74",
      "E:75",
      "E:76",
      "E:77",
      "E:78",
      "E:79",
      "E:8",
      "E:80",
      "E:81",
      "E:82",
      "E:83",
      "E:84",
      "E:85",
      "E:86",
      "E:87",
      "E:88",
      "E:89",
      "E:9",
      "E:90",
      "E:91",
      "E:92",
      "E:93",
      "E:94",
      "E:95",
      "E:96",
      "E:97",
      "E:98",
      "E:99"
    ],
    "E:163": [
      "E:1",
      "E:10",
      "E:100",
      "E:101",
      "E:102",
      "E:103",
      "E:104",
      "E:105",
      "E:106",
      "E:107",
      "E:108",
      "E:109",
      "E:11",
      "E:110",
      "E:111",
      "E:112",
      "E:113",
      "E:114",
      "E:115",
      "E:116",
      "E:117",
      "E:118",
      "E:119",
      "E:12",
      "E:120",
      "E:121",
      "E:122",
      "E:123",
      "E:124",
      "E:125",
      "E:126",
      "E:127",
      "E:128",
      "E:129",
      "E:13",
      "E:130",
      "E:131",
      "E:132",
      "E:133",
      "E:134",
      "E:135",
      "E:136",
      "E:137",
      "E:138",
      "E:139",
      "E:14",
      "E:140",
      "E:141",
      "E:142",
      "E:143",
      "E:144",
      "E:145",
      "E:146",
      "E:147",
      "E:148",
      "E:149",
      "E:15",
      "E:150",
      "E:151",
      "E:152",
      "E:153",
      "E:154",
      "E:155",
      "E:156",
      "E:157",
      "E:158",
      "E:159",
      "E:16",
      "E:160",
      "E:161",
      "E:162",
      "E:164",
      "E:165",
      "E:166",
      "E:167",
      "E:168",
      "E:169",
      "E:17",
      "E:170",
      "E:171",
      "E:172",
      "E:173",
      "E:174",
      "E:175",
      "E:176",
      "E:177",
      "E:178",
      "E:179",
      "E:18",
      "E:180",
      "E:181",
      "E:182",
      "E:183",
      "E:184",
      "E:185",
      "E:186",
      "E:187",
      "E:188",
      "E:189",
      "E:19",
      "E:190",
      "E:191",
      "E:192",
      "E:193",
      "E:194",
      "E:195",
      "E:196",
      "E:197",
      "E:198",
      "E:199",
      "E:2",
      "E:20",
      "E:200",
      "E:201",
      "E:202",
      "E:203",
      "E:204",
      "E:205",
      "E:206",
      "E:207",
      "E:208",
      "E:209",
      "E:21",
      "E:210",
      "E:211",
      "E:212",
      "E:213",
      "E:214",
      "E:215",
      "E:216",
      "E:217",
      "E:218",
      "E:219",
      "E:22",
      "E:220",
      "E:221",
      "E:222",
      "E:223",
      "E:224",
      "E:225",
      "E:226",
      "E:227",
      "E:228",
      "E:229",
      "E:23",
      "E:230",
      "E:231",
      "E:232",
      "E:233",
      "E:234",
      "E:235",
      "E:236",
      "E:237",
      "E:238",
      "E:239",
      "E:24",
      "E:240",
      "E:241",
      "E:242",
      "E:243",
      "E:244",
      "E:245",
      "E:246",
      "E:247",
      "E:248",
      "E:249",
      "E:25",
      "E:250",
      "E:251",
      "E:252",
      "E:253",
      "E:254",
      "E:255",
      "E:256",
      "E:257",
      "E:258",
      "E:259",
      "E:26",
      "E:260",
      "E:261",
      "E:262",
      "E:263",
      "E:264",
      "E:265",
      "E:266",
      "E:267",
      "E:268",
      "E:269",
      "E:27",
      "E:270",
      "E:271",
      "E:272",
      "E:273",
      "E:274",
      "E:275",
      "E:28",
      "E:29",
      "E:3",
      "E:30",
      "E:31",
      "E:32",
      "E:33",
      "E:34",
      "E:35",
      "E:36",
      "E:37",
      "E:38",
      "E:39",
      "E:4",
      "E:40",
      "E:41",
      "E:42",
      "E:43",
      "E:44",
      "E:45",
      "E:46",
      "E:47",
      "E:48",
      "E:49",
      "E:5",
      "E:50",
      "E:51",
      "E:52",
      "E:53",
      "E:54",
      "E:55",
      "E:57",
      "E:58",
      "E:59",
      "E:6",
      "E:60",
      "E:61",
      "E:62",
      "E:63",
      "E:64",
      "E:65",
      "E:66",
      "E:67",
      "E:68",
      "E:69",
      "E:7",
      "E:70",
      "E:71",
      "E:72",
      "E:73",
      "E:74",
      "E:75",
      "E:76",
      "E:77",
      "E:78",
      "E:79",
      "E:8",
      "E:80",
      "E:81",
      "E:82",
      "E:83",
      "E:84",
      "E:85",
      "E:86",
      "E:87",
      "E:88",
      "E:89",
      "E:9",
      "E:90",
      "E:91",
      "E:92",
      "E:93",
      "E:94",
      "E:95",
      "E:96",
      "E:97",
      "E:98",
      "E:99"
    ],
    "E:164": [
      "E:1",
      "E:10",
      "E:100",
      "E:101",
      "E:102",
      "E:103",
      "E:104",
      "E:105",
      "E:106",
      "E:107",
      "E:108",
      "E:109",
      "E:11",
      "E:110",
      "E:111",
      "E:112",
      "E:113",
      "E:114",
      "E:115",
      "E:116",
      "E:117",
      "E:118",
      "E:119",
      "E:12",
      "E:120",
      "E:121",
      "E:122",
      "E:123",
      "E:124",
      "E:125",
      "E:126",
      "E:127",
      "E:128",
      "E:129",
      "E:13",
      "E:130",
      "E:131",
      "E:132",
      "E:133",
      "E:134",
      "E:135",
      "E:136",
      "E:137",
      "E:138",
      "E:139",
      "E:14",
      "E:140",
      "E:141",
      "E:142",
      "E:143",
      "E:144",
      "E:145",
      "E:146",
      "E:147",
      "E:148",
      "E:149",
      "E:15",
      "E:150",
      "E:151",
      "E:152",
      "E:153",
      "E:154",
      "E:155",
      "E:156",
      "E:157",
      "E:158",
      "E:159",
      "E:16",
      "E:160",
      "E:161",
      "E:162",
      "E:163",
      "E:165",
      "E:166",
      "E:167",
      "E:168",
      "E:169",
      "E:17",
      "E:170",
      "E:171",
      "E:172",
      "E:173",
      "E:174",
      "E:175",
      "E:176",
      "E:177",
      "E:178",
      "E:179",
      "E:18",
      "E:180",
      "E:181",
      "E:182",
      "E:183",
      "E:184",
      "E:185",
      "E:186",
      "E:187",
      "E:188",
      "E:189",
      "E:19",
      "E:190",
      "E:191",
      "E:192",
      "E:193",
      "E:194",
      "E:195",
      "E:196",
      "E:197",
      "E:198",
      "E:199",
      "E:2",
      "E:20",
      "E:200",
      "E:201",
      "E:202",
      "E:203",
      "E:204",
      "E:205",
      "E:206",
      "E:207",
      "E:208",
      "E:209",
      "E:21",
      "E:210",
      "E:211",
      "E:212",
      "E:213",
      "E:214",
      "E:215",
      "E:216",
      "E:217",
      "E:218",
      "E:219",
      "E:22",
      "E:220",
      "E:221",
      "E:222",
      "E:223",
      "E:224",
      "E:225",
      "E:226",
      "E:227",
      "E:228",
      "E:229",
      "E:23",
      "E:230",
      "E:231",
      "E:232",
      "E:233",
      "E:234",
      "E:235",
      "E:236",
      "E:237",
      "E:238",
      "E:239",
      "E:24",
      "E:240",
      "E:241",
      "E:242",
      "E:243",
      "E:244",
      "E:245",
      "E:246",
      "E:247",
      "E:248",
      "E:249",
      "E:25",
      "E:250",
      "E:251",
      "E:252",
      "E:253",
      "E:254",
      "E:255",
      "E:256",
      "E:257",
      "E:258",
      "E:259",
      "E:26",
      "E:260",
      "E:261",
      "E:262",
      "E:263",
      "E:264",
      "E:265",
      "E:266",
      "E:267",
      "E:268",
      "E:269",
      "E:27",
      "E:270",
      "E:271",
      "E:272",
      "E:273",
      "E:274",
      "E:275",
      "E:28",
      "E:29",
      "E:3",
      "E:30",
      "E:31",
      "E:32",
      "E:33",
      "E:34",
      "E:35",
      "E:36",
      "E:37",
      "E:38",
      "E:39",
      "E:4",
      "E:40",
      "E:41",
      "E:42",
      "E:43",
      "E:44",
      "E:45",
      "E:46",
      "E:47",
      "E:48",
      "E:49",
      "E:5",
      "E:50",
      "E:51",
      "E:52",
      "E:53",
      "E:54",
      "E:55",
      "E:57",
      "E:58",
      "E:59",
      "E:6",
      "E:60",
      "E:61",
      "E:62",
      "E:63",
      "E:64",
      "E:65",
      "E:66",
      "E:67",
      "E:68",
      "E:69",
      "E:7",
      "E:70",
      "E:71",
      "E:72",
      "E:73",
      "E:74",
      "E:75",
      "E:76",
      "E:77",
      "E:78",
      "E:79",
      "E:8",
      "E:80",
      "E:81",
      "E:82",
      "E:83",
      "E:84",
      "E:85",
      "E:86",
      "E:87",
      "E:88",
      "E:89",
      "E:9",
      "E:90",
      "E:91",
      "E:92",
      "E:93",
      "E:94",
      "E:95",
      "E:96",
      "E:97",
      "E:98",
      "E:99"
    ],
    "E:165": [
      "E:1",
      "E:10",
      "E:100",
      "E:101",
      "E:102",
      "E:103",
      "E:104",
      "E:105",
      "E:106",
      "E:107",
      "E:108",
      "E:109",
      "E:11",
      "E:110",
      "E:111",
      "E:112",
      "E:113",
      "E:114",
      "E:115",
      "E:116",
      "E:117",
      "E:118",
      "E:119",
      "E:12",
      "E:120",
      "E:121",
      "E:122",
      "E:123",
      "E:124",
      "E:125",
      "E:126",
      "E:127",
      "E:128",
      "E:129",
      "E:13",
      "E:130",
      "E:131",
      "E:132",
      "E:133",
      "E:134",
      "E:135",
      "E:136",
      "E:137",
      "E:138",
      "E:139",
      "E:14",
      "E:140",
      "E:141",
      "E:142",
      "E:143",
      "E:144",
      "E:145",
      "E:146",
      "E:147",
      "E:148",
      "E:149",
      "E:15",
      "E:150",
      "E:151",
      "E:152",
      "E:153",
      "E:154",
      "E:155",
      "E:156",
      "E:157",
      "E:158",
      "E:159",
      "E:16",
      "E:160",
      "E:161",
      "E:162",
      "E:163",
      "E:164",
      "E:166",
      "E:167",
      "E:168",
      "E:169",
      "E:17",
      "E:170",
      "E:171",
      "E:172",
      "E:173",
      "E:174",
      "E:175",
      "E:176",
      "E:177",
      "E:178",
      "E:179",
      "E:18",
      "E:180",
      "E:181",
      "E:182",
      "E:183",
      "E:184",
      "E:185",
      "E:186",
      "E:187",
      "E:188",
      "E:189",
      "E:19",
      "E:190",
      "E:191",
      "E:192",
      "E:193",
      "E:194",
      "E:195",
      "E:196",
      "E:197",
      "E:198",
      "E:199",
      "E:2",
      "E:20",
      "E:200",
      "E:201",
      "E:202",
      "E:203",
      "E:204",
      "E:205",
      "E:206",
      "E:207",
      "E:208",
      "E:209",
      "E:21",
      "E:210",
      "E:211",
      "E:212",
      "E:213",
      "E:214",
      "E:215",
      "E:216",
      "E:217",
      "E:218",
      "E:219",
      "E:22",
      "E:220",
      "E:221",
      "E:222",
      "E:223",
      "E:224",
      "E:225",
      "E:226",
      "E:227",
      "E:228",
      "E:229",
      "E:23",
      "E:230",
      "E:231",
      "E:232",
      "E:233",
      "E:234",
      "E:235",
      "E:236",
      "E:237",
      "E:238",
      "E:239",
      "E:24",
      "E:240",
      "E:241",
      "E:242",
      "E:243",
      "E:244",
      "E:245",
      "E:246",
      "E:247",
      "E:248",
      "E:249",
      "E:25",
      "E:250",
      "E:251",
      "E:252",
      "E:253",
      "E:254",
      "E:255",
      "E:256",
      "E:257",
      "E:258",
      "E:259",
      "E:26",
      "E:260",
      "E:261",
      "E:262",
      "E:263",
      "E:264",
      "E:265",
      "E:266",
      "E:267",
      "E:268",
      "E:269",
      "E:27",
      "E:270",
      "E:271",
      "E:272",
      "E:273",
      "E:274",
      "E:275",
      "E:28",
      "E:29",
      "E:3",
      "E:30",
      "E:31",
      "E:32",
      "E:33",
      "E:34",
      "E:35",
      "E:36",
      "E:37",
      "E:38",
      "E:39",
      "E:4",
      "E:40",
      "E:41",
      "E:42",
      "E:43",
      "E:44",
      "E:45",
      "E:46",
      "E:47",
      "E:48",
      "E:49",
      "E:5",
      "E:50",
      "E:51",
      "E:52",
      "E:53",
      "E:54",
      "E:55",
      "E:57",
      "E:58",
      "E:59",
      "E:6",
      "E:60",
      "E:61",
      "E:62",
      "E:63",
      "E:64",
      "E:65",
      "E:66",
      "E:67",
      "E:68",
      "E:69",
      "E:7",
      "E:70",
      "E:71",
      "E:72",
      "E:73",
      "E:74",
      "E:75",
      "E:76",
      "E:77",
      "E:78",
      "E:79",
      "E:8",
      "E:80",
      "E:81",
      "E:82",
      "E:83",
      "E:84",
      "E:85",
      "E:86",
      "E:87",
      "E:88",
      "E:89",
      "E:9",
      "E:90",
      "E:91",
      "E:92",
      "E:93",
      "E:94",
      "E:95",
      "E:96",
      "E:97",
      "E:98",
      "E:99"
    ],
    "E:166": [
      "E:1",
      "E:10",
      "E:100",
      "E:101",
      "E:102",
      "E:103",
      "E:104",
      "E:105",
      "E:106",
      "E:107",
      "E:108",
      "E:109",
      "E:11",
      "E:110",
      "E:111",
      "E:112",
      "E:113",
      "E:114",
      "E:115",
      "E:116",
      "E:117",
      "E:118",
      "E:119",
      "E:12",
      "E:120",
      "E:121",
      "E:122",
      "E:123",
      "E:124",
      "E:125",
      "E:126",
      "E:127",
      "E:128",
      "E:129",
      "E:13",
      "E:130",
      "E:131",
      "E:132",
      "E:133",
      "E:134",
      "E:135",
      "E:136",
      "E:137",
      "E:138",
      "E:139",
      "E:14",
      "E:140",
      "E:141",
      "E:142",
      "E:143",
      "E:144",
      "E:145",
      "E:146",
      "E:147",
      "E:148",
      "E:149",
      "E:15",
      "E:150",
      "E:151",
      "E:152",
      "E:153",
      "E:154",
      "E:155",
      "E:156",
      "E:157",
      "E:158",
      "E:159",
      "E:16",
      "E:160",
      "E:161",
      "E:162",
      "E:163",
      "E:164",
      "E:165",
      "E:167",
      "E:168",
      "E:169",
      "E:17",
      "E:170",
      "E:171",
      "E:172",
      "E:173",
      "E:174",
      "E:175",
      "E:176",
      "E:177",
      "E:178",
      "E:179",
      "E:18",
      "E:180",
      "E:181",
      "E:182",
      "E:183",
      "E:184",
      "E:185",
      "E:186",
      "E:187",
      "E:188",
      "E:189",
      "E:19",
      "E:190",
      "E:191",
      "E:192",
      "E:193",
      "E:194",
      "E:195",
      "E:196",
      "E:197",
      "E:198",
      "E:199",
      "E:2",
      "E:20",
      "E:200",
      "E:201",
      "E:202",
      "E:203",
      "E:204",
      "E:205",
      "E:206",
      "E:207",
      "E:208",
      "E:209",
      "E:21",
      "E:210",
      "E:211",
      "E:212",
      "E:213",
      "E:214",
      "E:215",
      "E:216",
      "E:217",
      "E:218",
      "E:219",
      "E:22",
      "E:220",
      "E:221",
      "E:222",
      "E:223",
      "E:224",
      "E:225",
      "E:226",
      "E:227",
      "E:228",
      "E:229",
      "E:23",
      "E:230",
      "E:231",
      "E:232",
      "E:233",
      "E:234",
      "E:235",
      "E:236",
      "E:237",
      "E:238",
      "E:239",
      "E:24",
      "E:240",
      "E:241",
      "E:242",
      "E:243",
      "E:244",
      "E:245",
      "E:246",
      "E:247",
      "E:248",
      "E:249",
      "E:25",
      "E:250",
      "E:251",
      "E:252",
      "E:253",
      "E:254",
      "E:255",
      "E:256",
      "E:257",
      "E:258",
      "E:259",
      "E:26",
      "E:260",
      "E:261",
      "E:262",
      "E:263",
      "E:264",
      "E:265",
      "E:266",
      "E:267",
      "E:268",
      "E:269",
      "E:27",
      "E:270",
      "E:271",
      "E:272",
      "E:273",
      "E:274",
      "E:275",
      "E:28",
      "E:29",
      "E:3",
      "E:30",
      "E:31",
      "E:32",
      "E:33",
      "E:34",
      "E:35",
      "E:36",
      "E:37",
      "E:38",
      "E:39",
      "E:4",
      "E:40",
      "E:41",
      "E:42",
      "E:43",
      "E:44",
      "E:45",
      "E:46",
      "E:47",
      "E:48",
      "E:49",
      "E:5",
      "E:50",
      "E:51",
      "E:52",
      "E:53",
      "E:54",
      "E:55",
      "E:57",
      "E:58",
      "E:59",
      "E:6",
      "E:60",
      "E:61",
      "E:62",
      "E:63",
      "E:64",
      "E:65",
      "E:66",
      "E:67",
      "E:68",
      "E:69",
      "E:7",
      "E:70",
      "E:71",
      "E:72",
      "E:73",
      "E:74",
      "E:75",
      "E:76",
      "E:77",
      "E:78",
      "E:79",
      "E:8",
      "E:80",
      "E:81",
      "E:82",
      "E:83",
      "E:84",
      "E:85",
      "E:86",
      "E:87",
      "E:88",
      "E:89",
      "E:9",
      "E:90",
      "E:91",
      "E:92",
      "E:93",
      "E:94",
      "E:95",
      "E:96",
      "E:97",
      "E:98",
      "E:99"
    ],
    "E:167": [
      "E:1",
      "E:10",
      "E:100",
      "E:101",
      "E:102",
      "E:103",
      "E:104",
      "E:105",
      "E:106",
      "E:107",
      "E:108",
      "E:109",
      "E:11",
      "E:110",
      "E:111",
      "E:112",
      "E:113",
      "E:114",
      "E:115",
      "E:116",
      "E:117",
      "E:118",
      "E:119",
      "E:12",
      "E:120",
      "E:121",
      "E:122",
      "E:123",
      "E:124",
      "E:125",
      "E:126",
      "E:127",
      "E:128",
      "E:129",
      "E:13",
      "E:130",
      "E:131",
      "E:132",
      "E:133",
      "E:134",
      "E:135",
      "E:136",
      "E:137",
      "E:138",
      "E:139",
      "E:14",
      "E:140",
      "E:141",
      "E:142",
      "E:143",
      "E:144",
      "E:145",
      "E:146",
      "E:147",
      "E:148",
      "E:149",
      "E:15",
      "E:150",
      "E:151",
      "E:152",
      "E:153",
      "E:154",
      "E:155",
      "E:156",
      "E:157",
      "E:158",
      "E:159",
      "E:16",
      "E:160",
      "E:161",
      "E:162",
      "E:163",
      "E:164",
      "E:165",
      "E:166",
      "E:168",
      "E:169",
      "E:17",
      "E:170",
      "E:171",
      "E:172",
      "E:173",
      "E:174",
      "E:175",
      "E:176",
      "E:177",
      "E:178",
      "E:179",
      "E:18",
      "E:180",
      "E:181",
      "E:182",
      "E:183",
      "E:184",
      "E:185",
      "E:186",
      "E:187",
      "E:188",
      "E:189",
      "E:19",
      "E:190",
      "E:191",
      "E:192",
      "E:193",
      "E:194",
      "E:195",
      "E:196",
      "E:197",
      "E:198",
      "E:199",
      "E:2",
      "E:20",
      "E:200",
      "E:201",
      "E:202",
      "E:203",
      "E:204",
      "E:205",
      "E:206",
      "E:207",
      "E:208",
      "E:209",
      "E:21",
      "E:210",
      "E:211",
      "E:212",
      "E:213",
      "E:214",
      "E:215",
      "E:216",
      "E:217",
      "E:218",
      "E:219",
      "E:22",
      "E:220",
      "E:221",
      "E:222",
      "E:223",
      "E:224",
      "E:225",
      "E:226",
      "E:227",
      "E:228",
      "E:229",
      "E:23",
      "E:230",
      "E:231",
      "E:232",
      "E:233",
      "E:234",
      "E:235",
      "E:236",
      "E:237",
      "E:238",
      "E:239",
      "E:24",
      "E:240",
      "E:241",
      "E:242",
      "E:243",
      "E:244",
      "E:245",
      "E:246",
      "E:247",
      "E:248",
      "E:249",
      "E:25",
      "E:250",
      "E:251",
      "E:252",
      "E:253",
      "E:254",
      "E:255",
      "E:256",
      "E:257",
      "E:258",
      "E:259",
      "E:26",
      "E:260",
      "E:261",
      "E:262",
      "E:263",
      "E:264",
      "E:265",
      "E:266",
      "E:267",
      "E:268",
      "E:269",
      "E:27",
      "E:270",
      "E:271",
      "E:272",
      "E:273",
      "E:274",
      "E:275",
      "E:28",
      "E:29",
      "E:3",
      "E:30",
      "E:31",
      "E:32",
      "E:33",
      "E:34",
      "E:35",
      "E:36",
      "E:37",
      "E:38",
      "E:39",
      "E:4",
      "E:40",
      "E:41",
      "E:42",
      "E:43",
      "E:44",
      "E:45",
      "E:46",
      "E:47",
      "E:48",
      "E:49",
      "E:5",
      "E:50",
      "E:51",
      "E:52",
      "E:53",
      "E:54",
      "E:55",
      "E:57",
      "E:58",
      "E:59",
      "E:6",
      "E:60",
      "E:61",
      "E:62",
      "E:63",
      "E:64",
      "E:65",
      "E:66",
      "E:67",
      "E:68",
      "E:69",
      "E:7",
      "E:70",
      "E:71",
      "E:72",
      "E:73",
      "E:74",
      "E:75",
      "E:76",
      "E:77",
      "E:78",
      "E:79",
      "E:8",
      "E:80",
      "E:81",
      "E:82",
      "E:83",
      "E:84",
      "E:85",
      "E:86",
      "E:87",
      "E:88",
      "E:89",
      "E:9",
      "E:90",
      "E:91",
      "E:92",
      "E:93",
      "E:94",
      "E:95",
      "E:96",
      "E:97",
      "E:98",
      "E:99"
    ],
    "E:168": [
      "E:1",
      "E:10",
      "E:100",
      "E:101",
      "E:102",
      "E:103",
      "E:104",
      "E:105",
      "E:106",
      "E:107",
      "E:108",
      "E:109",
      "E:11",
      "E:110",
      "E:111",
      "E:112",
      "E:113",
      "E:114",
      "E:115",
      "E:116",
      "E:117",
      "E:118",
      "E:119",
      "E:12",
      "E:120",
      "E:121",
      "E:122",
      "E:123",
      "E:124",
      "E:125",
      "E:126",
      "E:127",
      "E:128",
      "E:129",
      "E:13",
      "E:130",
      "E:131",
      "E:132",
      "E:133",
      "E:134",
      "E:135",
      "E:136",
      "E:137",
      "E:138",
      "E:139",
      "E:14",
      "E:140",
      "E:141",
      "E:142",
      "E:143",
      "E:144",
      "E:145",
      "E:146",
      "E:147",
      "E:148",
      "E:149",
      "E:15",
      "E:150",
      "E:151",
      "E:152",
      "E:153",
      "E:154",
      "E:155",
      "E:156",
      "E:157",
      "E:158",
      "E:159",
      "E:16",
      "E:160",
      "E:161",
      "E:162",
      "E:163",
      "E:164",
      "E:165",
      "E:166",
      "E:167",
      "E:169",
      "E:17",
      "E:170",
      "E:171",
      "E:172",
      "E:173",
      "E:174",
      "E:175",
      "E:176",
      "E:177",
      "E:178",
      "E:179",
      "E:18",
      "E:180",
      "E:181",
      "E:182",
      "E:183",
      "E:184",
      "E:185",
      "E:186",
      "E:187",
      "E:188",
      "E:189",
      "E:19",
      "E:190",
      "E:191",
      "E:192",
      "E:193",
      "E:194",
      "E:195",
      "E:196",
      "E:197",
      "E:198",
      "E:199",
      "E:2",
      "E:20",
      "E:200",
      "E:201",
      "E:202",
      "E:203",
      "E:204",
      "E:205",
      "E:206",
      "E:207",
      "E:208",
      "E:209",
      "E:21",
      "E:210",
      "E:211",
      "E:212",
      "E:213",
      "E:214",
      "E:215",
      "E:216",
      "E:217",
      "E:218",
      "E:219",
      "E:22",
      "E:220",
      "E:221",
      "E:222",
      "E:223",
      "E:224",
      "E:225",
      "E:226",
      "E:227",
      "E:228",
      "E:229",
      "E:23",
      "E:230",
      "E:231",
      "E:232",
      "E:233",
      "E:234",
      "E:235",
      "E:236",
      "E:237",
      "E:238",
      "E:239",
      "E:24",
      "E:240",
      "E:241",
      "E:242",
      "E:243",
      "E:244",
      "E:245",
      "E:246",
      "E:247",
      "E:248",
      "E:249",
      "E:25",
      "E:250",
      "E:251",
      "E:252",
      "E:253",
      "E:254",
      "E:255",
      "E:256",
      "E:257",
      "E:258",
      "E:259",
      "E:26",
      "E:260",
      "E:261",
      "E:262",
      "E:263",
      "E:264",
      "E:265",
      "E:266",
      "E:267",
      "E:268",
      "E:269",
      "E:27",
      "E:270",
      "E:271",
      "E:272",
      "E:273",
      "E:274",
      "E:275",
      "E:28",
      "E:29",
      "E:3",
      "E:30",
      "E:31",
      "E:32",
      "E:33",
      "E:34",
      "E:35",
      "E:36",
      "E:37",
      "E:38",
      "E:39",
      "E:4",
      "E:40",
      "E:41",
      "E:42",
      "E:43",
      "E:44",
      "E:45",
      "E:46",
      "E:47",
      "E:48",
      "E:49",
      "E:5",
      "E:50",
      "E:51",
      "E:52",
      "E:53",
      "E:54",
      "E:55",
      "E:57",
      "E:58",
      "E:59",
      "E:6",
      "E:60",
      "E:61",
      "E:62",
      "E:63",
      "E:64",
      "E:65",
      "E:66",
      "E:67",
      "E:68",
      "E:69",
      "E:7",
      "E:70",
      "E:71",
      "E:72",
      "E:73",
      "E:74",
      "E:75",
      "E:76",
      "E:77",
      "E:78",
      "E:79",
      "E:8",
      "E:80",
      "E:81",
      "E:82",
      "E:83",
      "E:84",
      "E:85",
      "E:86",
      "E:87",
      "E:88",
      "E:89",
      "E:9",
      "E:90",
      "E:91",
      "E:92",
      "E:93",
      "E:94",
      "E:95",
      "E:96",
      "E:97",
      "E:98",
      "E:99"
    ],
    "E:169": [
      "E:1",
      "E:10",
      "E:100",
      "E:101",
      "E:102",
      "E:103",
      "E:104",
      "E:105",
      "E:106",
      "E:107",
      "E:108",
      "E:109",
      "E:11",
      "E:110",
      "E:111",
      "E:112",
      "E:113",
      "E:114",
      "E:115",
      "E:116",
      "E:117",
      "E:118",
      "E:119",
      "E:12",
      "E:120",
      "E:121",
      "E:122",
      "E:123",
      "E:124",
      "E:125",
      "E:126",
      "E:127",
      "E:128",
      "E:129",
      "E:13",
      "E:130",
      "E:131",
      "E:132",
      "E:133",
      "E:134",
      "E:135",
      "E:136",
      "E:137",
      "E:138",
      "E:139",
      "E:14",
      "E:140",
      "E:141",
      "E:142",
      "E:143",
      "E:144",
      "E:145",
      "E:146",
      "E:147",
      "E:148",
      "E:149",
      "E:15",
      "E:150",
      "E:151",
      "E:152",
      "E:153",
      "E:154",
      "E:155",
      "E:156",
      "E:157",
      "E:158",
      "E:159",
      "E:16",
      "E:160",
      "E:161",
      "E:162",
      "E:163",
      "E:164",
      "E:165",
      "E:166",
      "E:167",
      "E:168",
      "E:17",
      "E:170",
      "E:171",
      "E:172",
      "E:173",
      "E:174",
      "E:175",
      "E:176",
      "E:177",
      "E:178",
      "E:179",
      "E:18",
      "E:180",
      "E:181",
      "E:182",
      "E:183",
      "E:184",
      "E:185",
      "E:186",
      "E:187",
      "E:188",
      "E:189",
      "E:19",
      "E:190",
      "E:191",
      "E:192",
      "E:193",
      "E:194",
      "E:195",
      "E:196",
      "E:197",
      "E:198",
      "E:199",
      "E:2",
      "E:20",
      "E:200",
      "E:201",
      "E:202",
      "E:203",
      "E:204",
      "E:205",
      "E:206",
      "E:207",
      "E:208",
      "E:209",
      "E:21",
      "E:210",
      "E:211",
      "E:212",
      "E:213",
      "E:214",
      "E:215",
      "E:216",
      "E:217",
      "E:218",
      "E:219",
      "E:22",
      "E:220",
      "E:221",
      "E:222",
      "E:223",
      "E:224",
      "E:225",
      "E:226",
      "E:227",
      "E:228",
      "E:229",
      "E:23",
      "E:230",
      "E:231",
      "E:232",
      "E:233",
      "E:234",
      "E:235",
      "E:236",
      "E:237",
      "E:238",
      "E:239",
      "E:24",
      "E:240",
      "E:241",
      "E:242",
      "E:243",
      "E:244",
      "E:245",
      "E:246",
      "E:247",
      "E:248",
      "E:249",
      "E:25",
      "E:250",
      "E:251",
      "E:252",
      "E:253",
      "E:254",
      "E:255",
      "E:256",
      "E:257",
      "E:258",
      "E:259",
      "E:26",
      "E:260",
      "E:261",
      "E:262",
      "E:263",
      "E:264",
      "E:265",
      "E:266",
      "E:267",
      "E:268",
      "E:269",
      "E:27",
      "E:270",
      "E:271",
      "E:272",
      "E:273",
      "E:274",
      "E:275",
      "E:28",
      "E:29",
      "E:3",
      "E:30",
      "E:31",
      "E:32",
      "E:33",
      "E:34",
      "E:35",
      "E:36",
      "E:37",
      "E:38",
      "E:39",
      "E:4",
      "E:40",
      "E:41",
      "E:42",
      "E:43",
      "E:44",
      "E:45",
      "E:46",
      "E:47",
      "E:48",
      "E:49",
      "E:5",
      "E:50",
      "E:51",
      "E:52",
      "E:53",
      "E:54",
      "E:55",
      "E:57",
      "E:58",
      "E:59",
      "E:6",
      "E:60",
      "E:61",
      "E:62",
      "E:63",
      "E:64",
      "E:65",
      "E:66",
      "E:67",
      "E:68",
      "E:69",
      "E:7",
      "E:70",
      "E:71",
      "E:72",
      "E:73",
      "E:74",
      "E:75",
      "E:76",
      "E:77",
      "E:78",
      "E:79",
      "E:8",
      "E:80",
      "E:81",
      "E:82",
      "E:83",
      "E:84",
      "E:85",
      "E:86",
      "E:87",
      "E:88",
      "E:89",
      "E:9",
      "E:90",
      "E:91",
      "E:92",
      "E:93",
      "E:94",
      "E:95",
      "E:96",
      "E:97",
      "E:98",
      "E:99"
    ],
    "E:170": [
      "E:1",
      "E:10",
      "E:100",
      "E:101",
      "E:102",
      "E:103",
      "E:104",
      "E:105",
      "E:106",
      "E:107",
      "E:108",
      "E:109",
      "E:11",
      "E:110",
      "E:111",
      "E:112",
      "E:113",
      "E:114",
      "E:115",
      "E:116",
      "E:117",
      "E:118",
      "E:119",
      "E:12",
      "E:120",
      "E:121",
      "E:122",
      "E:123",
      "E:124",
      "E:125",
      "E:126",
      "E:127",
      "E:128",
      "E:129",
      "E:13",
      "E:130",
      "E:131",
      "E:132",
      "E:133",
      "E:134",
      "E:135",
      "E:136",
      "E:137",
      "E:138",
      "E:139",
      "E:14",
      "E:140",
      "E:141",
      "E:142",
      "E:143",
      "E:144",
      "E:145",
      "E:146",
      "E:147",
      "E:148",
      "E:149",
      "E:15",
      "E:150",
      "E:151",
      "E:152",
      "E:153",
      "E:154",
      "E:155",
      "E:156",
      "E:157",
      "E:158",
      "E:159",
      "E:16",
      "E:160",
      "E:161",
      "E:162",
      "E:163",
      "E:164",
      "E:165",
      "E:166",
      "E:167",
      "E:168",
      "E:169",
      "E:17",
      "E:171",
      "E:172",
      "E:173",
      "E:174",
      "E:175",
      "E:176",
      "E:177",
      "E:178",
      "E:179",
      "E:18",
      "E:180",
      "E:181",
      "E:182",
      "E:183",
      "E:184",
      "E:185",
      "E:186",
      "E:187",
      "E:188",
      "E:189",
      "E:19",
      "E:190",
      "E:191",
      "E:192",
      "E:193",
      "E:194",
      "E:195",
      "E:196",
      "E:197",
      "E:198",
      "E:199",
      "E:2",
      "E:20",
      "E:200",
      "E:201",
      "E:202",
      "E:203",
      "E:204",
      "E:205",
      "E:206",
      "E:207",
      "E:208",
      "E:209",
      "E:21",
      "E:210",
      "E:211",
      "E:212",
      "E:213",
      "E:214",
      "E:215",
      "E:216",
      "E:217",
      "E:218",
      "E:219",
      "E:22",
      "E:220",
      "E:221",
      "E:222",
      "E:223",
      "E:224",
      "E:225",
      "E:226",
      "E:227",
      "E:228",
      "E:229",
      "E:23",
      "E:230",
      "E:231",
      "E:232",
      "E:233",
      "E:234",
      "E:235",
      "E:236",
      "E:237",
      "E:238",
      "E:239",
      "E:24",
      "E:240",
      "E:241",
      "E:242",
      "E:243",
      "E:244",
      "E:245",
      "E:246",
      "E:247",
      "E:248",
      "E:249",
      "E:25",
      "E:250",
      "E:251",
      "E:252",
      "E:253",
      "E:254",
      "E:255",
      "E:256",
      "E:257",
      "E:258",
      "E:259",
      "E:26",
      "E:260",
      "E:261",
      "E:262",
      "E:263",
      "E:264",
      "E:265",
      "E:266",
      "E:267",
      "E:268",
      "E:269",
      "E:27",
      "E:270",
      "E:271",
      "E:272",
      "E:273",
      "E:274",
      "E:275",
      "E:28",
      "E:29",
      "E:3",
      "E:30",
      "E:31",
      "E:32",
      "E:33",
      "E:34",
      "E:35",
      "E:36",
      "E:37",
      "E:38",
      "E:39",
      "E:4",
      "E:40",
      "E:41",
      "E:42",
      "E:43",
      "E:44",
      "E:45",
      "E:46",
      "E:47",
      "E:48",
      "E:49",
      "E:5",
      "E:50",
      "E:51",
      "E:52",
      "E:53",
      "E:54",
      "E:55",
      "E:57",
      "E:58",
      "E:59",
      "E:6",
      "E:60",
      "E:61",
      "E:62",
      "E:63",
      "E:64",
      "E:65",
      "E:66",
      "E:67",
      "E:68",
      "E:69",
      "E:7",
      "E:70",
      "E:71",
      "E:72",
      "E:73",
      "E:74",
      "E:75",
      "E:76",
      "E:77",
      "E:78",
      "E:79",
      "E:8",
      "E:80",
      "E:81",
      "E:82",
      "E:83",
      "E:84",
      "E:85",
      "E:86",
      "E:87",
      "E:88",
      "E:89",
      "E:9",
      "E:90",
      "E:91",
      "E:92",
      "E:93",
      "E:94",
      "E:95",
      "E:96",
      "E:97",
      "E:98",
      "E:99"
    ],
    "E:171": [
      "E:1",
      "E:10",
      "E:100",
      "E:101",
      "E:102",
      "E:103",
      "E:104",
      "E:105",
      "E:106",
      "E:107",
      "E:108",
      "E:109",
      "E:11",
      "E:110",
      "E:111",
      "E:112",
      "E:113",
      "E:114",
      "E:115",
      "E:116",
      "E:117",
      "E:118",
      "E:119",
      "E:12",
      "E:120",
      "E:121",
      "E:122",
      "E:123",
      "E:124",
      "E:125",
      "E:126",
      "E:127",
      "E:128",
      "E:129",
      "E:13",
      "E:130",
      "E:131",
      "E:132",
      "E:133",
      "E:134",
      "E:135",
      "E:136",
      "E:137",
      "E:138",
      "E:139",
      "E:14",
      "E:140",
      "E:141",
      "E:142",
      "E:143",
      "E:144",
      "E:145",
      "E:146",
      "E:147",
      "E:148",
      "E:149",
      "E:15",
      "E:150",
      "E:151",
      "E:152",
      "E:153",
      "E:154",
      "E:155",
      "E:156",
      "E:157",
      "E:158",
      "E:159",
      "E:16",
      "E:160",
      "E:161",
      "E:162",
      "E:163",
      "E:164",
      "E:165",
      "E:166",
      "E:167",
      "E:168",
      "E:169",
      "E:17",
      "E:170",
      "E:172",
      "E:173",
      "E:174",
      "E:175",
      "E:176",
      "E:177",
      "E:178",
      "E:179",
      "E:18",
      "E:180",
      "E:181",
      "E:182",
      "E:183",
      "E:184",
      "E:185",
      "E:186",
      "E:187",
      "E:188",
      "E:189",
      "E:19",
      "E:190",
      "E:191",
      "E:192",
      "E:193",
      "E:194",
      "E:195",
      "E:196",
      "E:197",
      "E:198",
      "E:199",
      "E:2",
      "E:20",
      "E:200",
      "E:201",
      "E:202",
      "E:203",
      "E:204",
      "E:205",
      "E:206",
      "E:207",
      "E:208",
      "E:209",
      "E:21",
      "E:210",
      "E:211",
      "E:212",
      "E:213",
      "E:214",
      "E:215",
      "E:216",
      "E:217",
      "E:218",
      "E:219",
      "E:22",
      "E:220",
      "E:221",
      "E:222",
      "E:223",
      "E:224",
      "E:225",
      "E:226",
      "E:227",
      "E:228",
      "E:229",
      "E:23",
      "E:230",
      "E:231",
      "E:232",
      "E:233",
      "E:234",
      "E:235",
      "E:236",
      "E:237",
      "E:238",
      "E:239",
      "E:24",
      "E:240",
      "E:241",
      "E:242",
      "E:243",
      "E:244",
      "E:245",
      "E:246",
      "E:247",
      "E:248",
      "E:249",
      "E:25",
      "E:250",
      "E:251",
      "E:252",
      "E:253",
      "E:254",
      "E:255",
      "E:256",
      "E:257",
      "E:258",
      "E:259",
      "E:26",
      "E:260",
      "E:261",
      "E:262",
      "E:263",
      "E:264",
      "E:265",
      "E:266",
      "E:267",
      "E:268",
      "E:269",
      "E:27",
      "E:270",
      "E:271",
      "E:272",
      "E:273",
      "E:274",
      "E:275",
      "E:28",
      "E:29",
      "E:3",
      "E:30",
      "E:31",
      "E:32",
      "E:33",
      "E:34",
      "E:35",
      "E:36",
      "E:37",
      "E:38",
      "E:39",
      "E:4",
      "E:40",
      "E:41",
      "E:42",
      "E:43",
      "E:44",
      "E:45",
      "E:46",
      "E:47",
      "E:48",
      "E:49",
      "E:5",
      "E:50",
      "E:51",
      "E:52",
      "E:53",
      "E:54",
      "E:55",
      "E:57",
      "E:58",
      "E:59",
      "E:6",
      "E:60",
      "E:61",
      "E:62",
      "E:63",
      "E:64",
      "E:65",
      "E:66",
      "E:67",
      "E:68",
      "E:69",
      "E:7",
      "E:70",
      "E:71",
      "E:72",
      "E:73",
      "E:74",
      "E:75",
      "E:76",
      "E:77",
      "E:78",
      "E:79",
      "E:8",
      "E:80",
      "E:81",
      "E:82",
      "E:83",
      "E:84",
      "E:85",
      "E:86",
      "E:87",
      "E:88",
      "E:89",
      "E:9",
      "E:90",
      "E:91",
      "E:92",
      "E:93",
      "E:94",
      "E:95",
      "E:96",
      "E:97",
      "E:98",
      "E:99"
    ],
    "E:172": [
      "E:1",
      "E:10",
      "E:100",
      "E:101",
      "E:102",
      "E:103",
      "E:104",
      "E:105",
      "E:106",
      "E:107",
      "E:108",
      "E:109",
      "E:11",
      "E:110",
      "E:111",
      "E:112",
      "E:113",
      "E:114",
      "E:115",
      "E:116",
      "E:117",
      "E:118",
      "E:119",
      "E:12",
      "E:120",
      "E:121",
      "E:122",
      "E:123",
      "E:124",
      "E:125",
      "E:126",
      "E:127",
      "E:128",
      "E:129",
      "E:13",
      "E:130",
      "E:131",
      "E:132",
      "E:133",
      "E:134",
      "E:135",
      "E:136",
      "E:137",
      "E:138",
      "E:139",
      "E:14",
      "E:140",
      "E:141",
      "E:142",
      "E:143",
      "E:144",
      "E:145",
      "E:146",
      "E:147",
      "E:148",
      "E:149",
      "E:15",
      "E:150",
      "E:151",
      "E:152",
      "E:153",
      "E:154",
      "E:155",
      "E:156",
      "E:157",
      "E:158",
      "E:159",
      "E:16",
      "E:160",
      "E:161",
      "E:162",
      "E:163",
      "E:164",
      "E:165",
      "E:166",
      "E:167",
      "E:168",
      "E:169",
      "E:17",
      "E:170",
      "E:171",
      "E:173",
      "E:174",
      "E:175",
      "E:176",
      "E:177",
      "E:178",
      "E:179",
      "E:18",
      "E:180",
      "E:181",
      "E:182",
      "E:183",
      "E:184",
      "E:185",
      "E:186",
      "E:187",
      "E:188",
      "E:189",
      "E:19",
      "E:190",
      "E:191",
      "E:192",
      "E:193",
      "E:194",
      "E:195",
      "E:196",
      "E:197",
      "E:198",
      "E:199",
      "E:2",
      "E:20",
      "E:200",
      "E:201",
      "E:202",
      "E:203",
      "E:204",
      "E:205",
      "E:206",
      "E:207",
      "E:208",
      "E:209",
      "E:21",
      "E:210",
      "E:211",
      "E:212",
      "E:213",
      "E:214",
      "E:215",
      "E:216",
      "E:217",
      "E:218",
      "E:219",
      "E:22",
      "E:220",
      "E:221",
      "E:222",
      "E:223",
      "E:224",
      "E:225",
      "E:226",
      "E:227",
      "E:228",
      "E:229",
      "E:23",
      "E:230",
      "E:231",
      "E:232",
      "E:233",
      "E:234",
      "E:235",
      "E:236",
      "E:237",
      "E:238",
      "E:239",
      "E:24",
      "E:240",
      "E:241",
      "E:242",
      "E:243",
      "E:244",
      "E:245",
      "E:246",
      "E:247",
      "E:248",
      "E:249",
      "E:25",
      "E:250",
      "E:251",
      "E:252",
      "E:253",
      "E:254",
      "E:255",
      "E:256",
      "E:257",
      "E:258",
      "E:259",
      "E:26",
      "E:260",
      "E:261",
      "E:262",
      "E:263",
      "E:264",
      "E:265",
      "E:266",
      "E:267",
      "E:268",
      "E:269",
      "E:27",
      "E:270",
      "E:271",
      "E:272",
      "E:273",
      "E:274",
      "E:275",
      "E:28",
      "E:29",
      "E:3",
      "E:30",
      "E:31",
      "E:32",
      "E:33",
      "E:34",
      "E:35",
      "E:36",
      "E:37",
      "E:38",
      "E:39",
      "E:4",
      "E:40",
      "E:41",
      "E:42",
      "E:43",
      "E:44",
      "E:45",
      "E:46",
      "E:47",
      "E:48",
      "E:49",
      "E:5",
      "E:50",
      "E:51",
      "E:52",
      "E:53",
      "E:54",
      "E:55",
      "E:57",
      "E:58",
      "E:59",
      "E:6",
      "E:60",
      "E:61",
      "E:62",
      "E:63",
      "E:64",
      "E:65",
      "E:66",
      "E:67",
      "E:68",
      "E:69",
      "E:7",
      "E:70",
      "E:71",
      "E:72",
      "E:73",
      "E:74",
      "E:75",
      "E:76",
      "E:77",
      "E:78",
      "E:79",
      "E:8",
      "E:80",
      "E:81",
      "E:82",
      "E:83",
      "E:84",
      "E:85",
      "E:86",
      "E:87",
      "E:88",
      "E:89",
      "E:9",
      "E:90",
      "E:91",
      "E:92",
      "E:93",
      "E:94",
      "E:95",
      "E:96",
      "E:97",
      "E:98",
      "E:99"
    ],
    "E:173": [
      "E:1",
      "E:10",
      "E:100",
      "E:101",
      "E:102",
      "E:103",
      "E:104",
      "E:105",
      "E:106",
      "E:107",
      "E:108",
      "E:109",
      "E:11",
      "E:110",
      "E:111",
      "E:112",
      "E:113",
      "E:114",
      "E:115",
      "E:116",
      "E:117",
      "E:118",
      "E:119",
      "E:12",
      "E:120",
      "E:121",
      "E:122",
      "E:123",
      "E:124",
      "E:125",
      "E:126",
      "E:127",
      "E:128",
      "E:129",
      "E:13",
      "E:130",
      "E:131",
      "E:132",
      "E:133",
      "E:134",
      "E:135",
      "E:136",
      "E:137",
      "E:138",
      "E:139",
      "E:14",
      "E:140",
      "E:141",
      "E:142",
      "E:143",
      "E:144",
      "E:145",
      "E:146",
      "E:147",
      "E:148",
      "E:149",
      "E:15",
      "E:150",
      "E:151",
      "E:152",
      "E:153",
      "E:154",
      "E:155",
      "E:156",
      "E:157",
      "E:158",
      "E:159",
      "E:16",
      "E:160",
      "E:161",
      "E:162",
      "E:163",
      "E:164",
      "E:165",
      "E:166",
      "E:167",
      "E:168",
      "E:169",
      "E:17",
      "E:170",
      "E:171",
      "E:172",
      "E:174",
      "E:175",
      "E:176",
      "E:177",
      "E:178",
      "E:179",
      "E:18",
      "E:180",
      "E:181",
      "E:182",
      "E:183",
      "E:184",
      "E:185",
      "E:186",
      "E:187",
      "E:188",
      "E:189",
      "E:19",
      "E:190",
      "E:191",
      "E:192",
      "E:193",
      "E:194",
      "E:195",
      "E:196",
      "E:197",
      "E:198",
      "E:199",
      "E:2",
      "E:20",
      "E:200",
      "E:201",
      "E:202",
      "E:203",
      "E:204",
      "E:205",
      "E:206",
      "E:207",
      "E:208",
      "E:209",
      "E:21",
      "E:210",
      "E:211",
      "E:212",
      "E:213",
      "E:214",
      "E:215",
      "E:216",
      "E:217",
      "E:218",
      "E:219",
      "E:22",
      "E:220",
      "E:221",
      "E:222",
      "E:223",
      "E:224",
      "E:225",
      "E:226",
      "E:227",
      "E:228",
      "E:229",
      "E:23",
      "E:230",
      "E:231",
      "E:232",
      "E:233",
      "E:234",
      "E:235",
      "E:236",
      "E:237",
      "E:238",
      "E:239",
      "E:24",
      "E:240",
      "E:241",
      "E:242",
      "E:243",
      "E:244",
      "E:245",
      "E:246",
      "E:247",
      "E:248",
      "E:249",
      "E:25",
      "E:250",
      "E:251",
      "E:252",
      "E:253",
      "E:254",
      "E:255",
      "E:256",
      "E:257",
      "E:258",
      "E:259",
      "E:26",
      "E:260",
      "E:261",
      "E:262",
      "E:263",
      "E:264",
      "E:265",
      "E:266",
      "E:267",
      "E:268",
      "E:269",
      "E:27",
      "E:270",
      "E:271",
      "E:272",
      "E:273",
      "E:274",
      "E:275",
      "E:28",
      "E:29",
      "E:3",
      "E:30",
      "E:31",
      "E:32",
      "E:33",
      "E:34",
      "E:35",
      "E:36",
      "E:37",
      "E:38",
      "E:39",
      "E:4",
      "E:40",
      "E:41",
      "E:42",
      "E:43",
      "E:44",
      "E:45",
      "E:46",
      "E:47",
      "E:48",
      "E:49",
      "E:5",
      "E:50",
      "E:51",
      "E:52",
      "E:53",
      "E:54",
      "E:55",
      "E:57",
      "E:58",
      "E:59",
      "E:6",
      "E:60",
      "E:61",
      "E:62",
      "E:63",
      "E:64",
      "E:65",
      "E:66",
      "E:67",
      "E:68",
      "E:69",
      "E:7",
      "E:70",
      "E:71",
      "E:72",
      "E:73",
      "E:74",
      "E:75",
      "E:76",
      "E:77",
      "E:78",
      "E:79",
      "E:8",
      "E:80",
      "E:81",
      "E:82",
      "E:83",
      "E:84",
      "E:85",
      "E:86",
      "E:87",
      "E:88",
      "E:89",
      "E:9",
      "E:90",
      "E:91",
      "E:92",
      "E:93",
      "E:94",
      "E:95",
      "E:96",
      "E:97",
      "E:98",
      "E:99"
    ],
    "E:174": [
      "E:1",
      "E:10",
      "E:100",
      "E:101",
      "E:102",
      "E:103",
      "E:104",
      "E:105",
      "E:106",
      "E:107",
      "E:108",
      "E:109",
      "E:11",
      "E:110",
      "E:111",
      "E:112",
      "E:113",
      "E:114",
      "E:115",
      "E:116",
      "E:117",
      "E:118",
      "E:119",
      "E:12",
      "E:120",
      "E:121",
      "E:122",
      "E:123",
      "E:124",
      "E:125",
      "E:126",
      "E:127",
      "E:128",
      "E:129",
      "E:13",
      "E:130",
      "E:131",
      "E:132",
      "E:133",
      "E:134",
      "E:135",
      "E:136",
      "E:137",
      "E:138",
      "E:139",
      "E:14",
      "E:140",
      "E:141",
      "E:142",
      "E:143",
      "E:144",
      "E:145",
      "E:146",
      "E:147",
      "E:148",
      "E:149",
      "E:15",
      "E:150",
      "E:151",
      "E:152",
      "E:153",
      "E:154",
      "E:155",
      "E:156",
      "E:157",
      "E:158",
      "E:159",
      "E:16",
      "E:160",
      "E:161",
      "E:162",
      "E:163",
      "E:164",
      "E:165",
      "E:166",
      "E:167",
      "E:168",
      "E:169",
      "E:17",
      "E:170",
      "E:171",
      "E:172",
      "E:173",
      "E:175",
      "E:176",
      "E:177",
      "E:178",
      "E:179",
      "E:18",
      "E:180",
      "E:181",
      "E:182",
      "E:183",
      "E:184",
      "E:185",
      "E:186",
      "E:187",
      "E:188",
      "E:189",
      "E:19",
      "E:190",
      "E:191",
      "E:192",
      "E:193",
      "E:194",
      "E:195",
      "E:196",
      "E:197",
      "E:198",
      "E:199",
      "E:2",
      "E:20",
      "E:200",
      "E:201",
      "E:202",
      "E:203",
      "E:204",
      "E:205",
      "E:206",
      "E:207",
      "E:208",
      "E:209",
      "E:21",
      "E:210",
      "E:211",
      "E:212",
      "E:213",
      "E:214",
      "E:215",
      "E:216",
      "E:217",
      "E:218",
      "E:219",
      "E:22",
      "E:220",
      "E:221",
      "E:222",
      "E:223",
      "E:224",
      "E:225",
      "E:226",
      "E:227",
      "E:228",
      "E:229",
      "E:23",
      "E:230",
      "E:231",
      "E:232",
      "E:233",
      "E:234",
      "E:235",
      "E:236",
      "E:237",
      "E:238",
      "E:239",
      "E:24",
      "E:240",
      "E:241",
      "E:242",
      "E:243",
      "E:244",
      "E:245",
      "E:246",
      "E:247",
      "E:248",
      "E:249",
      "E:25",
      "E:250",
      "E:251",
      "E:252",
      "E:253",
      "E:254",
      "E:255",
      "E:256",
      "E:257",
      "E:258",
      "E:259",
      "E:26",
      "E:260",
      "E:261",
      "E:262",
      "E:263",
      "E:264",
      "E:265",
      "E:266",
      "E:267",
      "E:268",
      "E:269",
      "E:27",
      "E:270",
      "E:271",
      "E:272",
      "E:273",
      "E:274",
      "E:275",
      "E:28",
      "E:29",
      "E:3",
      "E:30",
      "E:31",
      "E:32",
      "E:33",
      "E:34",
      "E:35",
      "E:36",
      "E:37",
      "E:38",
      "E:39",
      "E:4",
      "E:40",
      "E:41",
      "E:42",
      "E:43",
      "E:44",
      "E:45",
      "E:46",
      "E:47",
      "E:48",
      "E:49",
      "E:5",
      "E:50",
      "E:51",
      "E:52",
      "E:53",
      "E:54",
      "E:55",
      "E:57",
      "E:58",
      "E:59",
      "E:6",
      "E:60",
      "E:61",
      "E:62",
      "E:63",
      "E:64",
      "E:65",
      "E:66",
      "E:67",
      "E:68",
      "E:69",
      "E:7",
      "E:70",
      "E:71",
      "E:72",
      "E:73",
      "E:74",
      "E:75",
      "E:76",
      "E:77",
      "E:78",
      "E:79",
      "E:8",
      "E:80",
      "E:81",
      "E:82",
      "E:83",
      "E:84",
      "E:85",
      "E:86",
      "E:87",
      "E:88",
      "E:89",
      "E:9",
      "E:90",
      "E:91",
      "E:92",
      "E:93",
      "E:94",
      "E:95",
      "E:96",
      "E:97",
      "E:98",
      "E:99"
    ],
    "E:175": [
      "E:1",
      "E:10",
      "E:100",
      "E:101",
      "E:102",
      "E:103",
      "E:104",
      "E:105",
      "E:106",
      "E:107",
      "E:108",
      "E:109",
      "E:11",
      "E:110",
      "E:111",
      "E:112",
      "E:113",
      "E:114",
      "E:115",
      "E:116",
      "E:117",
      "E:118",
      "E:119",
      "E:12",
      "E:120",
      "E:121",
      "E:122",
      "E:123",
      "E:124",
      "E:125",
      "E:126",
      "E:127",
      "E:128",
      "E:129",
      "E:13",
      "E:130",
      "E:131",
      "E:132",
      "E:133",
      "E:134",
      "E:135",
      "E:136",
      "E:137",
      "E:138",
      "E:139",
      "E:14",
      "E:140",
      "E:141",
      "E:142",
      "E:143",
      "E:144",
      "E:145",
      "E:146",
      "E:147",
      "E:148",
      "E:149",
      "E:15",
      "E:150",
      "E:151",
      "E:152",
      "E:153",
      "E:154",
      "E:155",
      "E:156",
      "E:157",
      "E:158",
      "E:159",
      "E:16",
      "E:160",
      "E:161",
      "E:162",
      "E:163",
      "E:164",
      "E:165",
      "E:166",
      "E:167",
      "E:168",
      "E:169",
      "E:17",
      "E:170",
      "E:171",
      "E:172",
      "E:173",
      "E:174",
      "E:176",
      "E:177",
      "E:178",
      "E:179",
      "E:18",
      "E:180",
      "E:181",
      "E:182",
      "E:183",
      "E:184",
      "E:185",
      "E:186",
      "E:187",
      "E:188",
      "E:189",
      "E:19",
      "E:190",
      "E:191",
      "E:192",
      "E:193",
      "E:194",
      "E:195",
      "E:196",
      "E:197",
      "E:198",
      "E:199",
      "E:2",
      "E:20",
      "E:200",
      "E:201",
      "E:202",
      "E:203",
      "E:204",
      "E:205",
      "E:206",
      "E:207",
      "E:208",
      "E:209",
      "E:21",
      "E:210",
      "E:211",
      "E:212",
      "E:213",
      "E:214",
      "E:215",
      "E:216",
      "E:217",
      "E:218",
      "E:219",
      "E:22",
      "E:220",
      "E:221",
      "E:222",
      "E:223",
      "E:224",
      "E:225",
      "E:226",
      "E:227",
      "E:228",
      "E:229",
      "E:23",
      "E:230",
      "E:231",
      "E:232",
      "E:233",
      "E:234",
      "E:235",
      "E:236",
      "E:237",
      "E:238",
      "E:239",
      "E:24",
      "E:240",
      "E:241",
      "E:242",
      "E:243",
      "E:244",
      "E:245",
      "E:246",
      "E:247",
      "E:248",
      "E:249",
      "E:25",
      "E:250",
      "E:251",
      "E:252",
      "E:253",
      "E:254",
      "E:255",
      "E:256",
      "E:257",
      "E:258",
      "E:259",
      "E:26",
      "E:260",
      "E:261",
      "E:262",
      "E:263",
      "E:264",
      "E:265",
      "E:266",
      "E:267",
      "E:268",
      "E:269",
      "E:27",
      "E:270",
      "E:271",
      "E:272",
      "E:273",
      "E:274",
      "E:275",
      "E:28",
      "E:29",
      "E:3",
      "E:30",
      "E:31",
      "E:32",
      "E:33",
      "E:34",
      "E:35",
      "E:36",
      "E:37",
      "E:38",
      "E:39",
      "E:4",
      "E:40",
      "E:41",
      "E:42",
      "E:43",
      "E:44",
      "E:45",
      "E:46",
      "E:47",
      "E:48",
      "E:49",
      "E:5",
      "E:50",
      "E:51",
      "E:52",
      "E:53",
      "E:54",
      "E:55",
      "E:57",
      "E:58",
      "E:59",
      "E:6",
      "E:60",
      "E:61",
      "E:62",
      "E:63",
      "E:64",
      "E:65",
      "E:66",
      "E:67",
      "E:68",
      "E:69",
      "E:7",
      "E:70",
      "E:71",
      "E:72",
      "E:73",
      "E:74",
      "E:75",
      "E:76",
      "E:77",
      "E:78",
      "E:79",
      "E:8",
      "E:80",
      "E:81",
      "E:82",
      "E:83",
      "E:84",
      "E:85",
      "E:86",
      "E:87",
      "E:88",
      "E:89",
      "E:9",
      "E:90",
      "E:91",
      "E:92",
      "E:93",
      "E:94",
      "E:95",
      "E:96",
      "E:97",
      "E:98",
      "E:99"
    ],
    "E:176": [
      "E:1",
      "E:10",
      "E:100",
      "E:101",
      "E:102",
      "E:103",
      "E:104",
      "E:105",
      "E:106",
      "E:107",
      "E:108",
      "E:109",
      "E:11",
      "E:110",
      "E:111",
      "E:112",
      "E:113",
      "E:114",
      "E:115",
      "E:116",
      "E:117",
      "E:118",
      "E:119",
      "E:12",
      "E:120",
      "E:121",
      "E:122",
      "E:123",
      "E:124",
      "E:125",
      "E:126",
      "E:127",
      "E:128",
      "E:129",
      "E:13",
      "E:130",
      "E:131",
      "E:132",
      "E:133",
      "E:134",
      "E:135",
      "E:136",
      "E:137",
      "E:138",
      "E:139",
      "E:14",
      "E:140",
      "E:141",
      "E:142",
      "E:143",
      "E:144",
      "E:145",
      "E:146",
      "E:147",
      "E:148",
      "E:149",
      "E:15",
      "E:150",
      "E:151",
      "E:152",
      "E:153",
      "E:154",
      "E:155",
      "E:156",
      "E:157",
      "E:158",
      "E:159",
      "E:16",
      "E:160",
      "E:161",
      "E:162",
      "E:163",
      "E:164",
      "E:165",
      "E:166",
      "E:167",
      "E:168",
      "E:169",
      "E:17",
      "E:170",
      "E:171",
      "E:172",
      "E:173",
      "E:174",
      "E:175",
      "E:177",
      "E:178",
      "E:179",
      "E:18",
      "E:180",
      "E:181",
      "E:182",
      "E:183",
      "E:184",
      "E:185",
      "E:186",
      "E:187",
      "E:188",
      "E:189",
      "E:19",
      "E:190",
      "E:191",
      "E:192",
      "E:193",
      "E:194",
      "E:195",
      "E:196",
      "E:197",
      "E:198",
      "E:199",
      "E:2",
      "E:20",
      "E:200",
      "E:201",
      "E:202",
      "E:203",
      "E:204",
      "E:205",
      "E:206",
      "E:207",
      "E:208",
      "E:209",
      "E:21",
      "E:210",
      "E:211",
      "E:212",
      "E:213",
      "E:214",
      "E:215",
      "E:216",
      "E:217",
      "E:218",
      "E:219",
      "E:22",
      "E:220",
      "E:221",
      "E:222",
      "E:223",
      "E:224",
      "E:225",
      "E:226",
      "E:227",
      "E:228",
      "E:229",
      "E:23",
      "E:230",
      "E:231",
      "E:232",
      "E:233",
      "E:234",
      "E:235",
      "E:236",
      "E:237",
      "E:238",
      "E:239",
      "E:24",
      "E:240",
      "E:241",
      "E:242",
      "E:243",
      "E:244",
      "E:245",
      "E:246",
      "E:247",
      "E:248",
      "E:249",
      "E:25",
      "E:250",
      "E:251",
      "E:252",
      "E:253",
      "E:254",
      "E:255",
      "E:256",
      "E:257",
      "E:258",
      "E:259",
      "E:26",
      "E:260",
      "E:261",
      "E:262",
      "E:263",
      "E:264",
      "E:265",
      "E:266",
      "E:267",
      "E:268",
      "E:269",
      "E:27",
      "E:270",
      "E:271",
      "E:272",
      "E:273",
      "E:274",
      "E:275",
      "E:28",
      "E:29",
      "E:3",
      "E:30",
      "E:31",
      "E:32",
      "E:33",
      "E:34",
      "E:35",
      "E:36",
      "E:37",
      "E:38",
      "E:39",
      "E:4",
      "E:40",
      "E:41",
      "E:42",
      "E:43",
      "E:44",
      "E:45",
      "E:46",
      "E:47",
      "E:48",
      "E:49",
      "E:5",
      "E:50",
      "E:51",
      "E:52",
      "E:53",
      "E:54",
      "E:55",
      "E:57",
      "E:58",
      "E:59",
      "E:6",
      "E:60",
      "E:61",
      "E:62",
      "E:63",
      "E:64",
      "E:65",
      "E:66",
      "E:67",
      "E:68",
      "E:69",
      "E:7",
      "E:70",
      "E:71",
      "E:72",
      "E:73",
      "E:74",
      "E:75",
      "E:76",
      "E:77",
      "E:78",
      "E:79",
      "E:8",
      "E:80",
      "E:81",
      "E:82",
      "E:83",
      "E:84",
      "E:85",
      "E:86",
      "E:87",
      "E:88",
      "E:89",
      "E:9",
      "E:90",
      "E:91",
      "E:92",
      "E:93",
      "E:94",
      "E:95",
      "E:96",
      "E:97",
      "E:98",
      "E:99"
    ],
    "E:177": [
      "E:1",
      "E:10",
      "E:100",
      "E:101",
      "E:102",
      "E:103",
      "E:104",
      "E:105",
      "E:106",
      "E:107",
      "E:108",
      "E:109",
      "E:11",
      "E:110",
      "E:111",
      "E:112",
      "E:113",
      "E:114",
      "E:115",
      "E:116",
      "E:117",
      "E:118",
      "E:119",
      "E:12",
      "E:120",
      "E:121",
      "E:122",
      "E:123",
      "E:124",
      "E:125",
      "E:126",
      "E:127",
      "E:128",
      "E:129",
      "E:13",
      "E:130",
      "E:131",
      "E:132",
      "E:133",
      "E:134",
      "E:135",
      "E:136",
      "E:137",
      "E:138",
      "E:139",
      "E:14",
      "E:140",
      "E:141",
      "E:142",
      "E:143",
      "E:144",
      "E:145",
      "E:146",
      "E:147",
      "E:148",
      "E:149",
      "E:15",
      "E:150",
      "E:151",
      "E:152",
      "E:153",
      "E:154",
      "E:155",
      "E:156",
      "E:157",
      "E:158",
      "E:159",
      "E:16",
      "E:160",
      "E:161",
      "E:162",
      "E:163",
      "E:164",
      "E:165",
      "E:166",
      "E:167",
      "E:168",
      "E:169",
      "E:17",
      "E:170",
      "E:171",
      "E:172",
      "E:173",
      "E:174",
      "E:175",
      "E:176",
      "E:178",
      "E:179",
      "E:18",
      "E:180",
      "E:181",
      "E:182",
      "E:183",
      "E:184",
      "E:185",
      "E:186",
      "E:187",
      "E:188",
      "E:189",
      "E:19",
      "E:190",
      "E:191",
      "E:192",
      "E:193",
      "E:194",
      "E:195",
      "E:196",
      "E:197",
      "E:198",
      "E:199",
      "E:2",
      "E:20",
      "E:200",
      "E:201",
      "E:202",
      "E:203",
      "E:204",
      "E:205",
      "E:206",
      "E:207",
      "E:208",
      "E:209",
      "E:21",
      "E:210",
      "E:211",
      "E:212",
      "E:213",
      "E:214",
      "E:215",
      "E:216",
      "E:217",
      "E:218",
      "E:219",
      "E:22",
      "E:220",
      "E:221",
      "E:222",
      "E:223",
      "E:224",
      "E:225",
      "E:226",
      "E:227",
      "E:228",
      "E:229",
      "E:23",
      "E:230",
      "E:231",
      "E:232",
      "E:233",
      "E:234",
      "E:235",
      "E:236",
      "E:237",
      "E:238",
      "E:239",
      "E:24",
      "E:240",
      "E:241",
      "E:242",
      "E:243",
      "E:244",
      "E:245",
      "E:246",
      "E:247",
      "E:248",
      "E:249",
      "E:25",
      "E:250",
      "E:251",
      "E:252",
      "E:253",
      "E:254",
      "E:255",
      "E:256",
      "E:257",
      "E:258",
      "E:259",
      "E:26",
      "E:260",
      "E:261",
      "E:262",
      "E:263",
      "E:264",
      "E:265",
      "E:266",
      "E:267",
      "E:268",
      "E:269",
      "E:27",
      "E:270",
      "E:271",
      "E:272",
      "E:273",
      "E:274",
      "E:275",
      "E:28",
      "E:29",
      "E:3",
      "E:30",
      "E:31",
      "E:32",
      "E:33",
      "E:34",
      "E:35",
      "E:36",
      "E:37",
      "E:38",
      "E:39",
      "E:4",
      "E:40",
      "E:41",
      "E:42",
      "E:43",
      "E:44",
      "E:45",
      "E:46",
      "E:47",
      "E:48",
      "E:49",
      "E:5",
      "E:50",
      "E:51",
      "E:52",
      "E:53",
      "E:54",
      "E:55",
      "E:57",
      "E:58",
      "E:59",
      "E:6",
      "E:60",
      "E:61",
      "E:62",
      "E:63",
      "E:64",
      "E:65",
      "E:66",
      "E:67",
      "E:68",
      "E:69",
      "E:7",
      "E:70",
      "E:71",
      "E:72",
      "E:73",
      "E:74",
      "E:75",
      "E:76",
      "E:77",
      "E:78",
      "E:79",
      "E:8",
      "E:80",
      "E:81",
      "E:82",
      "E:83",
      "E:84",
      "E:85",
      "E:86",
      "E:87",
      "E:88",
      "E:89",
      "E:9",
      "E:90",
      "E:91",
      "E:92",
      "E:93",
      "E:94",
      "E:95",
      "E:96",
      "E:97",
      "E:98",
      "E:99"
    ],
    "E:178": [
      "E:1",
      "E:10",
      "E:100",
      "E:101",
      "E:102",
      "E:103",
      "E:104",
      "E:105",
      "E:106",
      "E:107",
      "E:108",
      "E:109",
      "E:11",
      "E:110",
      "E:111",
      "E:112",
      "E:113",
      "E:114",
      "E:115",
      "E:116",
      "E:117",
      "E:118",
      "E:119",
      "E:12",
      "E:120",
      "E:121",
      "E:122",
      "E:123",
      "E:124",
      "E:125",
      "E:126",
      "E:127",
      "E:128",
      "E:129",
      "E:13",
      "E:130",
      "E:131",
      "E:132",
      "E:133",
      "E:134",
      "E:135",
      "E:136",
      "E:137",
      "E:138",
      "E:139",
      "E:14",
      "E:140",
      "E:141",
      "E:142",
      "E:143",
      "E:144",
      "E:145",
      "E:146",
      "E:147",
      "E:148",
      "E:149",
      "E:15",
      "E:150",
      "E:151",
      "E:152",
      "E:153",
      "E:154",
      "E:155",
      "E:156",
      "E:157",
      "E:158",
      "E:159",
      "E:16",
      "E:160",
      "E:161",
      "E:162",
      "E:163",
      "E:164",
      "E:165",
      "E:166",
      "E:167",
      "E:168",
      "E:169",
      "E:17",
      "E:170",
      "E:171",
      "E:172",
      "E:173",
      "E:174",
      "E:175",
      "E:176",
      "E:177",
      "E:179",
      "E:18",
      "E:180",
      "E:181",
      "E:182",
      "E:183",
      "E:184",
      "E:185",
      "E:186",
      "E:187",
      "E:188",
      "E:189",
      "E:19",
      "E:190",
      "E:191",
      "E:192",
      "E:193",
      "E:194",
      "E:195",
      "E:196",
      "E:197",
      "E:198",
      "E:199",
      "E:2",
      "E:20",
      "E:200",
      "E:201",
      "E:202",
      "E:203",
      "E:204",
      "E:205",
      "E:206",
      "E:207",
      "E:208",
      "E:209",
      "E:21",
      "E:210",
      "E:211",
      "E:212",
      "E:213",
      "E:214",
      "E:215",
      "E:216",
      "E:217",
      "E:218",
      "E:219",
      "E:22",
      "E:220",
      "E:221",
      "E:222",
      "E:223",
      "E:224",
      "E:225",
      "E:226",
      "E:227",
      "E:228",
      "E:229",
      "E:23",
      "E:230",
      "E:231",
      "E:232",
      "E:233",
      "E:234",
      "E:235",
      "E:236",
      "E:237",
      "E:238",
      "E:239",
      "E:24",
      "E:240",
      "E:241",
      "E:242",
      "E:243",
      "E:244",
      "E:245",
      "E:246",
      "E:247",
      "E:248",
      "E:249",
      "E:25",
      "E:250",
      "E:251",
      "E:252",
      "E:253",
      "E:254",
      "E:255",
      "E:256",
      "E:257",
      "E:258",
      "E:259",
      "E:26",
      "E:260",
      "E:261",
      "E:262",
      "E:263",
      "E:264",
      "E:265",
      "E:266",
      "E:267",
      "E:268",
      "E:269",
      "E:27",
      "E:270",
      "E:271",
      "E:272",
      "E:273",
      "E:274",
      "E:275",
      "E:28",
      "E:29",
      "E:3",
      "E:30",
      "E:31",
      "E:32",
      "E:33",
      "E:34",
      "E:35",
      "E:36",
      "E:37",
      "E:38",
      "E:39",
      "E:4",
      "E:40",
      "E:41",
      "E:42",
      "E:43",
      "E:44",
      "E:45",
      "E:46",
      "E:47",
      "E:48",
      "E:49",
      "E:5",
      "E:50",
      "E:51",
      "E:52",
      "E:53",
      "E:54",
      "E:55",
      "E:57",
      "E:58",
      "E:59",
      "E:6",
      "E:60",
      "E:61",
      "E:62",
      "E:63",
      "E:64",
      "E:65",
      "E:66",
      "E:67",
      "E:68",
      "E:69",
      "E:7",
      "E:70",
      "E:71",
      "E:72",
      "E:73",
      "E:74",
      "E:75",
      "E:76",
      "E:77",
      "E:78",
      "E:79",
      "E:8",
      "E:80",
      "E:81",
      "E:82",
      "E:83",
      "E:84",
      "E:85",
      "E:86",
      "E:87",
      "E:88",
      "E:89",
      "E:9",
      "E:90",
      "E:91",
      "E:92",
      "E:93",
      "E:94",
      "E:95",
      "E:96",
      "E:97",
      "E:98",
      "E:99"
    ],
    "E:179": [
      "E:1",
      "E:10",
      "E:100",
      "E:101",
      "E:102",
      "E:103",
      "E:104",
      "E:105",
      "E:106",
      "E:107",
      "E:108",
      "E:109",
      "E:11",
      "E:110",
      "E:111",
      "E:112",
      "E:113",
      "E:114",
      "E:115",
      "E:116",
      "E:117",
      "E:118",
      "E:119",
      "E:12",
      "E:120",
      "E:121",
      "E:122",
      "E:123",
      "E:124",
      "E:125",
      "E:126",
      "E:127",
      "E:128",
      "E:129",
      "E:13",
      "E:130",
      "E:131",
      "E:132",
      "E:133",
      "E:134",
      "E:135",
      "E:136",
      "E:137",
      "E:138",
      "E:139",
      "E:14",
      "E:140",
      "E:141",
      "E:142",
      "E:143",
      "E:144",
      "E:145",
      "E:146",
      "E:147",
      "E:148",
      "E:149",
      "E:15",
      "E:150",
      "E:151",
      "E:152",
      "E:153",
      "E:154",
      "E:155",
      "E:156",
      "E:157",
      "E:158",
      "E:159",
      "E:16",
      "E:160",
      "E:161",
      "E:162",
      "E:163",
      "E:164",
      "E:165",
      "E:166",
      "E:167",
      "E:168",
      "E:169",
      "E:17",
      "E:170",
      "E:171",
      "E:172",
      "E:173",
      "E:174",
      "E:175",
      "E:176",
      "E:177",
      "E:178",
      "E:18",
      "E:180",
      "E:181",
      "E:182",
      "E:183",
      "E:184",
      "E:185",
      "E:186",
      "E:187",
      "E:188",
      "E:189",
      "E:19",
      "E:190",
      "E:191",
      "E:192",
      "E:193",
      "E:194",
      "E:195",
      "E:196",
      "E:197",
      "E:198",
      "E:199",
      "E:2",
      "E:20",
      "E:200",
      "E:201",
      "E:202",
      "E:203",
      "E:204",
      "E:205",
      "E:206",
      "E:207",
      "E:208",
      "E:209",
      "E:21",
      "E:210",
      "E:211",
      "E:212",
      "E:213",
      "E:214",
      "E:215",
      "E:216",
      "E:217",
      "E:218",
      "E:219",
      "E:22",
      "E:220",
      "E:221",
      "E:222",
      "E:223",
      "E:224",
      "E:225",
      "E:226",
      "E:227",
      "E:228",
      "E:229",
      "E:23",
      "E:230",
      "E:231",
      "E:232",
      "E:233",
      "E:234",
      "E:235",
      "E:236",
      "E:237",
      "E:238",
      "E:239",
      "E:24",
      "E:240",
      "E:241",
      "E:242",
      "E:243",
      "E:244",
      "E:245",
      "E:246",
      "E:247",
      "E:248",
      "E:249",
      "E:25",
      "E:250",
      "E:251",
      "E:252",
      "E:253",
      "E:254",
      "E:255",
      "E:256",
      "E:257",
      "E:258",
      "E:259",
      "E:26",
      "E:260",
      "E:261",
      "E:262",
      "E:263",
      "E:264",
      "E:265",
      "E:266",
      "E:267",
      "E:268",
      "E:269",
      "E:27",
      "E:270",
      "E:271",
      "E:272",
      "E:273",
      "E:274",
      "E:275",
      "E:28",
      "E:29",
      "E:3",
      "E:30",
      "E:31",
      "E:32",
      "E:33",
      "E:34",
      "E:35",
      "E:36",
      "E:37",
      "E:38",
      "E:39",
      "E:4",
      "E:40",
      "E:41",
      "E:42",
      "E:43",
      "E:44",
      "E:45",
      "E:46",
      "E:47",
      "E:48",
      "E:49",
      "E:5",
      "E:50",
      "E:51",
      "E:52",
      "E:53",
      "E:54",
      "E:55",
      "E:57",
      "E:58",
      "E:59",
      "E:6",
      "E:60",
      "E:61",
      "E:62",
      "E:63",
      "E:64",
      "E:65",
      "E:66",
      "E:67",
      "E:68",
      "E:69",
      "E:7",
      "E:70",
      "E:71",
      "E:72",
      "E:73",
      "E:74",
      "E:75",
      "E:76",
      "E:77",
      "E:78",
      "E:79",
      "E:8",
      "E:80",
      "E:81",
      "E:82",
      "E:83",
      "E:84",
      "E:85",
      "E:86",
      "E:87",
      "E:88",
      "E:89",
      "E:9",
      "E:90",
      "E:91",
      "E:92",
      "E:93",
      "E:94",
      "E:95",
      "E:96",
      "E:97",
      "E:98",
      "E:99"
    ],
    "E:180": [
      "E:1",
      "E:10",
      "E:100",
      "E:101",
      "E:102",
      "E:103",
      "E:104",
      "E:105",
      "E:106",
      "E:107",
      "E:108",
      "E:109",
      "E:11",
      "E:110",
      "E:111",
      "E:112",
      "E:113",
      "E:114",
      "E:115",
      "E:116",
      "E:117",
      "E:118",
      "E:119",
      "E:12",
      "E:120",
      "E:121",
      "E:122",
      "E:123",
      "E:124",
      "E:125",
      "E:126",
      "E:127",
      "E:128",
      "E:129",
      "E:13",
      "E:130",
      "E:131",
      "E:132",
      "E:133",
      "E:134",
      "E:135",
      "E:136",
      "E:137",
      "E:138",
      "E:139",
      "E:14",
      "E:140",
      "E:141",
      "E:142",
      "E:143",
      "E:144",
      "E:145",
      "E:146",
      "E:147",
      "E:148",
      "E:149",
      "E:15",
      "E:150",
      "E:151",
      "E:152",
      "E:153",
      "E:154",
      "E:155",
      "E:156",
      "E:157",
      "E:158",
      "E:159",
      "E:16",
      "E:160",
      "E:161",
      "E:162",
      "E:163",
      "E:164",
      "E:165",
      "E:166",
      "E:167",
      "E:168",
      "E:169",
      "E:17",
      "E:170",
      "E:171",
      "E:172",
      "E:173",
      "E:174",
      "E:175",
      "E:176",
      "E:177",
      "E:178",
      "E:179",
      "E:18",
      "E:181",
      "E:182",
      "E:183",
      "E:184",
      "E:185",
      "E:186",
      "E:187",
      "E:188",
      "E:189",
      "E:19",
      "E:190",
      "E:191",
      "E:192",
      "E:193",
      "E:194",
      "E:195",
      "E:196",
      "E:197",
      "E:198",
      "E:199",
      "E:2",
      "E:20",
      "E:200",
      "E:201",
      "E:202",
      "E:203",
      "E:204",
      "E:205",
      "E:206",
      "E:207",
      "E:208",
      "E:209",
      "E:21",
      "E:210",
      "E:211",
      "E:212",
      "E:213",
      "E:214",
      "E:215",
      "E:216",
      "E:217",
      "E:218",
      "E:219",
      "E:22",
      "E:220",
      "E:221",
      "E:222",
      "E:223",
      "E:224",
      "E:225",
      "E:226",
      "E:227",
      "E:228",
      "E:229",
      "E:23",
      "E:230",
      "E:231",
      "E:232",
      "E:233",
      "E:234",
      "E:235",
      "E:236",
      "E:237",
      "E:238",
      "E:239",
      "E:24",
      "E:240",
      "E:241",
      "E:242",
      "E:243",
      "E:244",
      "E:245",
      "E:246",
      "E:247",
      "E:248",
      "E:249",
      "E:25",
      "E:250",
      "E:251",
      "E:252",
      "E:253",
      "E:254",
      "E:255",
      "E:256",
      "E:257",
      "E:258",
      "E:259",
      "E:26",
      "E:260",
      "E:261",
      "E:262",
      "E:263",
      "E:264",
      "E:265",
      "E:266",
      "E:267",
      "E:268",
      "E:269",
      "E:27",
      "E:270",
      "E:271",
      "E:272",
      "E:273",
      "E:274",
      "E:275",
      "E:28",
      "E:29",
      "E:3",
      "E:30",
      "E:31",
      "E:32",
      "E:33",
      "E:34",
      "E:35",
      "E:36",
      "E:37",
      "E:38",
      "E:39",
      "E:4",
      "E:40",
      "E:41",
      "E:42",
      "E:43",
      "E:44",
      "E:45",
      "E:46",
      "E:47",
      "E:48",
      "E:49",
      "E:5",
      "E:50",
      "E:51",
      "E:52",
      "E:53",
      "E:54",
      "E:55",
      "E:57",
      "E:58",
      "E:59",
      "E:6",
      "E:60",
      "E:61",
      "E:62",
      "E:63",
      "E:64",
      "E:65",
      "E:66",
      "E:67",
      "E:68",
      "E:69",
      "E:7",
      "E:70",
      "E:71",
      "E:72",
      "E:73",
      "E:74",
      "E:75",
      "E:76",
      "E:77",
      "E:78",
      "E:79",
      "E:8",
      "E:80",
      "E:81",
      "E:82",
      "E:83",
      "E:84",
      "E:85",
      "E:86",
      "E:87",
      "E:88",
      "E:89",
      "E:9",
      "E:90",
      "E:91",
      "E:92",
      "E:93",
      "E:94",
      "E:95",
      "E:96",
      "E:97",
      "E:98",
      "E:99"
    ],
    "E:181": [
      "E:1",
      "E:10",
      "E:100",
      "E:101",
      "E:102",
      "E:103",
      "E:104",
      "E:105",
      "E:106",
      "E:107",
      "E:108",
      "E:109",
      "E:11",
      "E:110",
      "E:111",
      "E:112",
      "E:113",
      "E:114",
      "E:115",
      "E:116",
      "E:117",
      "E:118",
      "E:119",
      "E:12",
      "E:120",
      "E:121",
      "E:122",
      "E:123",
      "E:124",
      "E:125",
      "E:126",
      "E:127",
      "E:128",
      "E:129",
      "E:13",
      "E:130",
      "E:131",
      "E:132",
      "E:133",
      "E:134",
      "E:135",
      "E:136",
      "E:137",
      "E:138",
      "E:139",
      "E:14",
      "E:140",
      "E:141",
      "E:142",
      "E:143",
      "E:144",
      "E:145",
      "E:146",
      "E:147",
      "E:148",
      "E:149",
      "E:15",
      "E:150",
      "E:151",
      "E:152",
      "E:153",
      "E:154",
      "E:155",
      "E:156",
      "E:157",
      "E:158",
      "E:159",
      "E:16",
      "E:160",
      "E:161",
      "E:162",
      "E:163",
      "E:164",
      "E:165",
      "E:166",
      "E:167",
      "E:168",
      "E:169",
      "E:17",
      "E:170",
      "E:171",
      "E:172",
      "E:173",
      "E:174",
      "E:175",
      "E:176",
      "E:177",
      "E:178",
      "E:179",
      "E:18",
      "E:180",
      "E:182",
      "E:183",
      "E:184",
      "E:185",
      "E:186",
      "E:187",
      "E:188",
      "E:189",
      "E:19",
      "E:190",
      "E:191",
      "E:192",
      "E:193",
      "E:194",
      "E:195",
      "E:196",
      "E:197",
      "E:198",
      "E:199",
      "E:2",
      "E:20",
      "E:200",
      "E:201",
      "E:202",
      "E:203",
      "E:204",
      "E:205",
      "E:206",
      "E:207",
      "E:208",
      "E:209",
      "E:21",
      "E:210",
      "E:211",
      "E:212",
      "E:213",
      "E:214",
      "E:215",
      "E:216",
      "E:217",
      "E:218",
      "E:219",
      "E:22",
      "E:220",
      "E:221",
      "E:222",
      "E:223",
      "E:224",
      "E:225",
      "E:226",
      "E:227",
      "E:228",
      "E:229",
      "E:23",
      "E:230",
      "E:231",
      "E:232",
      "E:233",
      "E:234",
      "E:235",
      "E:236",
      "E:237",
      "E:238",
      "E:239",
      "E:24",
      "E:240",
      "E:241",
      "E:242",
      "E:243",
      "E:244",
      "E:245",
      "E:246",
      "E:247",
      "E:248",
      "E:249",
      "E:25",
      "E:250",
      "E:251",
      "E:252",
      "E:253",
      "E:254",
      "E:255",
      "E:256",
      "E:257",
      "E:258",
      "E:259",
      "E:26",
      "E:260",
      "E:261",
      "E:262",
      "E:263",
      "E:264",
      "E:265",
      "E:266",
      "E:267",
      "E:268",
      "E:269",
      "E:27",
      "E:270",
      "E:271",
      "E:272",
      "E:273",
      "E:274",
      "E:275",
      "E:28",
      "E:29",
      "E:3",
      "E:30",
      "E:31",
      "E:32",
      "E:33",
      "E:34",
      "E:35",
      "E:36",
      "E:37",
      "E:38",
      "E:39",
      "E:4",
      "E:40",
      "E:41",
      "E:42",
      "E:43",
      "E:44",
      "E:45",
      "E:46",
      "E:47",
      "E:48",
      "E:49",
      "E:5",
      "E:50",
      "E:51",
      "E:52",
      "E:53",
      "E:54",
      "E:55",
      "E:57",
      "E:58",
      "E:59",
      "E:6",
      "E:60",
      "E:61",
      "E:62",
      "E:63",
      "E:64",
      "E:65",
      "E:66",
      "E:67",
      "E:68",
      "E:69",
      "E:7",
      "E:70",
      "E:71",
      "E:72",
      "E:73",
      "E:74",
      "E:75",
      "E:76",
      "E:77",
      "E:78",
      "E:79",
      "E:8",
      "E:80",
      "E:81",
      "E:82",
      "E:83",
      "E:84",
      "E:85",
      "E:86",
      "E:87",
      "E:88",
      "E:89",
      "E:9",
      "E:90",
      "E:91",
      "E:92",
      "E:93",
      "E:94",
      "E:95",
      "E:96",
      "E:97",
      "E:98",
      "E:99"
    ],
    "E:182": [
      "E:1",
      "E:10",
      "E:100",
      "E:101",
      "E:102",
      "E:103",
      "E:104",
      "E:105",
      "E:106",
      "E:107",
      "E:108",
      "E:109",
      "E:11",
      "E:110",
      "E:111",
      "E:112",
      "E:113",
      "E:114",
      "E:115",
      "E:116",
      "E:117",
      "E:118",
      "E:119",
      "E:12",
      "E:120",
      "E:121",
      "E:122",
      "E:123",
      "E:124",
      "E:125",
      "E:126",
      "E:127",
      "E:128",
      "E:129",
      "E:13",
      "E:130",
      "E:131",
      "E:132",
      "E:133",
      "E:134",
      "E:135",
      "E:136",
      "E:137",
      "E:138",
      "E:139",
      "E:14",
      "E:140",
      "E:141",
      "E:142",
      "E:143",
      "E:144",
      "E:145",
      "E:146",
      "E:147",
      "E:148",
      "E:149",
      "E:15",
      "E:150",
      "E:151",
      "E:152",
      "E:153",
      "E:154",
      "E:155",
      "E:156",
      "E:157",
      "E:158",
      "E:159",
      "E:16",
      "E:160",
      "E:161",
      "E:162",
      "E:163",
      "E:164",
      "E:165",
      "E:166",
      "E:167",
      "E:168",
      "E:169",
      "E:17",
      "E:170",
      "E:171",
      "E:172",
      "E:173",
      "E:174",
      "E:175",
      "E:176",
      "E:177",
      "E:178",
      "E:179",
      "E:18",
      "E:180",
      "E:181",
      "E:183",
      "E:184",
      "E:185",
      "E:186",
      "E:187",
      "E:188",
      "E:189",
      "E:19",
      "E:190",
      "E:191",
      "E:192",
      "E:193",
      "E:194",
      "E:195",
      "E:196",
      "E:197",
      "E:198",
      "E:199",
      "E:2",
      "E:20",
      "E:200",
      "E:201",
      "E:202",
      "E:203",
      "E:204",
      "E:205",
      "E:206",
      "E:207",
      "E:208",
      "E:209",
      "E:21",
      "E:210",
      "E:211",
      "E:212",
      "E:213",
      "E:214",
      "E:215",
      "E:216",
      "E:217",
      "E:218",
      "E:219",
      "E:22",
      "E:220",
      "E:221",
      "E:222",
      "E:223",
      "E:224",
      "E:225",
      "E:226",
      "E:227",
      "E:228",
      "E:229",
      "E:23",
      "E:230",
      "E:231",
      "E:232",
      "E:233",
      "E:234",
      "E:235",
      "E:236",
      "E:237",
      "E:238",
      "E:239",
      "E:24",
      "E:240",
      "E:241",
      "E:242",
      "E:243",
      "E:244",
      "E:245",
      "E:246",
      "E:247",
      "E:248",
      "E:249",
      "E:25",
      "E:250",
      "E:251",
      "E:252",
      "E:253",
      "E:254",
      "E:255",
      "E:256",
      "E:257",
      "E:258",
      "E:259",
      "E:26",
      "E:260",
      "E:261",
      "E:262",
      "E:263",
      "E:264",
      "E:265",
      "E:266",
      "E:267",
      "E:268",
      "E:269",
      "E:27",
      "E:270",
      "E:271",
      "E:272",
      "E:273",
      "E:274",
      "E:275",
      "E:28",
      "E:29",
      "E:3",
      "E:30",
      "E:31",
      "E:32",
      "E:33",
      "E:34",
      "E:35",
      "E:36",
      "E:37",
      "E:38",
      "E:39",
      "E:4",
      "E:40",
      "E:41",
      "E:42",
      "E:43",
      "E:44",
      "E:45",
      "E:46",
      "E:47",
      "E:48",
      "E:49",
      "E:5",
      "E:50",
      "E:51",
      "E:52",
      "E:53",
      "E:54",
      "E:55",
      "E:57",
      "E:58",
      "E:59",
      "E:6",
      "E:60",
      "E:61",
      "E:62",
      "E:63",
      "E:64",
      "E:65",
      "E:66",
      "E:67",
      "E:68",
      "E:69",
      "E:7",
      "E:70",
      "E:71",
      "E:72",
      "E:73",
      "E:74",
      "E:75",
      "E:76",
      "E:77",
      "E:78",
      "E:79",
      "E:8",
      "E:80",
      "E:81",
      "E:82",
      "E:83",
      "E:84",
      "E:85",
      "E:86",
      "E:87",
      "E:88",
      "E:89",
      "E:9",
      "E:90",
      "E:91",
      "E:92",
      "E:93",
      "E:94",
      "E:95",
      "E:96",
      "E:97",
      "E:98",
      "E:99"
    ],
    "E:183": [
      "E:1",
      "E:10",
      "E:100",
      "E:101",
      "E:102",
      "E:103",
      "E:104",
      "E:105",
      "E:106",
      "E:107",
      "E:108",
      "E:109",
      "E:11",
      "E:110",
      "E:111",
      "E:112",
      "E:113",
      "E:114",
      "E:115",
      "E:116",
      "E:117",
      "E:118",
      "E:119",
      "E:12",
      "E:120",
      "E:121",
      "E:122",
      "E:123",
      "E:124",
      "E:125",
      "E:126",
      "E:127",
      "E:128",
      "E:129",
      "E:13",
      "E:130",
      "E:131",
      "E:132",
      "E:133",
      "E:134",
      "E:135",
      "E:136",
      "E:137",
      "E:138",
      "E:139",
      "E:14",
      "E:140",
      "E:141",
      "E:142",
      "E:143",
      "E:144",
      "E:145",
      "E:146",
      "E:147",
      "E:148",
      "E:149",
      "E:15",
      "E:150",
      "E:151",
      "E:152",
      "E:153",
      "E:154",
      "E:155",
      "E:156",
      "E:157",
      "E:158",
      "E:159",
      "E:16",
      "E:160",
      "E:161",
      "E:162",
      "E:163",
      "E:164",
      "E:165",
      "E:166",
      "E:167",
      "E:168",
      "E:169",
      "E:17",
      "E:170",
      "E:171",
      "E:172",
      "E:173",
      "E:174",
      "E:175",
      "E:176",
      "E:177",
      "E:178",
      "E:179",
      "E:18",
      "E:180",
      "E:181",
      "E:182",
      "E:184",
      "E:185",
      "E:186",
      "E:187",
      "E:188",
      "E:189",
      "E:19",
      "E:190",
      "E:191",
      "E:192",
      "E:193",
      "E:194",
      "E:195",
      "E:196",
      "E:197",
      "E:198",
      "E:199",
      "E:2",
      "E:20",
      "E:200",
      "E:201",
      "E:202",
      "E:203",
      "E:204",
      "E:205",
      "E:206",
      "E:207",
      "E:208",
      "E:209",
      "E:21",
      "E:210",
      "E:211",
      "E:212",
      "E:213",
      "E:214",
      "E:215",
      "E:216",
      "E:217",
      "E:218",
      "E:219",
      "E:22",
      "E:220",
      "E:221",
      "E:222",
      "E:223",
      "E:224",
      "E:225",
      "E:226",
      "E:227",
      "E:228",
      "E:229",
      "E:23",
      "E:230",
      "E:231",
      "E:232",
      "E:233",
      "E:234",
      "E:235",
      "E:236",
      "E:237",
      "E:238",
      "E:239",
      "E:24",
      "E:240",
      "E:241",
      "E:242",
      "E:243",
      "E:244",
      "E:245",
      "E:246",
      "E:247",
      "E:248",
      "E:249",
      "E:25",
      "E:250",
      "E:251",
      "E:252",
      "E:253",
      "E:254",
      "E:255",
      "E:256",
      "E:257",
      "E:258",
      "E:259",
      "E:26",
      "E:260",
      "E:261",
      "E:262",
      "E:263",
      "E:264",
      "E:265",
      "E:266",
      "E:267",
      "E:268",
      "E:269",
      "E:27",
      "E:270",
      "E:271",
      "E:272",
      "E:273",
      "E:274",
      "E:275",
      "E:28",
      "E:29",
      "E:3",
      "E:30",
      "E:31",
      "E:32",
      "E:33",
      "E:34",
      "E:35",
      "E:36",
      "E:37",
      "E:38",
      "E:39",
      "E:4",
      "E:40",
      "E:41",
      "E:42",
      "E:43",
      "E:44",
      "E:45",
      "E:46",
      "E:47",
      "E:48",
      "E:49",
      "E:5",
      "E:50",
      "E:51",
      "E:52",
      "E:53",
      "E:54",
      "E:55",
      "E:57",
      "E:58",
      "E:59",
      "E:6",
      "E:60",
      "E:61",
      "E:62",
      "E:63",
      "E:64",
      "E:65",
      "E:66",
      "E:67",
      "E:68",
      "E:69",
      "E:7",
      "E:70",
      "E:71",
      "E:72",
      "E:73",
      "E:74",
      "E:75",
      "E:76",
      "E:77",
      "E:78",
      "E:79",
      "E:8",
      "E:80",
      "E:81",
      "E:82",
      "E:83",
      "E:84",
      "E:85",
      "E:86",
      "E:87",
      "E:88",
      "E:89",
      "E:9",
      "E:90",
      "E:91",
      "E:92",
      "E:93",
      "E:94",
      "E:95",
      "E:96",
      "E:97",
      "E:98",
      "E:99"
    ],
    "E:184": [
      "E:1",
      "E:10",
      "E:100",
      "E:101",
      "E:102",
      "E:103",
      "E:104",
      "E:105",
      "E:106",
      "E:107",
      "E:108",
      "E:109",
      "E:11",
      "E:110",
      "E:111",
      "E:112",
      "E:113",
      "E:114",
      "E:115",
      "E:116",
      "E:117",
      "E:118",
      "E:119",
      "E:12",
      "E:120",
      "E:121",
      "E:122",
      "E:123",
      "E:124",
      "E:125",
      "E:126",
      "E:127",
      "E:128",
      "E:129",
      "E:13",
      "E:130",
      "E:131",
      "E:132",
      "E:133",
      "E:134",
      "E:135",
      "E:136",
      "E:137",
      "E:138",
      "E:139",
      "E:14",
      "E:140",
      "E:141",
      "E:142",
      "E:143",
      "E:144",
      "E:145",
      "E:146",
      "E:147",
      "E:148",
      "E:149",
      "E:15",
      "E:150",
      "E:151",
      "E:152",
      "E:153",
      "E:154",
      "E:155",
      "E:156",
      "E:157",
      "E:158",
      "E:159",
      "E:16",
      "E:160",
      "E:161",
      "E:162",
      "E:163",
      "E:164",
      "E:165",
      "E:166",
      "E:167",
      "E:168",
      "E:169",
      "E:17",
      "E:170",
      "E:171",
      "E:172",
      "E:173",
      "E:174",
      "E:175",
      "E:176",
      "E:177",
      "E:178",
      "E:179",
      "E:18",
      "E:180",
      "E:181",
      "E:182",
      "E:183",
      "E:185",
      "E:186",
      "E:187",
      "E:188",
      "E:189",
      "E:19",
      "E:190",
      "E:191",
      "E:192",
      "E:193",
      "E:194",
      "E:195",
      "E:196",
      "E:197",
      "E:198",
      "E:199",
      "E:2",
      "E:20",
      "E:200",
      "E:201",
      "E:202",
      "E:203",
      "E:204",
      "E:205",
      "E:206",
      "E:207",
      "E:208",
      "E:209",
      "E:21",
      "E:210",
      "E:211",
      "E:212",
      "E:213",
      "E:214",
      "E:215",
      "E:216",
      "E:217",
      "E:218",
      "E:219",
      "E:22",
      "E:220",
      "E:221",
      "E:222",
      "E:223",
      "E:224",
      "E:225",
      "E:226",
      "E:227",
      "E:228",
      "E:229",
      "E:23",
      "E:230",
      "E:231",
      "E:232",
      "E:233",
      "E:234",
      "E:235",
      "E:236",
      "E:237",
      "E:238",
      "E:239",
      "E:24",
      "E:240",
      "E:241",
      "E:242",
      "E:243",
      "E:244",
      "E:245",
      "E:246",
      "E:247",
      "E:248",
      "E:249",
      "E:25",
      "E:250",
      "E:251",
      "E:252",
      "E:253",
      "E:254",
      "E:255",
      "E:256",
      "E:257",
      "E:258",
      "E:259",
      "E:26",
      "E:260",
      "E:261",
      "E:262",
      "E:263",
      "E:264",
      "E:265",
      "E:266",
      "E:267",
      "E:268",
      "E:269",
      "E:27",
      "E:270",
      "E:271",
      "E:272",
      "E:273",
      "E:274",
      "E:275",
      "E:28",
      "E:29",
      "E:3",
      "E:30",
      "E:31",
      "E:32",
      "E:33",
      "E:34",
      "E:35",
      "E:36",
      "E:37",
      "E:38",
      "E:39",
      "E:4",
      "E:40",
      "E:41",
      "E:42",
      "E:43",
      "E:44",
      "E:45",
      "E:46",
      "E:47",
      "E:48",
      "E:49",
      "E:5",
      "E:50",
      "E:51",
      "E:52",
      "E:53",
      "E:54",
      "E:55",
      "E:57",
      "E:58",
      "E:59",
      "E:6",
      "E:60",
      "E:61",
      "E:62",
      "E:63",
      "E:64",
      "E:65",
      "E:66",
      "E:67",
      "E:68",
      "E:69",
      "E:7",
      "E:70",
      "E:71",
      "E:72",
      "E:73",
      "E:74",
      "E:75",
      "E:76",
      "E:77",
      "E:78",
      "E:79",
      "E:8",
      "E:80",
      "E:81",
      "E:82",
      "E:83",
      "E:84",
      "E:85",
      "E:86",
      "E:87",
      "E:88",
      "E:89",
      "E:9",
      "E:90",
      "E:91",
      "E:92",
      "E:93",
      "E:94",
      "E:95",
      "E:96",
      "E:97",
      "E:98",
      "E:99"
    ],
    "E:185": [
      "E:1",
      "E:10",
      "E:100",
      "E:101",
      "E:102",
      "E:103",
      "E:104",
      "E:105",
      "E:106",
      "E:107",
      "E:108",
      "E:109",
      "E:11",
      "E:110",
      "E:111",
      "E:112",
      "E:113",
      "E:114",
      "E:115",
      "E:116",
      "E:117",
      "E:118",
      "E:119",
      "E:12",
      "E:120",
      "E:121",
      "E:122",
      "E:123",
      "E:124",
      "E:125",
      "E:126",
      "E:127",
      "E:128",
      "E:129",
      "E:13",
      "E:130",
      "E:131",
      "E:132",
      "E:133",
      "E:134",
      "E:135",
      "E:136",
      "E:137",
      "E:138",
      "E:139",
      "E:14",
      "E:140",
      "E:141",
      "E:142",
      "E:143",
      "E:144",
      "E:145",
      "E:146",
      "E:147",
      "E:148",
      "E:149",
      "E:15",
      "E:150",
      "E:151",
      "E:152",
      "E:153",
      "E:154",
      "E:155",
      "E:156",
      "E:157",
      "E:158",
      "E:159",
      "E:16",
      "E:160",
      "E:161",
      "E:162",
      "E:163",
      "E:164",
      "E:165",
      "E:166",
      "E:167",
      "E:168",
      "E:169",
      "E:17",
      "E:170",
      "E:171",
      "E:172",
      "E:173",
      "E:174",
      "E:175",
      "E:176",
      "E:177",
      "E:178",
      "E:179",
      "E:18",
      "E:180",
      "E:181",
      "E:182",
      "E:183",
      "E:184",
      "E:186",
      "E:187",
      "E:188",
      "E:189",
      "E:19",
      "E:190",
      "E:191",
      "E:192",
      "E:193",
      "E:194",
      "E:195",
      "E:196",
      "E:197",
      "E:198",
      "E:199",
      "E:2",
      "E:20",
      "E:200",
      "E:201",
      "E:202",
      "E:203",
      "E:204",
      "E:205",
      "E:206",
      "E:207",
      "E:208",
      "E:209",
      "E:21",
      "E:210",
      "E:211",
      "E:212",
      "E:213",
      "E:214",
      "E:215",
      "E:216",
      "E:217",
      "E:218",
      "E:219",
      "E:22",
      "E:220",
      "E:221",
      "E:222",
      "E:223",
      "E:224",
      "E:225",
      "E:226",
      "E:227",
      "E:228",
      "E:229",
      "E:23",
      "E:230",
      "E:231",
      "E:232",
      "E:233",
      "E:234",
      "E:235",
      "E:236",
      "E:237",
      "E:238",
      "E:239",
      "E:24",
      "E:240",
      "E:241",
      "E:242",
      "E:243",
      "E:244",
      "E:245",
      "E:246",
      "E:247",
      "E:248",
      "E:249",
      "E:25",
      "E:250",
      "E:251",
      "E:252",
      "E:253",
      "E:254",
      "E:255",
      "E:256",
      "E:257",
      "E:258",
      "E:259",
      "E:26",
      "E:260",
      "E:261",
      "E:262",
      "E:263",
      "E:264",
      "E:265",
      "E:266",
      "E:267",
      "E:268",
      "E:269",
      "E:27",
      "E:270",
      "E:271",
      "E:272",
      "E:273",
      "E:274",
      "E:275",
      "E:28",
      "E:29",
      "E:3",
      "E:30",
      "E:31",
      "E:32",
      "E:33",
      "E:34",
      "E:35",
      "E:36",
      "E:37",
      "E:38",
      "E:39",
      "E:4",
      "E:40",
      "E:41",
      "E:42",
      "E:43",
      "E:44",
      "E:45",
      "E:46",
      "E:47",
      "E:48",
      "E:49",
      "E:5",
      "E:50",
      "E:51",
      "E:52",
      "E:53",
      "E:54",
      "E:55",
      "E:57",
      "E:58",
      "E:59",
      "E:6",
      "E:60",
      "E:61",
      "E:62",
      "E:63",
      "E:64",
      "E:65",
      "E:66",
      "E:67",
      "E:68",
      "E:69",
      "E:7",
      "E:70",
      "E:71",
      "E:72",
      "E:73",
      "E:74",
      "E:75",
      "E:76",
      "E:77",
      "E:78",
      "E:79",
      "E:8",
      "E:80",
      "E:81",
      "E:82",
      "E:83",
      "E:84",
      "E:85",
      "E:86",
      "E:87",
      "E:88",
      "E:89",
      "E:9",
      "E:90",
      "E:91",
      "E:92",
      "E:93",
      "E:94",
      "E:95",
      "E:96",
      "E:97",
      "E:98",
      "E:99"
    ],
    "E:186": [
      "E:1",
      "E:10",
      "E:100",
      "E:101",
      "E:102",
      "E:103",
      "E:104",
      "E:105",
      "E:106",
      "E:107",
      "E:108",
      "E:109",
      "E:11",
      "E:110",
      "E:111",
      "E:112",
      "E:113",
      "E:114",
      "E:115",
      "E:116",
      "E:117",
      "E:118",
      "E:119",
      "E:12",
      "E:120",
      "E:121",
      "E:122",
      "E:123",
      "E:124",
      "E:125",
      "E:126",
      "E:127",
      "E:128",
      "E:129",
      "E:13",
      "E:130",
      "E:131",
      "E:132",
      "E:133",
      "E:134",
      "E:135",
      "E:136",
      "E:137",
      "E:138",
      "E:139",
      "E:14",
      "E:140",
      "E:141",
      "E:142",
      "E:143",
      "E:144",
      "E:145",
      "E:146",
      "E:147",
      "E:148",
      "E:149",
      "E:15",
      "E:150",
      "E:151",
      "E:152",
      "E:153",
      "E:154",
      "E:155",
      "E:156",
      "E:157",
      "E:158",
      "E:159",
      "E:16",
      "E:160",
      "E:161",
      "E:162",
      "E:163",
      "E:164",
      "E:165",
      "E:166",
      "E:167",
      "E:168",
      "E:169",
      "E:17",
      "E:170",
      "E:171",
      "E:172",
      "E:173",
      "E:174",
      "E:175",
      "E:176",
      "E:177",
      "E:178",
      "E:179",
      "E:18",
      "E:180",
      "E:181",
      "E:182",
      "E:183",
      "E:184",
      "E:185",
      "E:187",
      "E:188",
      "E:189",
      "E:19",
      "E:190",
      "E:191",
      "E:192",
      "E:193",
      "E:194",
      "E:195",
      "E:196",
      "E:197",
      "E:198",
      "E:199",
      "E:2",
      "E:20",
      "E:200",
      "E:201",
      "E:202",
      "E:203",
      "E:204",
      "E:205",
      "E:206",
      "E:207",
      "E:208",
      "E:209",
      "E:21",
      "E:210",
      "E:211",
      "E:212",
      "E:213",
      "E:214",
      "E:215",
      "E:216",
      "E:217",
      "E:218",
      "E:219",
      "E:22",
      "E:220",
      "E:221",
      "E:222",
      "E:223",
      "E:224",
      "E:225",
      "E:226",
      "E:227",
      "E:228",
      "E:229",
      "E:23",
      "E:230",
      "E:231",
      "E:232",
      "E:233",
      "E:234",
      "E:235",
      "E:236",
      "E:237",
      "E:238",
      "E:239",
      "E:24",
      "E:240",
      "E:241",
      "E:242",
      "E:243",
      "E:244",
      "E:245",
      "E:246",
      "E:247",
      "E:248",
      "E:249",
      "E:25",
      "E:250",
      "E:251",
      "E:252",
      "E:253",
      "E:254",
      "E:255",
      "E:256",
      "E:257",
      "E:258",
      "E:259",
      "E:26",
      "E:260",
      "E:261",
      "E:262",
      "E:263",
      "E:264",
      "E:265",
      "E:266",
      "E:267",
      "E:268",
      "E:269",
      "E:27",
      "E:270",
      "E:271",
      "E:272",
      "E:273",
      "E:274",
      "E:275",
      "E:28",
      "E:29",
      "E:3",
      "E:30",
      "E:31",
      "E:32",
      "E:33",
      "E:34",
      "E:35",
      "E:36",
      "E:37",
      "E:38",
      "E:39",
      "E:4",
      "E:40",
      "E:41",
      "E:42",
      "E:43",
      "E:44",
      "E:45",
      "E:46",
      "E:47",
      "E:48",
      "E:49",
      "E:5",
      "E:50",
      "E:51",
      "E:52",
      "E:53",
      "E:54",
      "E:55",
      "E:57",
      "E:58",
      "E:59",
      "E:6",
      "E:60",
      "E:61",
      "E:62",
      "E:63",
      "E:64",
      "E:65",
      "E:66",
      "E:67",
      "E:68",
      "E:69",
      "E:7",
      "E:70",
      "E:71",
      "E:72",
      "E:73",
      "E:74",
      "E:75",
      "E:76",
      "E:77",
      "E:78",
      "E:79",
      "E:8",
      "E:80",
      "E:81",
      "E:82",
      "E:83",
      "E:84",
      "E:85",
      "E:86",
      "E:87",
      "E:88",
      "E:89",
      "E:9",
      "E:90",
      "E:91",
      "E:92",
      "E:93",
      "E:94",
      "E:95",
      "E:96",
      "E:97",
      "E:98",
      "E:99"
    ],
    "E:187": [
      "E:1",
      "E:10",
      "E:100",
      "E:101",
      "E:102",
      "E:103",
      "E:104",
      "E:105",
      "E:106",
      "E:107",
      "E:108",
      "E:109",
      "E:11",
      "E:110",
      "E:111",
      "E:112",
      "E:113",
      "E:114",
      "E:115",
      "E:116",
      "E:117",
      "E:118",
      "E:119",
      "E:12",
      "E:120",
      "E:121",
      "E:122",
      "E:123",
      "E:124",
      "E:125",
      "E:126",
      "E:127",
      "E:128",
      "E:129",
      "E:13",
      "E:130",
      "E:131",
      "E:132",
      "E:133",
      "E:134",
      "E:135",
      "E:136",
      "E:137",
      "E:138",
      "E:139",
      "E:14",
      "E:140",
      "E:141",
      "E:142",
      "E:143",
      "E:144",
      "E:145",
      "E:146",
      "E:147",
      "E:148",
      "E:149",
      "E:15",
      "E:150",
      "E:151",
      "E:152",
      "E:153",
      "E:154",
      "E:155",
      "E:156",
      "E:157",
      "E:158",
      "E:159",
      "E:16",
      "E:160",
      "E:161",
      "E:162",
      "E:163",
      "E:164",
      "E:165",
      "E:166",
      "E:167",
      "E:168",
      "E:169",
      "E:17",
      "E:170",
      "E:171",
      "E:172",
      "E:173",
      "E:174",
      "E:175",
      "E:176",
      "E:177",
      "E:178",
      "E:179",
      "E:18",
      "E:180",
      "E:181",
      "E:182",
      "E:183",
      "E:184",
      "E:185",
      "E:186",
      "E:188",
      "E:189",
      "E:19",
      "E:190",
      "E:191",
      "E:192",
      "E:193",
      "E:194",
      "E:195",
      "E:196",
      "E:197",
      "E:198",
      "E:199",
      "E:2",
      "E:20",
      "E:200",
      "E:201",
      "E:202",
      "E:203",
      "E:204",
      "E:205",
      "E:206",
      "E:207",
      "E:208",
      "E:209",
      "E:21",
      "E:210",
      "E:211",
      "E:212",
      "E:213",
      "E:214",
      "E:215",
      "E:216",
      "E:217",
      "E:218",
      "E:219",
      "E:22",
      "E:220",
      "E:221",
      "E:222",
      "E:223",
      "E:224",
      "E:225",
      "E:226",
      "E:227",
      "E:228",
      "E:229",
      "E:23",
      "E:230",
      "E:231",
      "E:232",
      "E:233",
      "E:234",
      "E:235",
      "E:236",
      "E:237",
      "E:238",
      "E:239",
      "E:24",
      "E:240",
      "E:241",
      "E:242",
      "E:243",
      "E:244",
      "E:245",
      "E:246",
      "E:247",
      "E:248",
      "E:249",
      "E:25",
      "E:250",
      "E:251",
      "E:252",
      "E:253",
      "E:254",
      "E:255",
      "E:256",
      "E:257",
      "E:258",
      "E:259",
      "E:26",
      "E:260",
      "E:261",
      "E:262",
      "E:263",
      "E:264",
      "E:265",
      "E:266",
      "E:267",
      "E:268",
      "E:269",
      "E:27",
      "E:270",
      "E:271",
      "E:272",
      "E:273",
      "E:274",
      "E:275",
      "E:28",
      "E:29",
      "E:3",
      "E:30",
      "E:31",
      "E:32",
      "E:33",
      "E:34",
      "E:35",
      "E:36",
      "E:37",
      "E:38",
      "E:39",
      "E:4",
      "E:40",
      "E:41",
      "E:42",
      "E:43",
      "E:44",
      "E:45",
      "E:46",
      "E:47",
      "E:48",
      "E:49",
      "E:5",
      "E:50",
      "E:51",
      "E:52",
      "E:53",
      "E:54",
      "E:55",
      "E:57",
      "E:58",
      "E:59",
      "E:6",
      "E:60",
      "E:61",
      "E:62",
      "E:63",
      "E:64",
      "E:65",
      "E:66",
      "E:67",
      "E:68",
      "E:69",
      "E:7",
      "E:70",
      "E:71",
      "E:72",
      "E:73",
      "E:74",
      "E:75",
      "E:76",
      "E:77",
      "E:78",
      "E:79",
      "E:8",
      "E:80",
      "E:81",
      "E:82",
      "E:83",
      "E:84",
      "E:85",
      "E:86",
      "E:87",
      "E:88",
      "E:89",
      "E:9",
      "E:90",
      "E:91",
      "E:92",
      "E:93",
      "E:94",
      "E:95",
      "E:96",
      "E:97",
      "E:98",
      "E:99"
    ],
    "E:188": [
      "E:1",
      "E:10",
      "E:100",
      "E:101",
      "E:102",
      "E:103",
      "E:104",
      "E:105",
      "E:106",
      "E:107",
      "E:108",
      "E:109",
      "E:11",
      "E:110",
      "E:111",
      "E:112",
      "E:113",
      "E:114",
      "E:115",
      "E:116",
      "E:117",
      "E:118",
      "E:119",
      "E:12",
      "E:120",
      "E:121",
      "E:122",
      "E:123",
      "E:124",
      "E:125",
      "E:126",
      "E:127",
      "E:128",
      "E:129",
      "E:13",
      "E:130",
      "E:131",
      "E:132",
      "E:133",
      "E:134",
      "E:135",
      "E:136",
      "E:137",
      "E:138",
      "E:139",
      "E:14",
      "E:140",
      "E:141",
      "E:142",
      "E:143",
      "E:144",
      "E:145",
      "E:146",
      "E:147",
      "E:148",
      "E:149",
      "E:15",
      "E:150",
      "E:151",
      "E:152",
      "E:153",
      "E:154",
      "E:155",
      "E:156",
      "E:157",
      "E:158",
      "E:159",
      "E:16",
      "E:160",
      "E:161",
      "E:162",
      "E:163",
      "E:164",
      "E:165",
      "E:166",
      "E:167",
      "E:168",
      "E:169",
      "E:17",
      "E:170",
      "E:171",
      "E:172",
      "E:173",
      "E:174",
      "E:175",
      "E:176",
      "E:177",
      "E:178",
      "E:179",
      "E:18",
      "E:180",
      "E:181",
      "E:182",
      "E:183",
      "E:184",
      "E:185",
      "E:186",
      "E:187",
      "E:189",
      "E:19",
      "E:190",
      "E:191",
      "E:192",
      "E:193",
      "E:194",
      "E:195",
      "E:196",
      "E:197",
      "E:198",
      "E:199",
      "E:2",
      "E:20",
      "E:200",
      "E:201",
      "E:202",
      "E:203",
      "E:204",
      "E:205",
      "E:206",
      "E:207",
      "E:208",
      "E:209",
      "E:21",
      "E:210",
      "E:211",
      "E:212",
      "E:213",
      "E:214",
      "E:215",
      "E:216",
      "E:217",
      "E:218",
      "E:219",
      "E:22",
      "E:220",
      "E:221",
      "E:222",
      "E:223",
      "E:224",
      "E:225",
      "E:226",
      "E:227",
      "E:228",
      "E:229",
      "E:23",
      "E:230",
      "E:231",
      "E:232",
      "E:233",
      "E:234",
      "E:235",
      "E:236",
      "E:237",
      "E:238",
      "E:239",
      "E:24",
      "E:240",
      "E:241",
      "E:242",
      "E:243",
      "E:244",
      "E:245",
      "E:246",
      "E:247",
      "E:248",
      "E:249",
      "E:25",
      "E:250",
      "E:251",
      "E:252",
      "E:253",
      "E:254",
      "E:255",
      "E:256",
      "E:257",
      "E:258",
      "E:259",
      "E:26",
      "E:260",
      "E:261",
      "E:262",
      "E:263",
      "E:264",
      "E:265",
      "E:266",
      "E:267",
      "E:268",
      "E:269",
      "E:27",
      "E:270",
      "E:271",
      "E:272",
      "E:273",
      "E:274",
      "E:275",
      "E:28",
      "E:29",
      "E:3",
      "E:30",
      "E:31",
      "E:32",
      "E:33",
      "E:34",
      "E:35",
      "E:36",
      "E:37",
      "E:38",
      "E:39",
      "E:4",
      "E:40",
      "E:41",
      "E:42",
      "E:43",
      "E:44",
      "E:45",
      "E:46",
      "E:47",
      "E:48",
      "E:49",
      "E:5",
      "E:50",
      "E:51",
      "E:52",
      "E:53",
      "E:54",
      "E:55",
      "E:57",
      "E:58",
      "E:59",
      "E:6",
      "E:60",
      "E:61",
      "E:62",
      "E:63",
      "E:64",
      "E:65",
      "E:66",
      "E:67",
      "E:68",
      "E:69",
      "E:7",
      "E:70",
      "E:71",
      "E:72",
      "E:73",
      "E:74",
      "E:75",
      "E:76",
      "E:77",
      "E:78",
      "E:79",
      "E:8",
      "E:80",
      "E:81",
      "E:82",
      "E:83",
      "E:84",
      "E:85",
      "E:86",
      "E:87",
      "E:88",
      "E:89",
      "E:9",
      "E:90",
      "E:91",
      "E:92",
      "E:93",
      "E:94",
      "E:95",
      "E:96",
      "E:97",
      "E:98",
      "E:99"
    ],
    "E:189": [
      "E:1",
      "E:10",
      "E:100",
      "E:101",
      "E:102",
      "E:103",
      "E:104",
      "E:105",
      "E:106",
      "E:107",
      "E:108",
      "E:109",
      "E:11",
      "E:110",
      "E:111",
      "E:112",
      "E:113",
      "E:114",
      "E:115",
      "E:116",
      "E:117",
      "E:118",
      "E:119",
      "E:12",
      "E:120",
      "E:121",
      "E:122",
      "E:123",
      "E:124",
      "E:125",
      "E:126",
      "E:127",
      "E:128",
      "E:129",
      "E:13",
      "E:130",
      "E:131",
      "E:132",
      "E:133",
      "E:134",
      "E:135",
      "E:136",
      "E:137",
      "E:138",
      "E:139",
      "E:14",
      "E:140",
      "E:141",
      "E:142",
      "E:143",
      "E:144",
      "E:145",
      "E:146",
      "E:147",
      "E:148",
      "E:149",
      "E:15",
      "E:150",
      "E:151",
      "E:152",
      "E:153",
      "E:154",
      "E:155",
      "E:156",
      "E:157",
      "E:158",
      "E:159",
      "E:16",
      "E:160",
      "E:161",
      "E:162",
      "E:163",
      "E:164",
      "E:165",
      "E:166",
      "E:167",
      "E:168",
      "E:169",
      "E:17",
      "E:170",
      "E:171",
      "E:172",
      "E:173",
      "E:174",
      "E:175",
      "E:176",
      "E:177",
      "E:178",
      "E:179",
      "E:18",
      "E:180",
      "E:181",
      "E:182",
      "E:183",
      "E:184",
      "E:185",
      "E:186",
      "E:187",
      "E:188",
      "E:19",
      "E:190",
      "E:191",
      "E:192",
      "E:193",
      "E:194",
      "E:195",
      "E:196",
      "E:197",
      "E:198",
      "E:199",
      "E:2",
      "E:20",
      "E:200",
      "E:201",
      "E:202",
      "E:203",
      "E:204",
      "E:205",
      "E:206",
      "E:207",
      "E:208",
      "E:209",
      "E:21",
      "E:210",
      "E:211",
      "E:212",
      "E:213",
      "E:214",
      "E:215",
      "E:216",
      "E:217",
      "E:218",
      "E:219",
      "E:22",
      "E:220",
      "E:221",
      "E:222",
      "E:223",
      "E:224",
      "E:225",
      "E:226",
      "E:227",
      "E:228",
      "E:229",
      "E:23",
      "E:230",
      "E:231",
      "E:232",
      "E:233",
      "E:234",
      "E:235",
      "E:236",
      "E:237",
      "E:238",
      "E:239",
      "E:24",
      "E:240",
      "E:241",
      "E:242",
      "E:243",
      "E:244",
      "E:245",
      "E:246",
      "E:247",
      "E:248",
      "E:249",
      "E:25",
      "E:250",
      "E:251",
      "E:252",
      "E:253",
      "E:254",
      "E:255",
      "E:256",
      "E:257",
      "E:258",
      "E:259",
      "E:26",
      "E:260",
      "E:261",
      "E:262",
      "E:263",
      "E:264",
      "E:265",
      "E:266",
      "E:267",
      "E:268",
      "E:269",
      "E:27",
      "E:270",
      "E:271",
      "E:272",
      "E:273",
      "E:274",
      "E:275",
      "E:28",
      "E:29",
      "E:3",
      "E:30",
      "E:31",
      "E:32",
      "E:33",
      "E:34",
      "E:35",
      "E:36",
      "E:37",
      "E:38",
      "E:39",
      "E:4",
      "E:40",
      "E:41",
      "E:42",
      "E:43",
      "E:44",
      "E:45",
      "E:46",
      "E:47",
      "E:48",
      "E:49",
      "E:5",
      "E:50",
      "E:51",
      "E:52",
      "E:53",
      "E:54",
      "E:55",
      "E:57",
      "E:58",
      "E:59",
      "E:6",
      "E:60",
      "E:61",
      "E:62",
      "E:63",
      "E:64",
      "E:65",
      "E:66",
      "E:67",
      "E:68",
      "E:69",
      "E:7",
      "E:70",
      "E:71",
      "E:72",
      "E:73",
      "E:74",
      "E:75",
      "E:76",
      "E:77",
      "E:78",
      "E:79",
      "E:8",
      "E:80",
      "E:81",
      "E:82",
      "E:83",
      "E:84",
      "E:85",
      "E:86",
      "E:87",
      "E:88",
      "E:89",
      "E:9",
      "E:90",
      "E:91",
      "E:92",
      "E:93",
      "E:94",
      "E:95",
      "E:96",
      "E:97",
      "E:98",
      "E:99"
    ],
    "E:190": [
      "E:1",
      "E:10",
      "E:100",
      "E:101",
      "E:102",
      "E:103",
      "E:104",
      "E:105",
      "E:106",
      "E:107",
      "E:108",
      "E:109",
      "E:11",
      "E:110",
      "E:111",
      "E:112",
      "E:113",
      "E:114",
      "E:115",
      "E:116",
      "E:117",
      "E:118",
      "E:119",
      "E:12",
      "E:120",
      "E:121",
      "E:122",
      "E:123",
      "E:124",
      "E:125",
      "E:126",
      "E:127",
      "E:128",
      "E:129",
      "E:13",
      "E:130",
      "E:131",
      "E:132",
      "E:133",
      "E:134",
      "E:135",
      "E:136",
      "E:137",
      "E:138",
      "E:139",
      "E:14",
      "E:140",
      "E:141",
      "E:142",
      "E:143",
      "E:144",
      "E:145",
      "E:146",
      "E:147",
      "E:148",
      "E:149",
      "E:15",
      "E:150",
      "E:151",
      "E:152",
      "E:153",
      "E:154",
      "E:155",
      "E:156",
      "E:157",
      "E:158",
      "E:159",
      "E:16",
      "E:160",
      "E:161",
      "E:162",
      "E:163",
      "E:164",
      "E:165",
      "E:166",
      "E:167",
      "E:168",
      "E:169",
      "E:17",
      "E:170",
      "E:171",
      "E:172",
      "E:173",
      "E:174",
      "E:175",
      "E:176",
      "E:177",
      "E:178",
      "E:179",
      "E:18",
      "E:180",
      "E:181",
      "E:182",
      "E:183",
      "E:184",
      "E:185",
      "E:186",
      "E:187",
      "E:188",
      "E:189",
      "E:19",
      "E:191",
      "E:192",
      "E:193",
      "E:194",
      "E:195",
      "E:196",
      "E:197",
      "E:198",
      "E:199",
      "E:2",
      "E:20",
      "E:200",
      "E:201",
      "E:202",
      "E:203",
      "E:204",
      "E:205",
      "E:206",
      "E:207",
      "E:208",
      "E:209",
      "E:21",
      "E:210",
      "E:211",
      "E:212",
      "E:213",
      "E:214",
      "E:215",
      "E:216",
      "E:217",
      "E:218",
      "E:219",
      "E:22",
      "E:220",
      "E:221",
      "E:222",
      "E:223",
      "E:224",
      "E:225",
      "E:226",
      "E:227",
      "E:228",
      "E:229",
      "E:23",
      "E:230",
      "E:231",
      "E:232",
      "E:233",
      "E:234",
      "E:235",
      "E:236",
      "E:237",
      "E:238",
      "E:239",
      "E:24",
      "E:240",
      "E:241",
      "E:242",
      "E:243",
      "E:244",
      "E:245",
      "E:246",
      "E:247",
      "E:248",
      "E:249",
      "E:25",
      "E:250",
      "E:251",
      "E:252",
      "E:253",
      "E:254",
      "E:255",
      "E:256",
      "E:257",
      "E:258",
      "E:259",
      "E:26",
      "E:260",
      "E:261",
      "E:262",
      "E:263",
      "E:264",
      "E:265",
      "E:266",
      "E:267",
      "E:268",
      "E:269",
      "E:27",
      "E:270",
      "E:271",
      "E:272",
      "E:273",
      "E:274",
      "E:275",
      "E:28",
      "E:29",
      "E:3",
      "E:30",
      "E:31",
      "E:32",
      "E:33",
      "E:34",
      "E:35",
      "E:36",
      "E:37",
      "E:38",
      "E:39",
      "E:4",
      "E:40",
      "E:41",
      "E:42",
      "E:43",
      "E:44",
      "E:45",
      "E:46",
      "E:47",
      "E:48",
      "E:49",
      "E:5",
      "E:50",
      "E:51",
      "E:52",
      "E:53",
      "E:54",
      "E:55",
      "E:57",
      "E:58",
      "E:59",
      "E:6",
      "E:60",
      "E:61",
      "E:62",
      "E:63",
      "E:64",
      "E:65",
      "E:66",
      "E:67",
      "E:68",
      "E:69",
      "E:7",
      "E:70",
      "E:71",
      "E:72",
      "E:73",
      "E:74",
      "E:75",
      "E:76",
      "E:77",
      "E:78",
      "E:79",
      "E:8",
      "E:80",
      "E:81",
      "E:82",
      "E:83",
      "E:84",
      "E:85",
      "E:86",
      "E:87",
      "E:88",
      "E:89",
      "E:9",
      "E:90",
      "E:91",
      "E:92",
      "E:93",
      "E:94",
      "E:95",
      "E:96",
      "E:97",
      "E:98",
      "E:99"
    ],
    "E:191": [
      "E:1",
      "E:10",
      "E:100",
      "E:101",
      "E:102",
      "E:103",
      "E:104",
      "E:105",
      "E:106",
      "E:107",
      "E:108",
      "E:109",
      "E:11",
      "E:110",
      "E:111",
      "E:112",
      "E:113",
      "E:114",
      "E:115",
      "E:116",
      "E:117",
      "E:118",
      "E:119",
      "E:12",
      "E:120",
      "E:121",
      "E:122",
      "E:123",
      "E:124",
      "E:125",
      "E:126",
      "E:127",
      "E:128",
      "E:129",
      "E:13",
      "E:130",
      "E:131",
      "E:132",
      "E:133",
      "E:134",
      "E:135",
      "E:136",
      "E:137",
      "E:138",
      "E:139",
      "E:14",
      "E:140",
      "E:141",
      "E:142",
      "E:143",
      "E:144",
      "E:145",
      "E:146",
      "E:147",
      "E:148",
      "E:149",
      "E:15",
      "E:150",
      "E:151",
      "E:152",
      "E:153",
      "E:154",
      "E:155",
      "E:156",
      "E:157",
      "E:158",
      "E:159",
      "E:16",
      "E:160",
      "E:161",
      "E:162",
      "E:163",
      "E:164",
      "E:165",
      "E:166",
      "E:167",
      "E:168",
      "E:169",
      "E:17",
      "E:170",
      "E:171",
      "E:172",
      "E:173",
      "E:174",
      "E:175",
      "E:176",
      "E:177",
      "E:178",
      "E:179",
      "E:18",
      "E:180",
      "E:181",
      "E:182",
      "E:183",
      "E:184",
      "E:185",
      "E:186",
      "E:187",
      "E:188",
      "E:189",
      "E:19",
      "E:190",
      "E:192",
      "E:193",
      "E:194",
      "E:195",
      "E:196",
      "E:197",
      "E:198",
      "E:199",
      "E:2",
      "E:20",
      "E:200",
      "E:201",
      "E:202",
      "E:203",
      "E:204",
      "E:205",
      "E:206",
      "E:207",
      "E:208",
      "E:209",
      "E:21",
      "E:210",
      "E:211",
      "E:212",
      "E:213",
      "E:214",
      "E:215",
      "E:216",
      "E:217",
      "E:218",
      "E:219",
      "E:22",
      "E:220",
      "E:221",
      "E:222",
      "E:223",
      "E:224",
      "E:225",
      "E:226",
      "E:227",
      "E:228",
      "E:229",
      "E:23",
      "E:230",
      "E:231",
      "E:232",
      "E:233",
      "E:234",
      "E:235",
      "E:236",
      "E:237",
      "E:238",
      "E:239",
      "E:24",
      "E:240",
      "E:241",
      "E:242",
      "E:243",
      "E:244",
      "E:245",
      "E:246",
      "E:247",
      "E:248",
      "E:249",
      "E:25",
      "E:250",
      "E:251",
      "E:252",
      "E:253",
      "E:254",
      "E:255",
      "E:256",
      "E:257",
      "E:258",
      "E:259",
      "E:26",
      "E:260",
      "E:261",
      "E:262",
      "E:263",
      "E:264",
      "E:265",
      "E:266",
      "E:267",
      "E:268",
      "E:269",
      "E:27",
      "E:270",
      "E:271",
      "E:272",
      "E:273",
      "E:274",
      "E:275",
      "E:28",
      "E:29",
      "E:3",
      "E:30",
      "E:31",
      "E:32",
      "E:33",
      "E:34",
      "E:35",
      "E:36",
      "E:37",
      "E:38",
      "E:39",
      "E:4",
      "E:40",
      "E:41",
      "E:42",
      "E:43",
      "E:44",
      "E:45",
      "E:46",
      "E:47",
      "E:48",
      "E:49",
      "E:5",
      "E:50",
      "E:51",
      "E:52",
      "E:53",
      "E:54",
      "E:55",
      "E:57",
      "E:58",
      "E:59",
      "E:6",
      "E:60",
      "E:61",
      "E:62",
      "E:63",
      "E:64",
      "E:65",
      "E:66",
      "E:67",
      "E:68",
      "E:69",
      "E:7",
      "E:70",
      "E:71",
      "E:72",
      "E:73",
      "E:74",
      "E:75",
      "E:76",
      "E:77",
      "E:78",
      "E:79",
      "E:8",
      "E:80",
      "E:81",
      "E:82",
      "E:83",
      "E:84",
      "E:85",
      "E:86",
      "E:87",
      "E:88",
      "E:89",
      "E:9",
      "E:90",
      "E:91",
      "E:92",
      "E:93",
      "E:94",
      "E:95",
      "E:96",
      "E:97",
      "E:98",
      "E:99"
    ],
    "E:192": [
      "E:1",
      "E:10",
      "E:100",
      "E:101",
      "E:102",
      "E:103",
      "E:104",
      "E:105",
      "E:106",
      "E:107",
      "E:108",
      "E:109",
      "E:11",
      "E:110",
      "E:111",
      "E:112",
      "E:113",
      "E:114",
      "E:115",
      "E:116",
      "E:117",
      "E:118",
      "E:119",
      "E:12",
      "E:120",
      "E:121",
      "E:122",
      "E:123",
      "E:124",
      "E:125",
      "E:126",
      "E:127",
      "E:128",
      "E:129",
      "E:13",
      "E:130",
      "E:131",
      "E:132",
      "E:133",
      "E:134",
      "E:135",
      "E:136",
      "E:137",
      "E:138",
      "E:139",
      "E:14",
      "E:140",
      "E:141",
      "E:142",
      "E:143",
      "E:144",
      "E:145",
      "E:146",
      "E:147",
      "E:148",
      "E:149",
      "E:15",
      "E:150",
      "E:151",
      "E:152",
      "E:153",
      "E:154",
      "E:155",
      "E:156",
      "E:157",
      "E:158",
      "E:159",
      "E:16",
      "E:160",
      "E:161",
      "E:162",
      "E:163",
      "E:164",
      "E:165",
      "E:166",
      "E:167",
      "E:168",
      "E:169",
      "E:17",
      "E:170",
      "E:171",
      "E:172",
      "E:173",
      "E:174",
      "E:175",
      "E:176",
      "E:177",
      "E:178",
      "E:179",
      "E:18",
      "E:180",
      "E:181",
      "E:182",
      "E:183",
      "E:184",
      "E:185",
      "E:186",
      "E:187",
      "E:188",
      "E:189",
      "E:19",
      "E:190",
      "E:191",
      "E:193",
      "E:194",
      "E:195",
      "E:196",
      "E:197",
      "E:198",
      "E:199",
      "E:2",
      "E:20",
      "E:200",
      "E:201",
      "E:202",
      "E:203",
      "E:204",
      "E:205",
      "E:206",
      "E:207",
      "E:208",
      "E:209",
      "E:21",
      "E:210",
      "E:211",
      "E:212",
      "E:213",
      "E:214",
      "E:215",
      "E:216",
      "E:217",
      "E:218",
      "E:219",
      "E:22",
      "E:220",
      "E:221",
      "E:222",
      "E:223",
      "E:224",
      "E:225",
      "E:226",
      "E:227",
      "E:228",
      "E:229",
      "E:23",
      "E:230",
      "E:231",
      "E:232",
      "E:233",
      "E:234",
      "E:235",
      "E:236",
      "E:237",
      "E:238",
      "E:239",
      "E:24",
      "E:240",
      "E:241",
      "E:242",
      "E:243",
      "E:244",
      "E:245",
      "E:246",
      "E:247",
      "E:248",
      "E:249",
      "E:25",
      "E:250",
      "E:251",
      "E:252",
      "E:253",
      "E:254",
      "E:255",
      "E:256",
      "E:257",
      "E:258",
      "E:259",
      "E:26",
      "E:260",
      "E:261",
      "E:262",
      "E:263",
      "E:264",
      "E:265",
      "E:266",
      "E:267",
      "E:268",
      "E:269",
      "E:27",
      "E:270",
      "E:271",
      "E:272",
      "E:273",
      "E:274",
      "E:275",
      "E:28",
      "E:29",
      "E:3",
      "E:30",
      "E:31",
      "E:32",
      "E:33",
      "E:34",
      "E:35",
      "E:36",
      "E:37",
      "E:38",
      "E:39",
      "E:4",
      "E:40",
      "E:41",
      "E:42",
      "E:43",
      "E:44",
      "E:45",
      "E:46",
      "E:47",
      "E:48",
      "E:49",
      "E:5",
      "E:50",
      "E:51",
      "E:52",
      "E:53",
      "E:54",
      "E:55",
      "E:57",
      "E:58",
      "E:59",
      "E:6",
      "E:60",
      "E:61",
      "E:62",
      "E:63",
      "E:64",
      "E:65",
      "E:66",
      "E:67",
      "E:68",
      "E:69",
      "E:7",
      "E:70",
      "E:71",
      "E:72",
      "E:73",
      "E:74",
      "E:75",
      "E:76",
      "E:77",
      "E:78",
      "E:79",
      "E:8",
      "E:80",
      "E:81",
      "E:82",
      "E:83",
      "E:84",
      "E:85",
      "E:86",
      "E:87",
      "E:88",
      "E:89",
      "E:9",
      "E:90",
      "E:91",
      "E:92",
      "E:93",
      "E:94",
      "E:95",
      "E:96",
      "E:97",
      "E:98",
      "E:99"
    ],
    "E:193": [
      "E:1",
      "E:10",
      "E:100",
      "E:101",
      "E:102",
      "E:103",
      "E:104",
      "E:105",
      "E:106",
      "E:107",
      "E:108",
      "E:109",
      "E:11",
      "E:110",
      "E:111",
      "E:112",
      "E:113",
      "E:114",
      "E:115",
      "E:116",
      "E:117",
      "E:118",
      "E:119",
      "E:12",
      "E:120",
      "E:121",
      "E:122",
      "E:123",
      "E:124",
      "E:125",
      "E:126",
      "E:127",
      "E:128",
      "E:129",
      "E:13",
      "E:130",
      "E:131",
      "E:132",
      "E:133",
      "E:134",
      "E:135",
      "E:136",
      "E:137",
      "E:138",
      "E:139",
      "E:14",
      "E:140",
      "E:141",
      "E:142",
      "E:143",
      "E:144",
      "E:145",
      "E:146",
      "E:147",
      "E:148",
      "E:149",
      "E:15",
      "E:150",
      "E:151",
      "E:152",
      "E:153",
      "E:154",
      "E:155",
      "E:156",
      "E:157",
      "E:158",
      "E:159",
      "E:16",
      "E:160",
      "E:161",
      "E:162",
      "E:163",
      "E:164",
      "E:165",
      "E:166",
      "E:167",
      "E:168",
      "E:169",
      "E:17",
      "E:170",
      "E:171",
      "E:172",
      "E:173",
      "E:174",
      "E:175",
      "E:176",
      "E:177",
      "E:178",
      "E:179",
      "E:18",
      "E:180",
      "E:181",
      "E:182",
      "E:183",
      "E:184",
      "E:185",
      "E:186",
      "E:187",
      "E:188",
      "E:189",
      "E:19",
      "E:190",
      "E:191",
      "E:192",
      "E:194",
      "E:195",
      "E:196",
      "E:197",
      "E:198",
      "E:199",
      "E:2",
      "E:20",
      "E:200",
      "E:201",
      "E:202",
      "E:203",
      "E:204",
      "E:205",
      "E:206",
      "E:207",
      "E:208",
      "E:209",
      "E:21",
      "E:210",
      "E:211",
      "E:212",
      "E:213",
      "E:214",
      "E:215",
      "E:216",
      "E:217",
      "E:218",
      "E:219",
      "E:22",
      "E:220",
      "E:221",
      "E:222",
      "E:223",
      "E:224",
      "E:225",
      "E:226",
      "E:227",
      "E:228",
      "E:229",
      "E:23",
      "E:230",
      "E:231",
      "E:232",
      "E:233",
      "E:234",
      "E:235",
      "E:236",
      "E:237",
      "E:238",
      "E:239",
      "E:24",
      "E:240",
      "E:241",
      "E:242",
      "E:243",
      "E:244",
      "E:245",
      "E:246",
      "E:247",
      "E:248",
      "E:249",
      "E:25",
      "E:250",
      "E:251",
      "E:252",
      "E:253",
      "E:254",
      "E:255",
      "E:256",
      "E:257",
      "E:258",
      "E:259",
      "E:26",
      "E:260",
      "E:261",
      "E:262",
      "E:263",
      "E:264",
      "E:265",
      "E:266",
      "E:267",
      "E:268",
      "E:269",
      "E:27",
      "E:270",
      "E:271",
      "E:272",
      "E:273",
      "E:274",
      "E:275",
      "E:28",
      "E:29",
      "E:3",
      "E:30",
      "E:31",
      "E:32",
      "E:33",
      "E:34",
      "E:35",
      "E:36",
      "E:37",
      "E:38",
      "E:39",
      "E:4",
      "E:40",
      "E:41",
      "E:42",
      "E:43",
      "E:44",
      "E:45",
      "E:46",
      "E:47",
      "E:48",
      "E:49",
      "E:5",
      "E:50",
      "E:51",
      "E:52",
      "E:53",
      "E:54",
      "E:55",
      "E:57",
      "E:58",
      "E:59",
      "E:6",
      "E:60",
      "E:61",
      "E:62",
      "E:63",
      "E:64",
      "E:65",
      "E:66",
      "E:67",
      "E:68",
      "E:69",
      "E:7",
      "E:70",
      "E:71",
      "E:72",
      "E:73",
      "E:74",
      "E:75",
      "E:76",
      "E:77",
      "E:78",
      "E:79",
      "E:8",
      "E:80",
      "E:81",
      "E:82",
      "E:83",
      "E:84",
      "E:85",
      "E:86",
      "E:87",
      "E:88",
      "E:89",
      "E:9",
      "E:90",
      "E:91",
      "E:92",
      "E:93",
      "E:94",
      "E:95",
      "E:96",
      "E:97",
      "E:98",
      "E:99"
    ],
    "E:194": [
      "E:1",
      "E:10",
      "E:100",
      "E:101",
      "E:102",
      "E:103",
      "E:104",
      "E:105",
      "E:106",
      "E:107",
      "E:108",
      "E:109",
      "E:11",
      "E:110",
      "E:111",
      "E:112",
      "E:113",
      "E:114",
      "E:115",
      "E:116",
      "E:117",
      "E:118",
      "E:119",
      "E:12",
      "E:120",
      "E:121",
      "E:122",
      "E:123",
      "E:124",
      "E:125",
      "E:126",
      "E:127",
      "E:128",
      "E:129",
      "E:13",
      "E:130",
      "E:131",
      "E:132",
      "E:133",
      "E:134",
      "E:135",
      "E:136",
      "E:137",
      "E:138",
      "E:139",
      "E:14",
      "E:140",
      "E:141",
      "E:142",
      "E:143",
      "E:144",
      "E:145",
      "E:146",
      "E:147",
      "E:148",
      "E:149",
      "E:15",
      "E:150",
      "E:151",
      "E:152",
      "E:153",
      "E:154",
      "E:155",
      "E:156",
      "E:157",
      "E:158",
      "E:159",
      "E:16",
      "E:160",
      "E:161",
      "E:162",
      "E:163",
      "E:164",
      "E:165",
      "E:166",
      "E:167",
      "E:168",
      "E:169",
      "E:17",
      "E:170",
      "E:171",
      "E:172",
      "E:173",
      "E:174",
      "E:175",
      "E:176",
      "E:177",
      "E:178",
      "E:179",
      "E:18",
      "E:180",
      "E:181",
      "E:182",
      "E:183",
      "E:184",
      "E:185",
      "E:186",
      "E:187",
      "E:188",
      "E:189",
      "E:19",
      "E:190",
      "E:191",
      "E:192",
      "E:193",
      "E:195",
      "E:196",
      "E:197",
      "E:198",
      "E:199",
      "E:2",
      "E:20",
      "E:200",
      "E:201",
      "E:202",
      "E:203",
      "E:204",
      "E:205",
      "E:206",
      "E:207",
      "E:208",
      "E:209",
      "E:21",
      "E:210",
      "E:211",
      "E:212",
      "E:213",
      "E:214",
      "E:215",
      "E:216",
      "E:217",
      "E:218",
      "E:219",
      "E:22",
      "E:220",
      "E:221",
      "E:222",
      "E:223",
      "E:224",
      "E:225",
      "E:226",
      "E:227",
      "E:228",
      "E:229",
      "E:23",
      "E:230",
      "E:231",
      "E:232",
      "E:233",
      "E:234",
      "E:235",
      "E:236",
      "E:237",
      "E:238",
      "E:239",
      "E:24",
      "E:240",
      "E:241",
      "E:242",
      "E:243",
      "E:244",
      "E:245",
      "E:246",
      "E:247",
      "E:248",
      "E:249",
      "E:25",
      "E:250",
      "E:251",
      "E:252",
      "E:253",
      "E:254",
      "E:255",
      "E:256",
      "E:257",
      "E:258",
      "E:259",
      "E:26",
      "E:260",
      "E:261",
      "E:262",
      "E:263",
      "E:264",
      "E:265",
      "E:266",
      "E:267",
      "E:268",
      "E:269",
      "E:27",
      "E:270",
      "E:271",
      "E:272",
      "E:273",
      "E:274",
      "E:275",
      "E:28",
      "E:29",
      "E:3",
      "E:30",
      "E:31",
      "E:32",
      "E:33",
      "E:34",
      "E:35",
      "E:36",
      "E:37",
      "E:38",
      "E:39",
      "E:4",
      "E:40",
      "E:41",
      "E:42",
      "E:43",
      "E:44",
      "E:45",
      "E:46",
      "E:47",
      "E:48",
      "E:49",
      "E:5",
      "E:50",
      "E:51",
      "E:52",
      "E:53",
      "E:54",
      "E:55",
      "E:57",
      "E:58",
      "E:59",
      "E:6",
      "E:60",
      "E:61",
      "E:62",
      "E:63",
      "E:64",
      "E:65",
      "E:66",
      "E:67",
      "E:68",
      "E:69",
      "E:7",
      "E:70",
      "E:71",
      "E:72",
      "E:73",
      "E:74",
      "E:75",
      "E:76",
      "E:77",
      "E:78",
      "E:79",
      "E:8",
      "E:80",
      "E:81",
      "E:82",
      "E:83",
      "E:84",
      "E:85",
      "E:86",
      "E:87",
      "E:88",
      "E:89",
      "E:9",
      "E:90",
      "E:91",
      "E:92",
      "E:93",
      "E:94",
      "E:95",
      "E:96",
      "E:97",
      "E:98",
      "E:99"
    ],
    "E:195": [
      "E:1",
      "E:10",
      "E:100",
      "E:101",
      "E:102",
      "E:103",
      "E:104",
      "E:105",
      "E:106",
      "E:107",
      "E:108",
      "E:109",
      "E:11",
      "E:110",
      "E:111",
      "E:112",
      "E:113",
      "E:114",
      "E:115",
      "E:116",
      "E:117",
      "E:118",
      "E:119",
      "E:12",
      "E:120",
      "E:121",
      "E:122",
      "E:123",
      "E:124",
      "E:125",
      "E:126",
      "E:127",
      "E:128",
      "E:129",
      "E:13",
      "E:130",
      "E:131",
      "E:132",
      "E:133",
      "E:134",
      "E:135",
      "E:136",
      "E:137",
      "E:138",
      "E:139",
      "E:14",
      "E:140",
      "E:141",
      "E:142",
      "E:143",
      "E:144",
      "E:145",
      "E:146",
      "E:147",
      "E:148",
      "E:149",
      "E:15",
      "E:150",
      "E:151",
      "E:152",
      "E:153",
      "E:154",
      "E:155",
      "E:156",
      "E:157",
      "E:158",
      "E:159",
      "E:16",
      "E:160",
      "E:161",
      "E:162",
      "E:163",
      "E:164",
      "E:165",
      "E:166",
      "E:167",
      "E:168",
      "E:169",
      "E:17",
      "E:170",
      "E:171",
      "E:172",
      "E:173",
      "E:174",
      "E:175",
      "E:176",
      "E:177",
      "E:178",
      "E:179",
      "E:18",
      "E:180",
      "E:181",
      "E:182",
      "E:183",
      "E:184",
      "E:185",
      "E:186",
      "E:187",
      "E:188",
      "E:189",
      "E:19",
      "E:190",
      "E:191",
      "E:192",
      "E:193",
      "E:194",
      "E:196",
      "E:197",
      "E:198",
      "E:199",
      "E:2",
      "E:20",
      "E:200",
      "E:201",
      "E:202",
      "E:203",
      "E:204",
      "E:205",
      "E:206",
      "E:207",
      "E:208",
      "E:209",
      "E:21",
      "E:210",
      "E:211",
      "E:212",
      "E:213",
      "E:214",
      "E:215",
      "E:216",
      "E:217",
      "E:218",
      "E:219",
      "E:22",
      "E:220",
      "E:221",
      "E:222",
      "E:223",
      "E:224",
      "E:225",
      "E:226",
      "E:227",
      "E:228",
      "E:229",
      "E:23",
      "E:230",
      "E:231",
      "E:232",
      "E:233",
      "E:234",
      "E:235",
      "E:236",
      "E:237",
      "E:238",
      "E:239",
      "E:24",
      "E:240",
      "E:241",
      "E:242",
      "E:243",
      "E:244",
      "E:245",
      "E:246",
      "E:247",
      "E:248",
      "E:249",
      "E:25",
      "E:250",
      "E:251",
      "E:252",
      "E:253",
      "E:254",
      "E:255",
      "E:256",
      "E:257",
      "E:258",
      "E:259",
      "E:26",
      "E:260",
      "E:261",
      "E:262",
      "E:263",
      "E:264",
      "E:265",
      "E:266",
      "E:267",
      "E:268",
      "E:269",
      "E:27",
      "E:270",
      "E:271",
      "E:272",
      "E:273",
      "E:274",
      "E:275",
      "E:28",
      "E:29",
      "E:3",
      "E:30",
      "E:31",
      "E:32",
      "E:33",
      "E:34",
      "E:35",
      "E:36",
      "E:37",
      "E:38",
      "E:39",
      "E:4",
      "E:40",
      "E:41",
      "E:42",
      "E:43",
      "E:44",
      "E:45",
      "E:46",
      "E:47",
      "E:48",
      "E:49",
      "E:5",
      "E:50",
      "E:51",
      "E:52",
      "E:53",
      "E:54",
      "E:55",
      "E:57",
      "E:58",
      "E:59",
      "E:6",
      "E:60",
      "E:61",
      "E:62",
      "E:63",
      "E:64",
      "E:65",
      "E:66",
      "E:67",
      "E:68",
      "E:69",
      "E:7",
      "E:70",
      "E:71",
      "E:72",
      "E:73",
      "E:74",
      "E:75",
      "E:76",
      "E:77",
      "E:78",
      "E:79",
      "E:8",
      "E:80",
      "E:81",
      "E:82",
      "E:83",
      "E:84",
      "E:85",
      "E:86",
      "E:87",
      "E:88",
      "E:89",
      "E:9",
      "E:90",
      "E:91",
      "E:92",
      "E:93",
      "E:94",
      "E:95",
      "E:96",
      "E:97",
      "E:98",
      "E:99"
    ],
    "E:196": [
      "E:1",
      "E:10",
      "E:100",
      "E:101",
      "E:102",
      "E:103",
      "E:104",
      "E:105",
      "E:106",
      "E:107",
      "E:108",
      "E:109",
      "E:11",
      "E:110",
      "E:111",
      "E:112",
      "E:113",
      "E:114",
      "E:115",
      "E:116",
      "E:117",
      "E:118",
      "E:119",
      "E:12",
      "E:120",
      "E:121",
      "E:122",
      "E:123",
      "E:124",
      "E:125",
      "E:126",
      "E:127",
      "E:128",
      "E:129",
      "E:13",
      "E:130",
      "E:131",
      "E:132",
      "E:133",
      "E:134",
      "E:135",
      "E:136",
      "E:137",
      "E:138",
      "E:139",
      "E:14",
      "E:140",
      "E:141",
      "E:142",
      "E:143",
      "E:144",
      "E:145",
      "E:146",
      "E:147",
      "E:148",
      "E:149",
      "E:15",
      "E:150",
      "E:151",
      "E:152",
      "E:153",
      "E:154",
      "E:155",
      "E:156",
      "E:157",
      "E:158",
      "E:159",
      "E:16",
      "E:160",
      "E:161",
      "E:162",
      "E:163",
      "E:164",
      "E:165",
      "E:166",
      "E:167",
      "E:168",
      "E:169",
      "E:17",
      "E:170",
      "E:171",
      "E:172",
      "E:173",
      "E:174",
      "E:175",
      "E:176",
      "E:177",
      "E:178",
      "E:179",
      "E:18",
      "E:180",
      "E:181",
      "E:182",
      "E:183",
      "E:184",
      "E:185",
      "E:186",
      "E:187",
      "E:188",
      "E:189",
      "E:19",
      "E:190",
      "E:191",
      "E:192",
      "E:193",
      "E:194",
      "E:195",
      "E:197",
      "E:198",
      "E:199",
      "E:2",
      "E:20",
      "E:200",
      "E:201",
      "E:202",
      "E:203",
      "E:204",
      "E:205",
      "E:206",
      "E:207",
      "E:208",
      "E:209",
      "E:21",
      "E:210",
      "E:211",
      "E:212",
      "E:213",
      "E:214",
      "E:215",
      "E:216",
      "E:217",
      "E:218",
      "E:219",
      "E:22",
      "E:220",
      "E:221",
      "E:222",
      "E:223",
      "E:224",
      "E:225",
      "E:226",
      "E:227",
      "E:228",
      "E:229",
      "E:23",
      "E:230",
      "E:231",
      "E:232",
      "E:233",
      "E:234",
      "E:235",
      "E:236",
      "E:237",
      "E:238",
      "E:239",
      "E:24",
      "E:240",
      "E:241",
      "E:242",
      "E:243",
      "E:244",
      "E:245",
      "E:246",
      "E:247",
      "E:248",
      "E:249",
      "E:25",
      "E:250",
      "E:251",
      "E:252",
      "E:253",
      "E:254",
      "E:255",
      "E:256",
      "E:257",
      "E:258",
      "E:259",
      "E:26",
      "E:260",
      "E:261",
      "E:262",
      "E:263",
      "E:264",
      "E:265",
      "E:266",
      "E:267",
      "E:268",
      "E:269",
      "E:27",
      "E:270",
      "E:271",
      "E:272",
      "E:273",
      "E:274",
      "E:275",
      "E:28",
      "E:29",
      "E:3",
      "E:30",
      "E:31",
      "E:32",
      "E:33",
      "E:34",
      "E:35",
      "E:36",
      "E:37",
      "E:38",
      "E:39",
      "E:4",
      "E:40",
      "E:41",
      "E:42",
      "E:43",
      "E:44",
      "E:45",
      "E:46",
      "E:47",
      "E:48",
      "E:49",
      "E:5",
      "E:50",
      "E:51",
      "E:52",
      "E:53",
      "E:54",
      "E:55",
      "E:57",
      "E:58",
      "E:59",
      "E:6",
      "E:60",
      "E:61",
      "E:62",
      "E:63",
      "E:64",
      "E:65",
      "E:66",
      "E:67",
      "E:68",
      "E:69",
      "E:7",
      "E:70",
      "E:71",
      "E:72",
      "E:73",
      "E:74",
      "E:75",
      "E:76",
      "E:77",
      "E:78",
      "E:79",
      "E:8",
      "E:80",
      "E:81",
      "E:82",
      "E:83",
      "E:84",
      "E:85",
      "E:86",
      "E:87",
      "E:88",
      "E:89",
      "E:9",
      "E:90",
      "E:91",
      "E:92",
      "E:93",
      "E:94",
      "E:95",
      "E:96",
      "E:97",
      "E:98",
      "E:99"
    ],
    "E:197": [
      "E:1",
      "E:10",
      "E:100",
      "E:101",
      "E:102",
      "E:103",
      "E:104",
      "E:105",
      "E:106",
      "E:107",
      "E:108",
      "E:109",
      "E:11",
      "E:110",
      "E:111",
      "E:112",
      "E:113",
      "E:114",
      "E:115",
      "E:116",
      "E:117",
      "E:118",
      "E:119",
      "E:12",
      "E:120",
      "E:121",
      "E:122",
      "E:123",
      "E:124",
      "E:125",
      "E:126",
      "E:127",
      "E:128",
      "E:129",
      "E:13",
      "E:130",
      "E:131",
      "E:132",
      "E:133",
      "E:134",
      "E:135",
      "E:136",
      "E:137",
      "E:138",
      "E:139",
      "E:14",
      "E:140",
      "E:141",
      "E:142",
      "E:143",
      "E:144",
      "E:145",
      "E:146",
      "E:147",
      "E:148",
      "E:149",
      "E:15",
      "E:150",
      "E:151",
      "E:152",
      "E:153",
      "E:154",
      "E:155",
      "E:156",
      "E:157",
      "E:158",
      "E:159",
      "E:16",
      "E:160",
      "E:161",
      "E:162",
      "E:163",
      "E:164",
      "E:165",
      "E:166",
      "E:167",
      "E:168",
      "E:169",
      "E:17",
      "E:170",
      "E:171",
      "E:172",
      "E:173",
      "E:174",
      "E:175",
      "E:176",
      "E:177",
      "E:178",
      "E:179",
      "E:18",
      "E:180",
      "E:181",
      "E:182",
      "E:183",
      "E:184",
      "E:185",
      "E:186",
      "E:187",
      "E:188",
      "E:189",
      "E:19",
      "E:190",
      "E:191",
      "E:192",
      "E:193",
      "E:194",
      "E:195",
      "E:196",
      "E:198",
      "E:199",
      "E:2",
      "E:20",
      "E:200",
      "E:201",
      "E:202",
      "E:203",
      "E:204",
      "E:205",
      "E:206",
      "E:207",
      "E:208",
      "E:209",
      "E:21",
      "E:210",
      "E:211",
      "E:212",
      "E:213",
      "E:214",
      "E:215",
      "E:216",
      "E:217",
      "E:218",
      "E:219",
      "E:22",
      "E:220",
      "E:221",
      "E:222",
      "E:223",
      "E:224",
      "E:225",
      "E:226",
      "E:227",
      "E:228",
      "E:229",
      "E:23",
      "E:230",
      "E:231",
      "E:232",
      "E:233",
      "E:234",
      "E:235",
      "E:236",
      "E:237",
      "E:238",
      "E:239",
      "E:24",
      "E:240",
      "E:241",
      "E:242",
      "E:243",
      "E:244",
      "E:245",
      "E:246",
      "E:247",
      "E:248",
      "E:249",
      "E:25",
      "E:250",
      "E:251",
      "E:252",
      "E:253",
      "E:254",
      "E:255",
      "E:256",
      "E:257",
      "E:258",
      "E:259",
      "E:26",
      "E:260",
      "E:261",
      "E:262",
      "E:263",
      "E:264",
      "E:265",
      "E:266",
      "E:267",
      "E:268",
      "E:269",
      "E:27",
      "E:270",
      "E:271",
      "E:272",
      "E:273",
      "E:274",
      "E:275",
      "E:28",
      "E:29",
      "E:3",
      "E:30",
      "E:31",
      "E:32",
      "E:33",
      "E:34",
      "E:35",
      "E:36",
      "E:37",
      "E:38",
      "E:39",
      "E:4",
      "E:40",
      "E:41",
      "E:42",
      "E:43",
      "E:44",
      "E:45",
      "E:46",
      "E:47",
      "E:48",
      "E:49",
      "E:5",
      "E:50",
      "E:51",
      "E:52",
      "E:53",
      "E:54",
      "E:55",
      "E:57",
      "E:58",
      "E:59",
      "E:6",
      "E:60",
      "E:61",
      "E:62",
      "E:63",
      "E:64",
      "E:65",
      "E:66",
      "E:67",
      "E:68",
      "E:69",
      "E:7",
      "E:70",
      "E:71",
      "E:72",
      "E:73",
      "E:74",
      "E:75",
      "E:76",
      "E:77",
      "E:78",
      "E:79",
      "E:8",
      "E:80",
      "E:81",
      "E:82",
      "E:83",
      "E:84",
      "E:85",
      "E:86",
      "E:87",
      "E:88",
      "E:89",
      "E:9",
      "E:90",
      "E:91",
      "E:92",
      "E:93",
      "E:94",
      "E:95",
      "E:96",
      "E:97",
      "E:98",
      "E:99"
    ],
    "E:198": [
      "E:1",
      "E:10",
      "E:100",
      "E:101",
      "E:102",
      "E:103",
      "E:104",
      "E:105",
      "E:106",
      "E:107",
      "E:108",
      "E:109",
      "E:11",
      "E:110",
      "E:111",
      "E:112",
      "E:113",
      "E:114",
      "E:115",
      "E:116",
      "E:117",
      "E:118",
      "E:119",
      "E:12",
      "E:120",
      "E:121",
      "E:122",
      "E:123",
      "E:124",
      "E:125",
      "E:126",
      "E:127",
      "E:128",
      "E:129",
      "E:13",
      "E:130",
      "E:131",
      "E:132",
      "E:133",
      "E:134",
      "E:135",
      "E:136",
      "E:137",
      "E:138",
      "E:139",
      "E:14",
      "E:140",
      "E:141",
      "E:142",
      "E:143",
      "E:144",
      "E:145",
      "E:146",
      "E:147",
      "E:148",
      "E:149",
      "E:15",
      "E:150",
      "E:151",
      "E:152",
      "E:153",
      "E:154",
      "E:155",
      "E:156",
      "E:157",
      "E:158",
      "E:159",
      "E:16",
      "E:160",
      "E:161",
      "E:162",
      "E:163",
      "E:164",
      "E:165",
      "E:166",
      "E:167",
      "E:168",
      "E:169",
      "E:17",
      "E:170",
      "E:171",
      "E:172",
      "E:173",
      "E:174",
      "E:175",
      "E:176",
      "E:177",
      "E:178",
      "E:179",
      "E:18",
      "E:180",
      "E:181",
      "E:182",
      "E:183",
      "E:184",
      "E:185",
      "E:186",
      "E:187",
      "E:188",
      "E:189",
      "E:19",
      "E:190",
      "E:191",
      "E:192",
      "E:193",
      "E:194",
      "E:195",
      "E:196",
      "E:197",
      "E:199",
      "E:2",
      "E:20",
      "E:200",
      "E:201",
      "E:202",
      "E:203",
      "E:204",
      "E:205",
      "E:206",
      "E:207",
      "E:208",
      "E:209",
      "E:21",
      "E:210",
      "E:211",
      "E:212",
      "E:213",
      "E:214",
      "E:215",
      "E:216",
      "E:217",
      "E:218",
      "E:219",
      "E:22",
      "E:220",
      "E:221",
      "E:222",
      "E:223",
      "E:224",
      "E:225",
      "E:226",
      "E:227",
      "E:228",
      "E:229",
      "E:23",
      "E:230",
      "E:231",
      "E:232",
      "E:233",
      "E:234",
      "E:235",
      "E:236",
      "E:237",
      "E:238",
      "E:239",
      "E:24",
      "E:240",
      "E:241",
      "E:242",
      "E:243",
      "E:244",
      "E:245",
      "E:246",
      "E:247",
      "E:248",
      "E:249",
      "E:25",
      "E:250",
      "E:251",
      "E:252",
      "E:253",
      "E:254",
      "E:255",
      "E:256",
      "E:257",
      "E:258",
      "E:259",
      "E:26",
      "E:260",
      "E:261",
      "E:262",
      "E:263",
      "E:264",
      "E:265",
      "E:266",
      "E:267",
      "E:268",
      "E:269",
      "E:27",
      "E:270",
      "E:271",
      "E:272",
      "E:273",
      "E:274",
      "E:275",
      "E:28",
      "E:29",
      "E:3",
      "E:30",
      "E:31",
      "E:32",
      "E:33",
      "E:34",
      "E:35",
      "E:36",
      "E:37",
      "E:38",
      "E:39",
      "E:4",
      "E:40",
      "E:41",
      "E:42",
      "E:43",
      "E:44",
      "E:45",
      "E:46",
      "E:47",
      "E:48",
      "E:49",
      "E:5",
      "E:50",
      "E:51",
      "E:52",
      "E:53",
      "E:54",
      "E:55",
      "E:57",
      "E:58",
      "E:59",
      "E:6",
      "E:60",
      "E:61",
      "E:62",
      "E:63",
      "E:64",
      "E:65",
      "E:66",
      "E:67",
      "E:68",
      "E:69",
      "E:7",
      "E:70",
      "E:71",
      "E:72",
      "E:73",
      "E:74",
      "E:75",
      "E:76",
      "E:77",
      "E:78",
      "E:79",
      "E:8",
      "E:80",
      "E:81",
      "E:82",
      "E:83",
      "E:84",
      "E:85",
      "E:86",
      "E:87",
      "E:88",
      "E:89",
      "E:9",
      "E:90",
      "E:91",
      "E:92",
      "E:93",
      "E:94",
      "E:95",
      "E:96",
      "E:97",
      "E:98",
      "E:99"
    ],
    "E:199": [
      "E:1",
      "E:10",
      "E:100",
      "E:101",
      "E:102",
      "E:103",
      "E:104",
      "E:105",
      "E:106",
      "E:107",
      "E:108",
      "E:109",
      "E:11",
      "E:110",
      "E:111",
      "E:112",
      "E:113",
      "E:114",
      "E:115",
      "E:116",
      "E:117",
      "E:118",
      "E:119",
      "E:12",
      "E:120",
      "E:121",
      "E:122",
      "E:123",
      "E:124",
      "E:125",
      "E:126",
      "E:127",
      "E:128",
      "E:129",
      "E:13",
      "E:130",
      "E:131",
      "E:132",
      "E:133",
      "E:134",
      "E:135",
      "E:136",
      "E:137",
      "E:138",
      "E:139",
      "E:14",
      "E:140",
      "E:141",
      "E:142",
      "E:143",
      "E:144",
      "E:145",
      "E:146",
      "E:147",
      "E:148",
      "E:149",
      "E:15",
      "E:150",
      "E:151",
      "E:152",
      "E:153",
      "E:154",
      "E:155",
      "E:156",
      "E:157",
      "E:158",
      "E:159",
      "E:16",
      "E:160",
      "E:161",
      "E:162",
      "E:163",
      "E:164",
      "E:165",
      "E:166",
      "E:167",
      "E:168",
      "E:169",
      "E:17",
      "E:170",
      "E:171",
      "E:172",
      "E:173",
      "E:174",
      "E:175",
      "E:176",
      "E:177",
      "E:178",
      "E:179",
      "E:18",
      "E:180",
      "E:181",
      "E:182",
      "E:183",
      "E:184",
      "E:185",
      "E:186",
      "E:187",
      "E:188",
      "E:189",
      "E:19",
      "E:190",
      "E:191",
      "E:192",
      "E:193",
      "E:194",
      "E:195",
      "E:196",
      "E:197",
      "E:198",
      "E:2",
      "E:20",
      "E:200",
      "E:201",
      "E:202",
      "E:203",
      "E:204",
      "E:205",
      "E:206",
      "E:207",
      "E:208",
      "E:209",
      "E:21",
      "E:210",
      "E:211",
      "E:212",
      "E:213",
      "E:214",
      "E:215",
      "E:216",
      "E:217",
      "E:218",
      "E:219",
      "E:22",
      "E:220",
      "E:221",
      "E:222",
      "E:223",
      "E:224",
      "E:225",
      "E:226",
      "E:227",
      "E:228",
      "E:229",
      "E:23",
      "E:230",
      "E:231",
      "E:232",
      "E:233",
      "E:234",
      "E:235",
      "E:236",
      "E:237",
      "E:238",
      "E:239",
      "E:24",
      "E:240",
      "E:241",
      "E:242",
      "E:243",
      "E:244",
      "E:245",
      "E:246",
      "E:247",
      "E:248",
      "E:249",
      "E:25",
      "E:250",
      "E:251",
      "E:252",
      "E:253",
      "E:254",
      "E:255",
      "E:256",
      "E:257",
      "E:258",
      "E:259",
      "E:26",
      "E:260",
      "E:261",
      "E:262",
      "E:263",
      "E:264",
      "E:265",
      "E:266",
      "E:267",
      "E:268",
      "E:269",
      "E:27",
      "E:270",
      "E:271",
      "E:272",
      "E:273",
      "E:274",
      "E:275",
      "E:28",
      "E:29",
      "E:3",
      "E:30",
      "E:31",
      "E:32",
      "E:33",
      "E:34",
      "E:35",
      "E:36",
      "E:37",
      "E:38",
      "E:39",
      "E:4",
      "E:40",
      "E:41",
      "E:42",
      "E:43",
      "E:44",
      "E:45",
      "E:46",
      "E:47",
      "E:48",
      "E:49",
      "E:5",
      "E:50",
      "E:51",
      "E:52",
      "E:53",
      "E:54",
      "E:55",
      "E:57",
      "E:58",
      "E:59",
      "E:6",
      "E:60",
      "E:61",
      "E:62",
      "E:63",
      "E:64",
      "E:65",
      "E:66",
      "E:67",
      "E:68",
      "E:69",
      "E:7",
      "E:70",
      "E:71",
      "E:72",
      "E:73",
      "E:74",
      "E:75",
      "E:76",
      "E:77",
      "E:78",
      "E:79",
      "E:8",
      "E:80",
      "E:81",
      "E:82",
      "E:83",
      "E:84",
      "E:85",
      "E:86",
      "E:87",
      "E:88",
      "E:89",
      "E:9",
      "E:90",
      "E:91",
      "E:92",
      "E:93",
      "E:94",
      "E:95",
      "E:96",
      "E:97",
      "E:98",
      "E:99"
    ],
    "E:200": [
      "E:1",
      "E:10",
      "E:100",
      "E:101",
      "E:102",
      "E:103",
      "E:104",
      "E:105",
      "E:106",
      "E:107",
      "E:108",
      "E:109",
      "E:11",
      "E:110",
      "E:111",
      "E:112",
      "E:113",
      "E:114",
      "E:115",
      "E:116",
      "E:117",
      "E:118",
      "E:119",
      "E:12",
      "E:120",
      "E:121",
      "E:122",
      "E:123",
      "E:124",
      "E:125",
      "E:126",
      "E:127",
      "E:128",
      "E:129",
      "E:13",
      "E:130",
      "E:131",
      "E:132",
      "E:133",
      "E:134",
      "E:135",
      "E:136",
      "E:137",
      "E:138",
      "E:139",
      "E:14",
      "E:140",
      "E:141",
      "E:142",
      "E:143",
      "E:144",
      "E:145",
      "E:146",
      "E:147",
      "E:148",
      "E:149",
      "E:15",
      "E:150",
      "E:151",
      "E:152",
      "E:153",
      "E:154",
      "E:155",
      "E:156",
      "E:157",
      "E:158",
      "E:159",
      "E:16",
      "E:160",
      "E:161",
      "E:162",
      "E:163",
      "E:164",
      "E:165",
      "E:166",
      "E:167",
      "E:168",
      "E:169",
      "E:17",
      "E:170",
      "E:171",
      "E:172",
      "E:173",
      "E:174",
      "E:175",
      "E:176",
      "E:177",
      "E:178",
      "E:179",
      "E:18",
      "E:180",
      "E:181",
      "E:182",
      "E:183",
      "E:184",
      "E:185",
      "E:186",
      "E:187",
      "E:188",
      "E:189",
      "E:19",
      "E:190",
      "E:191",
      "E:192",
      "E:193",
      "E:194",
      "E:195",
      "E:196",
      "E:197",
      "E:198",
      "E:199",
      "E:2",
      "E:20",
      "E:201",
      "E:202",
      "E:203",
      "E:204",
      "E:205",
      "E:206",
      "E:207",
      "E:208",
      "E:209",
      "E:21",
      "E:210",
      "E:211",
      "E:212",
      "E:213",
      "E:214",
      "E:215",
      "E:216",
      "E:217",
      "E:218",
      "E:219",
      "E:22",
      "E:220",
      "E:221",
      "E:222",
      "E:223",
      "E:224",
      "E:225",
      "E:226",
      "E:227",
      "E:228",
      "E:229",
      "E:23",
      "E:230",
      "E:231",
      "E:232",
      "E:233",
      "E:234",
      "E:235",
      "E:236",
      "E:237",
      "E:238",
      "E:239",
      "E:24",
      "E:240",
      "E:241",
      "E:242",
      "E:243",
      "E:244",
      "E:245",
      "E:246",
      "E:247",
      "E:248",
      "E:249",
      "E:25",
      "E:250",
      "E:251",
      "E:252",
      "E:253",
      "E:254",
      "E:255",
      "E:256",
      "E:257",
      "E:258",
      "E:259",
      "E:26",
      "E:260",
      "E:261",
      "E:262",
      "E:263",
      "E:264",
      "E:265",
      "E:266",
      "E:267",
      "E:268",
      "E:269",
      "E:27",
      "E:270",
      "E:271",
      "E:272",
      "E:273",
      "E:274",
      "E:275",
      "E:28",
      "E:29",
      "E:3",
      "E:30",
      "E:31",
      "E:32",
      "E:33",
      "E:34",
      "E:35",
      "E:36",
      "E:37",
      "E:38",
      "E:39",
      "E:4",
      "E:40",
      "E:41",
      "E:42",
      "E:43",
      "E:44",
      "E:45",
      "E:46",
      "E:47",
      "E:48",
      "E:49",
      "E:5",
      "E:50",
      "E:51",
      "E:52",
      "E:53",
      "E:54",
      "E:55",
      "E:57",
      "E:58",
      "E:59",
      "E:6",
      "E:60",
      "E:61",
      "E:62",
      "E:63",
      "E:64",
      "E:65",
      "E:66",
      "E:67",
      "E:68",
      "E:69",
      "E:7",
      "E:70",
      "E:71",
      "E:72",
      "E:73",
      "E:74",
      "E:75",
      "E:76",
      "E:77",
      "E:78",
      "E:79",
      "E:8",
      "E:80",
      "E:81",
      "E:82",
      "E:83",
      "E:84",
      "E:85",
      "E:86",
      "E:87",
      "E:88",
      "E:89",
      "E:9",
      "E:90",
      "E:91",
      "E:92",
      "E:93",
      "E:94",
      "E:95",
      "E:96",
      "E:97",
      "E:98",
      "E:99"
    ],
    "E:201": [
      "E:1",
      "E:10",
      "E:100",
      "E:101",
      "E:102",
      "E:103",
      "E:104",
      "E:105",
      "E:106",
      "E:107",
      "E:108",
      "E:109",
      "E:11",
      "E:110",
      "E:111",
      "E:112",
      "E:113",
      "E:114",
      "E:115",
      "E:116",
      "E:117",
      "E:118",
      "E:119",
      "E:12",
      "E:120",
      "E:121",
      "E:122",
      "E:123",
      "E:124",
      "E:125",
      "E:126",
      "E:127",
      "E:128",
      "E:129",
      "E:13",
      "E:130",
      "E:131",
      "E:132",
      "E:133",
      "E:134",
      "E:135",
      "E:136",
      "E:137",
      "E:138",
      "E:139",
      "E:14",
      "E:140",
      "E:141",
      "E:142",
      "E:143",
      "E:144",
      "E:145",
      "E:146",
      "E:147",
      "E:148",
      "E:149",
      "E:15",
      "E:150",
      "E:151",
      "E:152",
      "E:153",
      "E:154",
      "E:155",
      "E:156",
      "E:157",
      "E:158",
      "E:159",
      "E:16",
      "E:160",
      "E:161",
      "E:162",
      "E:163",
      "E:164",
      "E:165",
      "E:166",
      "E:167",
      "E:168",
      "E:169",
      "E:17",
      "E:170",
      "E:171",
      "E:172",
      "E:173",
      "E:174",
      "E:175",
      "E:176",
      "E:177",
      "E:178",
      "E:179",
      "E:18",
      "E:180",
      "E:181",
      "E:182",
      "E:183",
      "E:184",
      "E:185",
      "E:186",
      "E:187",
      "E:188",
      "E:189",
      "E:19",
      "E:190",
      "E:191",
      "E:192",
      "E:193",
      "E:194",
      "E:195",
      "E:196",
      "E:197",
      "E:198",
      "E:199",
      "E:2",
      "E:20",
      "E:200",
      "E:202",
      "E:203",
      "E:204",
      "E:205",
      "E:206",
      "E:207",
      "E:208",
      "E:209",
      "E:21",
      "E:210",
      "E:211",
      "E:212",
      "E:213",
      "E:214",
      "E:215",
      "E:216",
      "E:217",
      "E:218",
      "E:219",
      "E:22",
      "E:220",
      "E:221",
      "E:222",
      "E:223",
      "E:224",
      "E:225",
      "E:226",
      "E:227",
      "E:228",
      "E:229",
      "E:23",
      "E:230",
      "E:231",
      "E:232",
      "E:233",
      "E:234",
      "E:235",
      "E:236",
      "E:237",
      "E:238",
      "E:239",
      "E:24",
      "E:240",
      "E:241",
      "E:242",
      "E:243",
      "E:244",
      "E:245",
      "E:246",
      "E:247",
      "E:248",
      "E:249",
      "E:25",
      "E:250",
      "E:251",
      "E:252",
      "E:253",
      "E:254",
      "E:255",
      "E:256",
      "E:257",
      "E:258",
      "E:259",
      "E:26",
      "E:260",
      "E:261",
      "E:262",
      "E:263",
      "E:264",
      "E:265",
      "E:266",
      "E:267",
      "E:268",
      "E:269",
      "E:27",
      "E:270",
      "E:271",
      "E:272",
      "E:273",
      "E:274",
      "E:275",
      "E:28",
      "E:29",
      "E:3",
      "E:30",
      "E:31",
      "E:32",
      "E:33",
      "E:34",
      "E:35",
      "E:36",
      "E:37",
      "E:38",
      "E:39",
      "E:4",
      "E:40",
      "E:41",
      "E:42",
      "E:43",
      "E:44",
      "E:45",
      "E:46",
      "E:47",
      "E:48",
      "E:49",
      "E:5",
      "E:50",
      "E:51",
      "E:52",
      "E:53",
      "E:54",
      "E:55",
      "E:57",
      "E:58",
      "E:59",
      "E:6",
      "E:60",
      "E:61",
      "E:62",
      "E:63",
      "E:64",
      "E:65",
      "E:66",
      "E:67",
      "E:68",
      "E:69",
      "E:7",
      "E:70",
      "E:71",
      "E:72",
      "E:73",
      "E:74",
      "E:75",
      "E:76",
      "E:77",
      "E:78",
      "E:79",
      "E:8",
      "E:80",
      "E:81",
      "E:82",
      "E:83",
      "E:84",
      "E:85",
      "E:86",
      "E:87",
      "E:88",
      "E:89",
      "E:9",
      "E:90",
      "E:91",
      "E:92",
      "E:93",
      "E:94",
      "E:95",
      "E:96",
      "E:97",
      "E:98",
      "E:99"
    ],
    "E:202": [
      "E:1",
      "E:10",
      "E:100",
      "E:101",
      "E:102",
      "E:103",
      "E:104",
      "E:105",
      "E:106",
      "E:107",
      "E:108",
      "E:109",
      "E:11",
      "E:110",
      "E:111",
      "E:112",
      "E:113",
      "E:114",
      "E:115",
      "E:116",
      "E:117",
      "E:118",
      "E:119",
      "E:12",
      "E:120",
      "E:121",
      "E:122",
      "E:123",
      "E:124",
      "E:125",
      "E:126",
      "E:127",
      "E:128",
      "E:129",
      "E:13",
      "E:130",
      "E:131",
      "E:132",
      "E:133",
      "E:134",
      "E:135",
      "E:136",
      "E:137",
      "E:138",
      "E:139",
      "E:14",
      "E:140",
      "E:141",
      "E:142",
      "E:143",
      "E:144",
      "E:145",
      "E:146",
      "E:147",
      "E:148",
      "E:149",
      "E:15",
      "E:150",
      "E:151",
      "E:152",
      "E:153",
      "E:154",
      "E:155",
      "E:156",
      "E:157",
      "E:158",
      "E:159",
      "E:16",
      "E:160",
      "E:161",
      "E:162",
      "E:163",
      "E:164",
      "E:165",
      "E:166",
      "E:167",
      "E:168",
      "E:169",
      "E:17",
      "E:170",
      "E:171",
      "E:172",
      "E:173",
      "E:174",
      "E:175",
      "E:176",
      "E:177",
      "E:178",
      "E:179",
      "E:18",
      "E:180",
      "E:181",
      "E:182",
      "E:183",
      "E:184",
      "E:185",
      "E:186",
      "E:187",
      "E:188",
      "E:189",
      "E:19",
      "E:190",
      "E:191",
      "E:192",
      "E:193",
      "E:194",
      "E:195",
      "E:196",
      "E:197",
      "E:198",
      "E:199",
      "E:2",
      "E:20",
      "E:200",
      "E:201",
      "E:203",
      "E:204",
      "E:205",
      "E:206",
      "E:207",
      "E:208",
      "E:209",
      "E:21",
      "E:210",
      "E:211",
      "E:212",
      "E:213",
      "E:214",
      "E:215",
      "E:216",
      "E:217",
      "E:218",
      "E:219",
      "E:22",
      "E:220",
      "E:221",
      "E:222",
      "E:223",
      "E:224",
      "E:225",
      "E:226",
      "E:227",
      "E:228",
      "E:229",
      "E:23",
      "E:230",
      "E:231",
      "E:232",
      "E:233",
      "E:234",
      "E:235",
      "E:236",
      "E:237",
      "E:238",
      "E:239",
      "E:24",
      "E:240",
      "E:241",
      "E:242",
      "E:243",
      "E:244",
      "E:245",
      "E:246",
      "E:247",
      "E:248",
      "E:249",
      "E:25",
      "E:250",
      "E:251",
      "E:252",
      "E:253",
      "E:254",
      "E:255",
      "E:256",
      "E:257",
      "E:258",
      "E:259",
      "E:26",
      "E:260",
      "E:261",
      "E:262",
      "E:263",
      "E:264",
      "E:265",
      "E:266",
      "E:267",
      "E:268",
      "E:269",
      "E:27",
      "E:270",
      "E:271",
      "E:272",
      "E:273",
      "E:274",
      "E:275",
      "E:28",
      "E:29",
      "E:3",
      "E:30",
      "E:31",
      "E:32",
      "E:33",
      "E:34",
      "E:35",
      "E:36",
      "E:37",
      "E:38",
      "E:39",
      "E:4",
      "E:40",
      "E:41",
      "E:42",
      "E:43",
      "E:44",
      "E:45",
      "E:46",
      "E:47",
      "E:48",
      "E:49",
      "E:5",
      "E:50",
      "E:51",
      "E:52",
      "E:53",
      "E:54",
      "E:55",
      "E:57",
      "E:58",
      "E:59",
      "E:6",
      "E:60",
      "E:61",
      "E:62",
      "E:63",
      "E:64",
      "E:65",
      "E:66",
      "E:67",
      "E:68",
      "E:69",
      "E:7",
      "E:70",
      "E:71",
      "E:72",
      "E:73",
      "E:74",
      "E:75",
      "E:76",
      "E:77",
      "E:78",
      "E:79",
      "E:8",
      "E:80",
      "E:81",
      "E:82",
      "E:83",
      "E:84",
      "E:85",
      "E:86",
      "E:87",
      "E:88",
      "E:89",
      "E:9",
      "E:90",
      "E:91",
      "E:92",
      "E:93",
      "E:94",
      "E:95",
      "E:96",
      "E:97",
      "E:98",
      "E:99"
    ],
    "E:203": [
      "E:1",
      "E:10",
      "E:100",
      "E:101",
      "E:102",
      "E:103",
      "E:104",
      "E:105",
      "E:106",
      "E:107",
      "E:108",
      "E:109",
      "E:11",
      "E:110",
      "E:111",
      "E:112",
      "E:113",
      "E:114",
      "E:115",
      "E:116",
      "E:117",
      "E:118",
      "E:119",
      "E:12",
      "E:120",
      "E:121",
      "E:122",
      "E:123",
      "E:124",
      "E:125",
      "E:126",
      "E:127",
      "E:128",
      "E:129",
      "E:13",
      "E:130",
      "E:131",
      "E:132",
      "E:133",
      "E:134",
      "E:135",
      "E:136",
      "E:137",
      "E:138",
      "E:139",
      "E:14",
      "E:140",
      "E:141",
      "E:142",
      "E:143",
      "E:144",
      "E:145",
      "E:146",
      "E:147",
      "E:148",
      "E:149",
      "E:15",
      "E:150",
      "E:151",
      "E:152",
      "E:153",
      "E:154",
      "E:155",
      "E:156",
      "E:157",
      "E:158",
      "E:159",
      "E:16",
      "E:160",
      "E:161",
      "E:162",
      "E:163",
      "E:164",
      "E:165",
      "E:166",
      "E:167",
      "E:168",
      "E:169",
      "E:17",
      "E:170",
      "E:171",
      "E:172",
      "E:173",
      "E:174",
      "E:175",
      "E:176",
      "E:177",
      "E:178",
      "E:179",
      "E:18",
      "E:180",
      "E:181",
      "E:182",
      "E:183",
      "E:184",
      "E:185",
      "E:186",
      "E:187",
      "E:188",
      "E:189",
      "E:19",
      "E:190",
      "E:191",
      "E:192",
      "E:193",
      "E:194",
      "E:195",
      "E:196",
      "E:197",
      "E:198",
      "E:199",
      "E:2",
      "E:20",
      "E:200",
      "E:201",
      "E:202",
      "E:204",
      "E:205",
      "E:206",
      "E:207",
      "E:208",
      "E:209",
      "E:21",
      "E:210",
      "E:211",
      "E:212",
      "E:213",
      "E:214",
      "E:215",
      "E:216",
      "E:217",
      "E:218",
      "E:219",
      "E:22",
      "E:220",
      "E:221",
      "E:222",
      "E:223",
      "E:224",
      "E:225",
      "E:226",
      "E:227",
      "E:228",
      "E:229",
      "E:23",
      "E:230",
      "E:231",
      "E:232",
      "E:233",
      "E:234",
      "E:235",
      "E:236",
      "E:237",
      "E:238",
      "E:239",
      "E:24",
      "E:240",
      "E:241",
      "E:242",
      "E:243",
      "E:244",
      "E:245",
      "E:246",
      "E:247",
      "E:248",
      "E:249",
      "E:25",
      "E:250",
      "E:251",
      "E:252",
      "E:253",
      "E:254",
      "E:255",
      "E:256",
      "E:257",
      "E:258",
      "E:259",
      "E:26",
      "E:260",
      "E:261",
      "E:262",
      "E:263",
      "E:264",
      "E:265",
      "E:266",
      "E:267",
      "E:268",
      "E:269",
      "E:27",
      "E:270",
      "E:271",
      "E:272",
      "E:273",
      "E:274",
      "E:275",
      "E:28",
      "E:29",
      "E:3",
      "E:30",
      "E:31",
      "E:32",
      "E:33",
      "E:34",
      "E:35",
      "E:36",
      "E:37",
      "E:38",
      "E:39",
      "E:4",
      "E:40",
      "E:41",
      "E:42",
      "E:43",
      "E:44",
      "E:45",
      "E:46",
      "E:47",
      "E:48",
      "E:49",
      "E:5",
      "E:50",
      "E:51",
      "E:52",
      "E:53",
      "E:54",
      "E:55",
      "E:57",
      "E:58",
      "E:59",
      "E:6",
      "E:60",
      "E:61",
      "E:62",
      "E:63",
      "E:64",
      "E:65",
      "E:66",
      "E:67",
      "E:68",
      "E:69",
      "E:7",
      "E:70",
      "E:71",
      "E:72",
      "E:73",
      "E:74",
      "E:75",
      "E:76",
      "E:77",
      "E:78",
      "E:79",
      "E:8",
      "E:80",
      "E:81",
      "E:82",
      "E:83",
      "E:84",
      "E:85",
      "E:86",
      "E:87",
      "E:88",
      "E:89",
      "E:9",
      "E:90",
      "E:91",
      "E:92",
      "E:93",
      "E:94",
      "E:95",
      "E:96",
      "E:97",
      "E:98",
      "E:99"
    ],
    "E:204": [
      "E:1",
      "E:10",
      "E:100",
      "E:101",
      "E:102",
      "E:103",
      "E:104",
      "E:105",
      "E:106",
      "E:107",
      "E:108",
      "E:109",
      "E:11",
      "E:110",
      "E:111",
      "E:112",
      "E:113",
      "E:114",
      "E:115",
      "E:116",
      "E:117",
      "E:118",
      "E:119",
      "E:12",
      "E:120",
      "E:121",
      "E:122",
      "E:123",
      "E:124",
      "E:125",
      "E:126",
      "E:127",
      "E:128",
      "E:129",
      "E:13",
      "E:130",
      "E:131",
      "E:132",
      "E:133",
      "E:134",
      "E:135",
      "E:136",
      "E:137",
      "E:138",
      "E:139",
      "E:14",
      "E:140",
      "E:141",
      "E:142",
      "E:143",
      "E:144",
      "E:145",
      "E:146",
      "E:147",
      "E:148",
      "E:149",
      "E:15",
      "E:150",
      "E:151",
      "E:152",
      "E:153",
      "E:154",
      "E:155",
      "E:156",
      "E:157",
      "E:158",
      "E:159",
      "E:16",
      "E:160",
      "E:161",
      "E:162",
      "E:163",
      "E:164",
      "E:165",
      "E:166",
      "E:167",
      "E:168",
      "E:169",
      "E:17",
      "E:170",
      "E:171",
      "E:172",
      "E:173",
      "E:174",
      "E:175",
      "E:176",
      "E:177",
      "E:178",
      "E:179",
      "E:18",
      "E:180",
      "E:181",
      "E:182",
      "E:183",
      "E:184",
      "E:185",
      "E:186",
      "E:187",
      "E:188",
      "E:189",
      "E:19",
      "E:190",
      "E:191",
      "E:192",
      "E:193",
      "E:194",
      "E:195",
      "E:196",
      "E:197",
      "E:198",
      "E:199",
      "E:2",
      "E:20",
      "E:200",
      "E:201",
      "E:202",
      "E:203",
      "E:205",
      "E:206",
      "E:207",
      "E:208",
      "E:209",
      "E:21",
      "E:210",
      "E:211",
      "E:212",
      "E:213",
      "E:214",
      "E:215",
      "E:216",
      "E:217",
      "E:218",
      "E:219",
      "E:22",
      "E:220",
      "E:221",
      "E:222",
      "E:223",
      "E:224",
      "E:225",
      "E:226",
      "E:227",
      "E:228",
      "E:229",
      "E:23",
      "E:230",
      "E:231",
      "E:232",
      "E:233",
      "E:234",
      "E:235",
      "E:236",
      "E:237",
      "E:238",
      "E:239",
      "E:24",
      "E:240",
      "E:241",
      "E:242",
      "E:243",
      "E:244",
      "E:245",
      "E:246",
      "E:247",
      "E:248",
      "E:249",
      "E:25",
      "E:250",
      "E:251",
      "E:252",
      "E:253",
      "E:254",
      "E:255",
      "E:256",
      "E:257",
      "E:258",
      "E:259",
      "E:26",
      "E:260",
      "E:261",
      "E:262",
      "E:263",
      "E:264",
      "E:265",
      "E:266",
      "E:267",
      "E:268",
      "E:269",
      "E:27",
      "E:270",
      "E:271",
      "E:272",
      "E:273",
      "E:274",
      "E:275",
      "E:28",
      "E:29",
      "E:3",
      "E:30",
      "E:31",
      "E:32",
      "E:33",
      "E:34",
      "E:35",
      "E:36",
      "E:37",
      "E:38",
      "E:39",
      "E:4",
      "E:40",
      "E:41",
      "E:42",
      "E:43",
      "E:44",
      "E:45",
      "E:46",
      "E:47",
      "E:48",
      "E:49",
      "E:5",
      "E:50",
      "E:51",
      "E:52",
      "E:53",
      "E:54",
      "E:55",
      "E:57",
      "E:58",
      "E:59",
      "E:6",
      "E:60",
      "E:61",
      "E:62",
      "E:63",
      "E:64",
      "E:65",
      "E:66",
      "E:67",
      "E:68",
      "E:69",
      "E:7",
      "E:70",
      "E:71",
      "E:72",
      "E:73",
      "E:74",
      "E:75",
      "E:76",
      "E:77",
      "E:78",
      "E:79",
      "E:8",
      "E:80",
      "E:81",
      "E:82",
      "E:83",
      "E:84",
      "E:85",
      "E:86",
      "E:87",
      "E:88",
      "E:89",
      "E:9",
      "E:90",
      "E:91",
      "E:92",
      "E:93",
      "E:94",
      "E:95",
      "E:96",
      "E:97",
      "E:98",
      "E:99"
    ],
    "E:205": [
      "E:1",
      "E:10",
      "E:100",
      "E:101",
      "E:102",
      "E:103",
      "E:104",
      "E:105",
      "E:106",
      "E:107",
      "E:108",
      "E:109",
      "E:11",
      "E:110",
      "E:111",
      "E:112",
      "E:113",
      "E:114",
      "E:115",
      "E:116",
      "E:117",
      "E:118",
      "E:119",
      "E:12",
      "E:120",
      "E:121",
      "E:122",
      "E:123",
      "E:124",
      "E:125",
      "E:126",
      "E:127",
      "E:128",
      "E:129",
      "E:13",
      "E:130",
      "E:131",
      "E:132",
      "E:133",
      "E:134",
      "E:135",
      "E:136",
      "E:137",
      "E:138",
      "E:139",
      "E:14",
      "E:140",
      "E:141",
      "E:142",
      "E:143",
      "E:144",
      "E:145",
      "E:146",
      "E:147",
      "E:148",
      "E:149",
      "E:15",
      "E:150",
      "E:151",
      "E:152",
      "E:153",
      "E:154",
      "E:155",
      "E:156",
      "E:157",
      "E:158",
      "E:159",
      "E:16",
      "E:160",
      "E:161",
      "E:162",
      "E:163",
      "E:164",
      "E:165",
      "E:166",
      "E:167",
      "E:168",
      "E:169",
      "E:17",
      "E:170",
      "E:171",
      "E:172",
      "E:173",
      "E:174",
      "E:175",
      "E:176",
      "E:177",
      "E:178",
      "E:179",
      "E:18",
      "E:180",
      "E:181",
      "E:182",
      "E:183",
      "E:184",
      "E:185",
      "E:186",
      "E:187",
      "E:188",
      "E:189",
      "E:19",
      "E:190",
      "E:191",
      "E:192",
      "E:193",
      "E:194",
      "E:195",
      "E:196",
      "E:197",
      "E:198",
      "E:199",
      "E:2",
      "E:20",
      "E:200",
      "E:201",
      "E:202",
      "E:203",
      "E:204",
      "E:206",
      "E:207",
      "E:208",
      "E:209",
      "E:21",
      "E:210",
      "E:211",
      "E:212",
      "E:213",
      "E:214",
      "E:215",
      "E:216",
      "E:217",
      "E:218",
      "E:219",
      "E:22",
      "E:220",
      "E:221",
      "E:222",
      "E:223",
      "E:224",
      "E:225",
      "E:226",
      "E:227",
      "E:228",
      "E:229",
      "E:23",
      "E:230",
      "E:231",
      "E:232",
      "E:233",
      "E:234",
      "E:235",
      "E:236",
      "E:237",
      "E:238",
      "E:239",
      "E:24",
      "E:240",
      "E:241",
      "E:242",
      "E:243",
      "E:244",
      "E:245",
      "E:246",
      "E:247",
      "E:248",
      "E:249",
      "E:25",
      "E:250",
      "E:251",
      "E:252",
      "E:253",
      "E:254",
      "E:255",
      "E:256",
      "E:257",
      "E:258",
      "E:259",
      "E:26",
      "E:260",
      "E:261",
      "E:262",
      "E:263",
      "E:264",
      "E:265",
      "E:266",
      "E:267",
      "E:268",
      "E:269",
      "E:27",
      "E:270",
      "E:271",
      "E:272",
      "E:273",
      "E:274",
      "E:275",
      "E:28",
      "E:29",
      "E:3",
      "E:30",
      "E:31",
      "E:32",
      "E:33",
      "E:34",
      "E:35",
      "E:36",
      "E:37",
      "E:38",
      "E:39",
      "E:4",
      "E:40",
      "E:41",
      "E:42",
      "E:43",
      "E:44",
      "E:45",
      "E:46",
      "E:47",
      "E:48",
      "E:49",
      "E:5",
      "E:50",
      "E:51",
      "E:52",
      "E:53",
      "E:54",
      "E:55",
      "E:57",
      "E:58",
      "E:59",
      "E:6",
      "E:60",
      "E:61",
      "E:62",
      "E:63",
      "E:64",
      "E:65",
      "E:66",
      "E:67",
      "E:68",
      "E:69",
      "E:7",
      "E:70",
      "E:71",
      "E:72",
      "E:73",
      "E:74",
      "E:75",
      "E:76",
      "E:77",
      "E:78",
      "E:79",
      "E:8",
      "E:80",
      "E:81",
      "E:82",
      "E:83",
      "E:84",
      "E:85",
      "E:86",
      "E:87",
      "E:88",
      "E:89",
      "E:9",
      "E:90",
      "E:91",
      "E:92",
      "E:93",
      "E:94",
      "E:95",
      "E:96",
      "E:97",
      "E:98",
      "E:99"
    ],
    "E:206": [
      "E:1",
      "E:10",
      "E:100",
      "E:101",
      "E:102",
      "E:103",
      "E:104",
      "E:105",
      "E:106",
      "E:107",
      "E:108",
      "E:109",
      "E:11",
      "E:110",
      "E:111",
      "E:112",
      "E:113",
      "E:114",
      "E:115",
      "E:116",
      "E:117",
      "E:118",
      "E:119",
      "E:12",
      "E:120",
      "E:121",
      "E:122",
      "E:123",
      "E:124",
      "E:125",
      "E:126",
      "E:127",
      "E:128",
      "E:129",
      "E:13",
      "E:130",
      "E:131",
      "E:132",
      "E:133",
      "E:134",
      "E:135",
      "E:136",
      "E:137",
      "E:138",
      "E:139",
      "E:14",
      "E:140",
      "E:141",
      "E:142",
      "E:143",
      "E:144",
      "E:145",
      "E:146",
      "E:147",
      "E:148",
      "E:149",
      "E:15",
      "E:150",
      "E:151",
      "E:152",
      "E:153",
      "E:154",
      "E:155",
      "E:156",
      "E:157",
      "E:158",
      "E:159",
      "E:16",
      "E:160",
      "E:161",
      "E:162",
      "E:163",
      "E:164",
      "E:165",
      "E:166",
      "E:167",
      "E:168",
      "E:169",
      "E:17",
      "E:170",
      "E:171",
      "E:172",
      "E:173",
      "E:174",
      "E:175",
      "E:176",
      "E:177",
      "E:178",
      "E:179",
      "E:18",
      "E:180",
      "E:181",
      "E:182",
      "E:183",
      "E:184",
      "E:185",
      "E:186",
      "E:187",
      "E:188",
      "E:189",
      "E:19",
      "E:190",
      "E:191",
      "E:192",
      "E:193",
      "E:194",
      "E:195",
      "E:196",
      "E:197",
      "E:198",
      "E:199",
      "E:2",
      "E:20",
      "E:200",
      "E:201",
      "E:202",
      "E:203",
      "E:204",
      "E:205",
      "E:207",
      "E:208",
      "E:209",
      "E:21",
      "E:210",
      "E:211",
      "E:212",
      "E:213",
      "E:214",
      "E:215",
      "E:216",
      "E:217",
      "E:218",
      "E:219",
      "E:22",
      "E:220",
      "E:221",
      "E:222",
      "E:223",
      "E:224",
      "E:225",
      "E:226",
      "E:227",
      "E:228",
      "E:229",
      "E:23",
      "E:230",
      "E:231",
      "E:232",
      "E:233",
      "E:234",
      "E:235",
      "E:236",
      "E:237",
      "E:238",
      "E:239",
      "E:24",
      "E:240",
      "E:241",
      "E:242",
      "E:243",
      "E:244",
      "E:245",
      "E:246",
      "E:247",
      "E:248",
      "E:249",
      "E:25",
      "E:250",
      "E:251",
      "E:252",
      "E:253",
      "E:254",
      "E:255",
      "E:256",
      "E:257",
      "E:258",
      "E:259",
      "E:26",
      "E:260",
      "E:261",
      "E:262",
      "E:263",
      "E:264",
      "E:265",
      "E:266",
      "E:267",
      "E:268",
      "E:269",
      "E:27",
      "E:270",
      "E:271",
      "E:272",
      "E:273",
      "E:274",
      "E:275",
      "E:28",
      "E:29",
      "E:3",
      "E:30",
      "E:31",
      "E:32",
      "E:33",
      "E:34",
      "E:35",
      "E:36",
      "E:37",
      "E:38",
      "E:39",
      "E:4",
      "E:40",
      "E:41",
      "E:42",
      "E:43",
      "E:44",
      "E:45",
      "E:46",
      "E:47",
      "E:48",
      "E:49",
      "E:5",
      "E:50",
      "E:51",
      "E:52",
      "E:53",
      "E:54",
      "E:55",
      "E:57",
      "E:58",
      "E:59",
      "E:6",
      "E:60",
      "E:61",
      "E:62",
      "E:63",
      "E:64",
      "E:65",
      "E:66",
      "E:67",
      "E:68",
      "E:69",
      "E:7",
      "E:70",
      "E:71",
      "E:72",
      "E:73",
      "E:74",
      "E:75",
      "E:76",
      "E:77",
      "E:78",
      "E:79",
      "E:8",
      "E:80",
      "E:81",
      "E:82",
      "E:83",
      "E:84",
      "E:85",
      "E:86",
      "E:87",
      "E:88",
      "E:89",
      "E:9",
      "E:90",
      "E:91",
      "E:92",
      "E:93",
      "E:94",
      "E:95",
      "E:96",
      "E:97",
      "E:98",
      "E:99"
    ],
    "E:207": [
      "E:1",
      "E:10",
      "E:100",
      "E:101",
      "E:102",
      "E:103",
      "E:104",
      "E:105",
      "E:106",
      "E:107",
      "E:108",
      "E:109",
      "E:11",
      "E:110",
      "E:111",
      "E:112",
      "E:113",
      "E:114",
      "E:115",
      "E:116",
      "E:117",
      "E:118",
      "E:119",
      "E:12",
      "E:120",
      "E:121",
      "E:122",
      "E:123",
      "E:124",
      "E:125",
      "E:126",
      "E:127",
      "E:128",
      "E:129",
      "E:13",
      "E:130",
      "E:131",
      "E:132",
      "E:133",
      "E:134",
      "E:135",
      "E:136",
      "E:137",
      "E:138",
      "E:139",
      "E:14",
      "E:140",
      "E:141",
      "E:142",
      "E:143",
      "E:144",
      "E:145",
      "E:146",
      "E:147",
      "E:148",
      "E:149",
      "E:15",
      "E:150",
      "E:151",
      "E:152",
      "E:153",
      "E:154",
      "E:155",
      "E:156",
      "E:157",
      "E:158",
      "E:159",
      "E:16",
      "E:160",
      "E:161",
      "E:162",
      "E:163",
      "E:164",
      "E:165",
      "E:166",
      "E:167",
      "E:168",
      "E:169",
      "E:17",
      "E:170",
      "E:171",
      "E:172",
      "E:173",
      "E:174",
      "E:175",
      "E:176",
      "E:177",
      "E:178",
      "E:179",
      "E:18",
      "E:180",
      "E:181",
      "E:182",
      "E:183",
      "E:184",
      "E:185",
      "E:186",
      "E:187",
      "E:188",
      "E:189",
      "E:19",
      "E:190",
      "E:191",
      "E:192",
      "E:193",
      "E:194",
      "E:195",
      "E:196",
      "E:197",
      "E:198",
      "E:199",
      "E:2",
      "E:20",
      "E:200",
      "E:201",
      "E:202",
      "E:203",
      "E:204",
      "E:205",
      "E:206",
      "E:208",
      "E:209",
      "E:21",
      "E:210",
      "E:211",
      "E:212",
      "E:213",
      "E:214",
      "E:215",
      "E:216",
      "E:217",
      "E:218",
      "E:219",
      "E:22",
      "E:220",
      "E:221",
      "E:222",
      "E:223",
      "E:224",
      "E:225",
      "E:226",
      "E:227",
      "E:228",
      "E:229",
      "E:23",
      "E:230",
      "E:231",
      "E:232",
      "E:233",
      "E:234",
      "E:235",
      "E:236",
      "E:237",
      "E:238",
      "E:239",
      "E:24",
      "E:240",
      "E:241",
      "E:242",
      "E:243",
      "E:244",
      "E:245",
      "E:246",
      "E:247",
      "E:248",
      "E:249",
      "E:25",
      "E:250",
      "E:251",
      "E:252",
      "E:253",
      "E:254",
      "E:255",
      "E:256",
      "E:257",
      "E:258",
      "E:259",
      "E:26",
      "E:260",
      "E:261",
      "E:262",
      "E:263",
      "E:264",
      "E:265",
      "E:266",
      "E:267",
      "E:268",
      "E:269",
      "E:27",
      "E:270",
      "E:271",
      "E:272",
      "E:273",
      "E:274",
      "E:275",
      "E:28",
      "E:29",
      "E:3",
      "E:30",
      "E:31",
      "E:32",
      "E:33",
      "E:34",
      "E:35",
      "E:36",
      "E:37",
      "E:38",
      "E:39",
      "E:4",
      "E:40",
      "E:41",
      "E:42",
      "E:43",
      "E:44",
      "E:45",
      "E:46",
      "E:47",
      "E:48",
      "E:49",
      "E:5",
      "E:50",
      "E:51",
      "E:52",
      "E:53",
      "E:54",
      "E:55",
      "E:57",
      "E:58",
      "E:59",
      "E:6",
      "E:60",
      "E:61",
      "E:62",
      "E:63",
      "E:64",
      "E:65",
      "E:66",
      "E:67",
      "E:68",
      "E:69",
      "E:7",
      "E:70",
      "E:71",
      "E:72",
      "E:73",
      "E:74",
      "E:75",
      "E:76",
      "E:77",
      "E:78",
      "E:79",
      "E:8",
      "E:80",
      "E:81",
      "E:82",
      "E:83",
      "E:84",
      "E:85",
      "E:86",
      "E:87",
      "E:88",
      "E:89",
      "E:9",
      "E:90",
      "E:91",
      "E:92",
      "E:93",
      "E:94",
      "E:95",
      "E:96",
      "E:97",
      "E:98",
      "E:99"
    ],
    "E:208": [
      "E:1",
      "E:10",
      "E:100",
      "E:101",
      "E:102",
      "E:103",
      "E:104",
      "E:105",
      "E:106",
      "E:107",
      "E:108",
      "E:109",
      "E:11",
      "E:110",
      "E:111",
      "E:112",
      "E:113",
      "E:114",
      "E:115",
      "E:116",
      "E:117",
      "E:118",
      "E:119",
      "E:12",
      "E:120",
      "E:121",
      "E:122",
      "E:123",
      "E:124",
      "E:125",
      "E:126",
      "E:127",
      "E:128",
      "E:129",
      "E:13",
      "E:130",
      "E:131",
      "E:132",
      "E:133",
      "E:134",
      "E:135",
      "E:136",
      "E:137",
      "E:138",
      "E:139",
      "E:14",
      "E:140",
      "E:141",
      "E:142",
      "E:143",
      "E:144",
      "E:145",
      "E:146",
      "E:147",
      "E:148",
      "E:149",
      "E:15",
      "E:150",
      "E:151",
      "E:152",
      "E:153",
      "E:154",
      "E:155",
      "E:156",
      "E:157",
      "E:158",
      "E:159",
      "E:16",
      "E:160",
      "E:161",
      "E:162",
      "E:163",
      "E:164",
      "E:165",
      "E:166",
      "E:167",
      "E:168",
      "E:169",
      "E:17",
      "E:170",
      "E:171",
      "E:172",
      "E:173",
      "E:174",
      "E:175",
      "E:176",
      "E:177",
      "E:178",
      "E:179",
      "E:18",
      "E:180",
      "E:181",
      "E:182",
      "E:183",
      "E:184",
      "E:185",
      "E:186",
      "E:187",
      "E:188",
      "E:189",
      "E:19",
      "E:190",
      "E:191",
      "E:192",
      "E:193",
      "E:194",
      "E:195",
      "E:196",
      "E:197",
      "E:198",
      "E:199",
      "E:2",
      "E:20",
      "E:200",
      "E:201",
      "E:202",
      "E:203",
      "E:204",
      "E:205",
      "E:206",
      "E:207",
      "E:209",
      "E:21",
      "E:210",
      "E:211",
      "E:212",
      "E:213",
      "E:214",
      "E:215",
      "E:216",
      "E:217",
      "E:218",
      "E:219",
      "E:22",
      "E:220",
      "E:221",
      "E:222",
      "E:223",
      "E:224",
      "E:225",
      "E:226",
      "E:227",
      "E:228",
      "E:229",
      "E:23",
      "E:230",
      "E:231",
      "E:232",
      "E:233",
      "E:234",
      "E:235",
      "E:236",
      "E:237",
      "E:238",
      "E:239",
      "E:24",
      "E:240",
      "E:241",
      "E:242",
      "E:243",
      "E:244",
      "E:245",
      "E:246",
      "E:247",
      "E:248",
      "E:249",
      "E:25",
      "E:250",
      "E:251",
      "E:252",
      "E:253",
      "E:254",
      "E:255",
      "E:256",
      "E:257",
      "E:258",
      "E:259",
      "E:26",
      "E:260",
      "E:261",
      "E:262",
      "E:263",
      "E:264",
      "E:265",
      "E:266",
      "E:267",
      "E:268",
      "E:269",
      "E:27",
      "E:270",
      "E:271",
      "E:272",
      "E:273",
      "E:274",
      "E:275",
      "E:28",
      "E:29",
      "E:3",
      "E:30",
      "E:31",
      "E:32",
      "E:33",
      "E:34",
      "E:35",
      "E:36",
      "E:37",
      "E:38",
      "E:39",
      "E:4",
      "E:40",
      "E:41",
      "E:42",
      "E:43",
      "E:44",
      "E:45",
      "E:46",
      "E:47",
      "E:48",
      "E:49",
      "E:5",
      "E:50",
      "E:51",
      "E:52",
      "E:53",
      "E:54",
      "E:55",
      "E:57",
      "E:58",
      "E:59",
      "E:6",
      "E:60",
      "E:61",
      "E:62",
      "E:63",
      "E:64",
      "E:65",
      "E:66",
      "E:67",
      "E:68",
      "E:69",
      "E:7",
      "E:70",
      "E:71",
      "E:72",
      "E:73",
      "E:74",
      "E:75",
      "E:76",
      "E:77",
      "E:78",
      "E:79",
      "E:8",
      "E:80",
      "E:81",
      "E:82",
      "E:83",
      "E:84",
      "E:85",
      "E:86",
      "E:87",
      "E:88",
      "E:89",
      "E:9",
      "E:90",
      "E:91",
      "E:92",
      "E:93",
      "E:94",
      "E:95",
      "E:96",
      "E:97",
      "E:98",
      "E:99"
    ],
    "E:209": [
      "E:1",
      "E:10",
      "E:100",
      "E:101",
      "E:102",
      "E:103",
      "E:104",
      "E:105",
      "E:106",
      "E:107",
      "E:108",
      "E:109",
      "E:11",
      "E:110",
      "E:111",
      "E:112",
      "E:113",
      "E:114",
      "E:115",
      "E:116",
      "E:117",
      "E:118",
      "E:119",
      "E:12",
      "E:120",
      "E:121",
      "E:122",
      "E:123",
      "E:124",
      "E:125",
      "E:126",
      "E:127",
      "E:128",
      "E:129",
      "E:13",
      "E:130",
      "E:131",
      "E:132",
      "E:133",
      "E:134",
      "E:135",
      "E:136",
      "E:137",
      "E:138",
      "E:139",
      "E:14",
      "E:140",
      "E:141",
      "E:142",
      "E:143",
      "E:144",
      "E:145",
      "E:146",
      "E:147",
      "E:148",
      "E:149",
      "E:15",
      "E:150",
      "E:151",
      "E:152",
      "E:153",
      "E:154",
      "E:155",
      "E:156",
      "E:157",
      "E:158",
      "E:159",
      "E:16",
      "E:160",
      "E:161",
      "E:162",
      "E:163",
      "E:164",
      "E:165",
      "E:166",
      "E:167",
      "E:168",
      "E:169",
      "E:17",
      "E:170",
      "E:171",
      "E:172",
      "E:173",
      "E:174",
      "E:175",
      "E:176",
      "E:177",
      "E:178",
      "E:179",
      "E:18",
      "E:180",
      "E:181",
      "E:182",
      "E:183",
      "E:184",
      "E:185",
      "E:186",
      "E:187",
      "E:188",
      "E:189",
      "E:19",
      "E:190",
      "E:191",
      "E:192",
      "E:193",
      "E:194",
      "E:195",
      "E:196",
      "E:197",
      "E:198",
      "E:199",
      "E:2",
      "E:20",
      "E:200",
      "E:201",
      "E:202",
      "E:203",
      "E:204",
      "E:205",
      "E:206",
      "E:207",
      "E:208",
      "E:21",
      "E:210",
      "E:211",
      "E:212",
      "E:213",
      "E:214",
      "E:215",
      "E:216",
      "E:217",
      "E:218",
      "E:219",
      "E:22",
      "E:220",
      "E:221",
      "E:222",
      "E:223",
      "E:224",
      "E:225",
      "E:226",
      "E:227",
      "E:228",
      "E:229",
      "E:23",
      "E:230",
      "E:231",
      "E:232",
      "E:233",
      "E:234",
      "E:235",
      "E:236",
      "E:237",
      "E:238",
      "E:239",
      "E:24",
      "E:240",
      "E:241",
      "E:242",
      "E:243",
      "E:244",
      "E:245",
      "E:246",
      "E:247",
      "E:248",
      "E:249",
      "E:25",
      "E:250",
      "E:251",
      "E:252",
      "E:253",
      "E:254",
      "E:255",
      "E:256",
      "E:257",
      "E:258",
      "E:259",
      "E:26",
      "E:260",
      "E:261",
      "E:262",
      "E:263",
      "E:264",
      "E:265",
      "E:266",
      "E:267",
      "E:268",
      "E:269",
      "E:27",
      "E:270",
      "E:271",
      "E:272",
      "E:273",
      "E:274",
      "E:275",
      "E:28",
      "E:29",
      "E:3",
      "E:30",
      "E:31",
      "E:32",
      "E:33",
      "E:34",
      "E:35",
      "E:36",
      "E:37",
      "E:38",
      "E:39",
      "E:4",
      "E:40",
      "E:41",
      "E:42",
      "E:43",
      "E:44",
      "E:45",
      "E:46",
      "E:47",
      "E:48",
      "E:49",
      "E:5",
      "E:50",
      "E:51",
      "E:52",
      "E:53",
      "E:54",
      "E:55",
      "E:57",
      "E:58",
      "E:59",
      "E:6",
      "E:60",
      "E:61",
      "E:62",
      "E:63",
      "E:64",
      "E:65",
      "E:66",
      "E:67",
      "E:68",
      "E:69",
      "E:7",
      "E:70",
      "E:71",
      "E:72",
      "E:73",
      "E:74",
      "E:75",
      "E:76",
      "E:77",
      "E:78",
      "E:79",
      "E:8",
      "E:80",
      "E:81",
      "E:82",
      "E:83",
      "E:84",
      "E:85",
      "E:86",
      "E:87",
      "E:88",
      "E:89",
      "E:9",
      "E:90",
      "E:91",
      "E:92",
      "E:93",
      "E:94",
      "E:95",
      "E:96",
      "E:97",
      "E:98",
      "E:99"
    ],
    "E:210": [
      "E:1",
      "E:10",
      "E:100",
      "E:101",
      "E:102",
      "E:103",
      "E:104",
      "E:105",
      "E:106",
      "E:107",
      "E:108",
      "E:109",
      "E:11",
      "E:110",
      "E:111",
      "E:112",
      "E:113",
      "E:114",
      "E:115",
      "E:116",
      "E:117",
      "E:118",
      "E:119",
      "E:12",
      "E:120",
      "E:121",
      "E:122",
      "E:123",
      "E:124",
      "E:125",
      "E:126",
      "E:127",
      "E:128",
      "E:129",
      "E:13",
      "E:130",
      "E:131",
      "E:132",
      "E:133",
      "E:134",
      "E:135",
      "E:136",
      "E:137",
      "E:138",
      "E:139",
      "E:14",
      "E:140",
      "E:141",
      "E:142",
      "E:143",
      "E:144",
      "E:145",
      "E:146",
      "E:147",
      "E:148",
      "E:149",
      "E:15",
      "E:150",
      "E:151",
      "E:152",
      "E:153",
      "E:154",
      "E:155",
      "E:156",
      "E:157",
      "E:158",
      "E:159",
      "E:16",
      "E:160",
      "E:161",
      "E:162",
      "E:163",
      "E:164",
      "E:165",
      "E:166",
      "E:167",
      "E:168",
      "E:169",
      "E:17",
      "E:170",
      "E:171",
      "E:172",
      "E:173",
      "E:174",
      "E:175",
      "E:176",
      "E:177",
      "E:178",
      "E:179",
      "E:18",
      "E:180",
      "E:181",
      "E:182",
      "E:183",
      "E:184",
      "E:185",
      "E:186",
      "E:187",
      "E:188",
      "E:189",
      "E:19",
      "E:190",
      "E:191",
      "E:192",
      "E:193",
      "E:194",
      "E:195",
      "E:196",
      "E:197",
      "E:198",
      "E:199",
      "E:2",
      "E:20",
      "E:200",
      "E:201",
      "E:202",
      "E:203",
      "E:204",
      "E:205",
      "E:206",
      "E:207",
      "E:208",
      "E:209",
      "E:21",
      "E:211",
      "E:212",
      "E:213",
      "E:214",
      "E:215",
      "E:216",
      "E:217",
      "E:218",
      "E:219",
      "E:22",
      "E:220",
      "E:221",
      "E:222",
      "E:223",
      "E:224",
      "E:225",
      "E:226",
      "E:227",
      "E:228",
      "E:229",
      "E:23",
      "E:230",
      "E:231",
      "E:232",
      "E:233",
      "E:234",
      "E:235",
      "E:236",
      "E:237",
      "E:238",
      "E:239",
      "E:24",
      "E:240",
      "E:241",
      "E:242",
      "E:243",
      "E:244",
      "E:245",
      "E:246",
      "E:247",
      "E:248",
      "E:249",
      "E:25",
      "E:250",
      "E:251",
      "E:252",
      "E:253",
      "E:254",
      "E:255",
      "E:256",
      "E:257",
      "E:258",
      "E:259",
      "E:26",
      "E:260",
      "E:261",
      "E:262",
      "E:263",
      "E:264",
      "E:265",
      "E:266",
      "E:267",
      "E:268",
      "E:269",
      "E:27",
      "E:270",
      "E:271",
      "E:272",
      "E:273",
      "E:274",
      "E:275",
      "E:28",
      "E:29",
      "E:3",
      "E:30",
      "E:31",
      "E:32",
      "E:33",
      "E:34",
      "E:35",
      "E:36",
      "E:37",
      "E:38",
      "E:39",
      "E:4",
      "E:40",
      "E:41",
      "E:42",
      "E:43",
      "E:44",
      "E:45",
      "E:46",
      "E:47",
      "E:48",
      "E:49",
      "E:5",
      "E:50",
      "E:51",
      "E:52",
      "E:53",
      "E:54",
      "E:55",
      "E:57",
      "E:58",
      "E:59",
      "E:6",
      "E:60",
      "E:61",
      "E:62",
      "E:63",
      "E:64",
      "E:65",
      "E:66",
      "E:67",
      "E:68",
      "E:69",
      "E:7",
      "E:70",
      "E:71",
      "E:72",
      "E:73",
      "E:74",
      "E:75",
      "E:76",
      "E:77",
      "E:78",
      "E:79",
      "E:8",
      "E:80",
      "E:81",
      "E:82",
      "E:83",
      "E:84",
      "E:85",
      "E:86",
      "E:87",
      "E:88",
      "E:89",
      "E:9",
      "E:90",
      "E:91",
      "E:92",
      "E:93",
      "E:94",
      "E:95",
      "E:96",
      "E:97",
      "E:98",
      "E:99"
    ],
    "E:211": [
      "E:1",
      "E:10",
      "E:100",
      "E:101",
      "E:102",
      "E:103",
      "E:104",
      "E:105",
      "E:106",
      "E:107",
      "E:108",
      "E:109",
      "E:11",
      "E:110",
      "E:111",
      "E:112",
      "E:113",
      "E:114",
      "E:115",
      "E:116",
      "E:117",
      "E:118",
      "E:119",
      "E:12",
      "E:120",
      "E:121",
      "E:122",
      "E:123",
      "E:124",
      "E:125",
      "E:126",
      "E:127",
      "E:128",
      "E:129",
      "E:13",
      "E:130",
      "E:131",
      "E:132",
      "E:133",
      "E:134",
      "E:135",
      "E:136",
      "E:137",
      "E:138",
      "E:139",
      "E:14",
      "E:140",
      "E:141",
      "E:142",
      "E:143",
      "E:144",
      "E:145",
      "E:146",
      "E:147",
      "E:148",
      "E:149",
      "E:15",
      "E:150",
      "E:151",
      "E:152",
      "E:153",
      "E:154",
      "E:155",
      "E:156",
      "E:157",
      "E:158",
      "E:159",
      "E:16",
      "E:160",
      "E:161",
      "E:162",
      "E:163",
      "E:164",
      "E:165",
      "E:166",
      "E:167",
      "E:168",
      "E:169",
      "E:17",
      "E:170",
      "E:171",
      "E:172",
      "E:173",
      "E:174",
      "E:175",
      "E:176",
      "E:177",
      "E:178",
      "E:179",
      "E:18",
      "E:180",
      "E:181",
      "E:182",
      "E:183",
      "E:184",
      "E:185",
      "E:186",
      "E:187",
      "E:188",
      "E:189",
      "E:19",
      "E:190",
      "E:191",
      "E:192",
      "E:193",
      "E:194",
      "E:195",
      "E:196",
      "E:197",
      "E:198",
      "E:199",
      "E:2",
      "E:20",
      "E:200",
      "E:201",
      "E:202",
      "E:203",
      "E:204",
      "E:205",
      "E:206",
      "E:207",
      "E:208",
      "E:209",
      "E:21",
      "E:210",
      "E:212",
      "E:213",
      "E:214",
      "E:215",
      "E:216",
      "E:217",
      "E:218",
      "E:219",
      "E:22",
      "E:220",
      "E:221",
      "E:222",
      "E:223",
      "E:224",
      "E:225",
      "E:226",
      "E:227",
      "E:228",
      "E:229",
      "E:23",
      "E:230",
      "E:231",
      "E:232",
      "E:233",
      "E:234",
      "E:235",
      "E:236",
      "E:237",
      "E:238",
      "E:239",
      "E:24",
      "E:240",
      "E:241",
      "E:242",
      "E:243",
      "E:244",
      "E:245",
      "E:246",
      "E:247",
      "E:248",
      "E:249",
      "E:25",
      "E:250",
      "E:251",
      "E:252",
      "E:253",
      "E:254",
      "E:255",
      "E:256",
      "E:257",
      "E:258",
      "E:259",
      "E:26",
      "E:260",
      "E:261",
      "E:262",
      "E:263",
      "E:264",
      "E:265",
      "E:266",
      "E:267",
      "E:268",
      "E:269",
      "E:27",
      "E:270",
      "E:271",
      "E:272",
      "E:273",
      "E:274",
      "E:275",
      "E:28",
      "E:29",
      "E:3",
      "E:30",
      "E:31",
      "E:32",
      "E:33",
      "E:34",
      "E:35",
      "E:36",
      "E:37",
      "E:38",
      "E:39",
      "E:4",
      "E:40",
      "E:41",
      "E:42",
      "E:43",
      "E:44",
      "E:45",
      "E:46",
      "E:47",
      "E:48",
      "E:49",
      "E:5",
      "E:50",
      "E:51",
      "E:52",
      "E:53",
      "E:54",
      "E:55",
      "E:57",
      "E:58",
      "E:59",
      "E:6",
      "E:60",
      "E:61",
      "E:62",
      "E:63",
      "E:64",
      "E:65",
      "E:66",
      "E:67",
      "E:68",
      "E:69",
      "E:7",
      "E:70",
      "E:71",
      "E:72",
      "E:73",
      "E:74",
      "E:75",
      "E:76",
      "E:77",
      "E:78",
      "E:79",
      "E:8",
      "E:80",
      "E:81",
      "E:82",
      "E:83",
      "E:84",
      "E:85",
      "E:86",
      "E:87",
      "E:88",
      "E:89",
      "E:9",
      "E:90",
      "E:91",
      "E:92",
      "E:93",
      "E:94",
      "E:95",
      "E:96",
      "E:97",
      "E:98",
      "E:99"
    ],
    "E:212": [
      "E:1",
      "E:10",
      "E:100",
      "E:101",
      "E:102",
      "E:103",
      "E:104",
      "E:105",
      "E:106",
      "E:107",
      "E:108",
      "E:109",
      "E:11",
      "E:110",
      "E:111",
      "E:112",
      "E:113",
      "E:114",
      "E:115",
      "E:116",
      "E:117",
      "E:118",
      "E:119",
      "E:12",
      "E:120",
      "E:121",
      "E:122",
      "E:123",
      "E:124",
      "E:125",
      "E:126",
      "E:127",
      "E:128",
      "E:129",
      "E:13",
      "E:130",
      "E:131",
      "E:132",
      "E:133",
      "E:134",
      "E:135",
      "E:136",
      "E:137",
      "E:138",
      "E:139",
      "E:14",
      "E:140",
      "E:141",
      "E:142",
      "E:143",
      "E:144",
      "E:145",
      "E:146",
      "E:147",
      "E:148",
      "E:149",
      "E:15",
      "E:150",
      "E:151",
      "E:152",
      "E:153",
      "E:154",
      "E:155",
      "E:156",
      "E:157",
      "E:158",
      "E:159",
      "E:16",
      "E:160",
      "E:161",
      "E:162",
      "E:163",
      "E:164",
      "E:165",
      "E:166",
      "E:167",
      "E:168",
      "E:169",
      "E:17",
      "E:170",
      "E:171",
      "E:172",
      "E:173",
      "E:174",
      "E:175",
      "E:176",
      "E:177",
      "E:178",
      "E:179",
      "E:18",
      "E:180",
      "E:181",
      "E:182",
      "E:183",
      "E:184",
      "E:185",
      "E:186",
      "E:187",
      "E:188",
      "E:189",
      "E:19",
      "E:190",
      "E:191",
      "E:192",
      "E:193",
      "E:194",
      "E:195",
      "E:196",
      "E:197",
      "E:198",
      "E:199",
      "E:2",
      "E:20",
      "E:200",
      "E:201",
      "E:202",
      "E:203",
      "E:204",
      "E:205",
      "E:206",
      "E:207",
      "E:208",
      "E:209",
      "E:21",
      "E:210",
      "E:211",
      "E:213",
      "E:214",
      "E:215",
      "E:216",
      "E:217",
      "E:218",
      "E:219",
      "E:22",
      "E:220",
      "E:221",
      "E:222",
      "E:223",
      "E:224",
      "E:225",
      "E:226",
      "E:227",
      "E:228",
      "E:229",
      "E:23",
      "E:230",
      "E:231",
      "E:232",
      "E:233",
      "E:234",
      "E:235",
      "E:236",
      "E:237",
      "E:238",
      "E:239",
      "E:24",
      "E:240",
      "E:241",
      "E:242",
      "E:243",
      "E:244",
      "E:245",
      "E:246",
      "E:247",
      "E:248",
      "E:249",
      "E:25",
      "E:250",
      "E:251",
      "E:252",
      "E:253",
      "E:254",
      "E:255",
      "E:256",
      "E:257",
      "E:258",
      "E:259",
      "E:26",
      "E:260",
      "E:261",
      "E:262",
      "E:263",
      "E:264",
      "E:265",
      "E:266",
      "E:267",
      "E:268",
      "E:269",
      "E:27",
      "E:270",
      "E:271",
      "E:272",
      "E:273",
      "E:274",
      "E:275",
      "E:28",
      "E:29",
      "E:3",
      "E:30",
      "E:31",
      "E:32",
      "E:33",
      "E:34",
      "E:35",
      "E:36",
      "E:37",
      "E:38",
      "E:39",
      "E:4",
      "E:40",
      "E:41",
      "E:42",
      "E:43",
      "E:44",
      "E:45",
      "E:46",
      "E:47",
      "E:48",
      "E:49",
      "E:5",
      "E:50",
      "E:51",
      "E:52",
      "E:53",
      "E:54",
      "E:55",
      "E:57",
      "E:58",
      "E:59",
      "E:6",
      "E:60",
      "E:61",
      "E:62",
      "E:63",
      "E:64",
      "E:65",
      "E:66",
      "E:67",
      "E:68",
      "E:69",
      "E:7",
      "E:70",
      "E:71",
      "E:72",
      "E:73",
      "E:74",
      "E:75",
      "E:76",
      "E:77",
      "E:78",
      "E:79",
      "E:8",
      "E:80",
      "E:81",
      "E:82",
      "E:83",
      "E:84",
      "E:85",
      "E:86",
      "E:87",
      "E:88",
      "E:89",
      "E:9",
      "E:90",
      "E:91",
      "E:92",
      "E:93",
      "E:94",
      "E:95",
      "E:96",
      "E:97",
      "E:98",
      "E:99"
    ],
    "E:213": [
      "E:1",
      "E:10",
      "E:100",
      "E:101",
      "E:102",
      "E:103",
      "E:104",
      "E:105",
      "E:106",
      "E:107",
      "E:108",
      "E:109",
      "E:11",
      "E:110",
      "E:111",
      "E:112",
      "E:113",
      "E:114",
      "E:115",
      "E:116",
      "E:117",
      "E:118",
      "E:119",
      "E:12",
      "E:120",
      "E:121",
      "E:122",
      "E:123",
      "E:124",
      "E:125",
      "E:126",
      "E:127",
      "E:128",
      "E:129",
      "E:13",
      "E:130",
      "E:131",
      "E:132",
      "E:133",
      "E:134",
      "E:135",
      "E:136",
      "E:137",
      "E:138",
      "E:139",
      "E:14",
      "E:140",
      "E:141",
      "E:142",
      "E:143",
      "E:144",
      "E:145",
      "E:146",
      "E:147",
      "E:148",
      "E:149",
      "E:15",
      "E:150",
      "E:151",
      "E:152",
      "E:153",
      "E:154",
      "E:155",
      "E:156",
      "E:157",
      "E:158",
      "E:159",
      "E:16",
      "E:160",
      "E:161",
      "E:162",
      "E:163",
      "E:164",
      "E:165",
      "E:166",
      "E:167",
      "E:168",
      "E:169",
      "E:17",
      "E:170",
      "E:171",
      "E:172",
      "E:173",
      "E:174",
      "E:175",
      "E:176",
      "E:177",
      "E:178",
      "E:179",
      "E:18",
      "E:180",
      "E:181",
      "E:182",
      "E:183",
      "E:184",
      "E:185",
      "E:186",
      "E:187",
      "E:188",
      "E:189",
      "E:19",
      "E:190",
      "E:191",
      "E:192",
      "E:193",
      "E:194",
      "E:195",
      "E:196",
      "E:197",
      "E:198",
      "E:199",
      "E:2",
      "E:20",
      "E:200",
      "E:201",
      "E:202",
      "E:203",
      "E:204",
      "E:205",
      "E:206",
      "E:207",
      "E:208",
      "E:209",
      "E:21",
      "E:210",
      "E:211",
      "E:212",
      "E:214",
      "E:215",
      "E:216",
      "E:217",
      "E:218",
      "E:219",
      "E:22",
      "E:220",
      "E:221",
      "E:222",
      "E:223",
      "E:224",
      "E:225",
      "E:226",
      "E:227",
      "E:228",
      "E:229",
      "E:23",
      "E:230",
      "E:231",
      "E:232",
      "E:233",
      "E:234",
      "E:235",
      "E:236",
      "E:237",
      "E:238",
      "E:239",
      "E:24",
      "E:240",
      "E:241",
      "E:242",
      "E:243",
      "E:244",
      "E:245",
      "E:246",
      "E:247",
      "E:248",
      "E:249",
      "E:25",
      "E:250",
      "E:251",
      "E:252",
      "E:253",
      "E:254",
      "E:255",
      "E:256",
      "E:257",
      "E:258",
      "E:259",
      "E:26",
      "E:260",
      "E:261",
      "E:262",
      "E:263",
      "E:264",
      "E:265",
      "E:266",
      "E:267",
      "E:268",
      "E:269",
      "E:27",
      "E:270",
      "E:271",
      "E:272",
      "E:273",
      "E:274",
      "E:275",
      "E:28",
      "E:29",
      "E:3",
      "E:30",
      "E:31",
      "E:32",
      "E:33",
      "E:34",
      "E:35",
      "E:36",
      "E:37",
      "E:38",
      "E:39",
      "E:4",
      "E:40",
      "E:41",
      "E:42",
      "E:43",
      "E:44",
      "E:45",
      "E:46",
      "E:47",
      "E:48",
      "E:49",
      "E:5",
      "E:50",
      "E:51",
      "E:52",
      "E:53",
      "E:54",
      "E:55",
      "E:57",
      "E:58",
      "E:59",
      "E:6",
      "E:60",
      "E:61",
      "E:62",
      "E:63",
      "E:64",
      "E:65",
      "E:66",
      "E:67",
      "E:68",
      "E:69",
      "E:7",
      "E:70",
      "E:71",
      "E:72",
      "E:73",
      "E:74",
      "E:75",
      "E:76",
      "E:77",
      "E:78",
      "E:79",
      "E:8",
      "E:80",
      "E:81",
      "E:82",
      "E:83",
      "E:84",
      "E:85",
      "E:86",
      "E:87",
      "E:88",
      "E:89",
      "E:9",
      "E:90",
      "E:91",
      "E:92",
      "E:93",
      "E:94",
      "E:95",
      "E:96",
      "E:97",
      "E:98",
      "E:99"
    ],
    "E:214": [
      "E:1",
      "E:10",
      "E:100",
      "E:101",
      "E:102",
      "E:103",
      "E:104",
      "E:105",
      "E:106",
      "E:107",
      "E:108",
      "E:109",
      "E:11",
      "E:110",
      "E:111",
      "E:112",
      "E:113",
      "E:114",
      "E:115",
      "E:116",
      "E:117",
      "E:118",
      "E:119",
      "E:12",
      "E:120",
      "E:121",
      "E:122",
      "E:123",
      "E:124",
      "E:125",
      "E:126",
      "E:127",
      "E:128",
      "E:129",
      "E:13",
      "E:130",
      "E:131",
      "E:132",
      "E:133",
      "E:134",
      "E:135",
      "E:136",
      "E:137",
      "E:138",
      "E:139",
      "E:14",
      "E:140",
      "E:141",
      "E:142",
      "E:143",
      "E:144",
      "E:145",
      "E:146",
      "E:147",
      "E:148",
      "E:149",
      "E:15",
      "E:150",
      "E:151",
      "E:152",
      "E:153",
      "E:154",
      "E:155",
      "E:156",
      "E:157",
      "E:158",
      "E:159",
      "E:16",
      "E:160",
      "E:161",
      "E:162",
      "E:163",
      "E:164",
      "E:165",
      "E:166",
      "E:167",
      "E:168",
      "E:169",
      "E:17",
      "E:170",
      "E:171",
      "E:172",
      "E:173",
      "E:174",
      "E:175",
      "E:176",
      "E:177",
      "E:178",
      "E:179",
      "E:18",
      "E:180",
      "E:181",
      "E:182",
      "E:183",
      "E:184",
      "E:185",
      "E:186",
      "E:187",
      "E:188",
      "E:189",
      "E:19",
      "E:190",
      "E:191",
      "E:192",
      "E:193",
      "E:194",
      "E:195",
      "E:196",
      "E:197",
      "E:198",
      "E:199",
      "E:2",
      "E:20",
      "E:200",
      "E:201",
      "E:202",
      "E:203",
      "E:204",
      "E:205",
      "E:206",
      "E:207",
      "E:208",
      "E:209",
      "E:21",
      "E:210",
      "E:211",
      "E:212",
      "E:213",
      "E:215",
      "E:216",
      "E:217",
      "E:218",
      "E:219",
      "E:22",
      "E:220",
      "E:221",
      "E:222",
      "E:223",
      "E:224",
      "E:225",
      "E:226",
      "E:227",
      "E:228",
      "E:229",
      "E:23",
      "E:230",
      "E:231",
      "E:232",
      "E:233",
      "E:234",
      "E:235",
      "E:236",
      "E:237",
      "E:238",
      "E:239",
      "E:24",
      "E:240",
      "E:241",
      "E:242",
      "E:243",
      "E:244",
      "E:245",
      "E:246",
      "E:247",
      "E:248",
      "E:249",
      "E:25",
      "E:250",
      "E:251",
      "E:252",
      "E:253",
      "E:254",
      "E:255",
      "E:256",
      "E:257",
      "E:258",
      "E:259",
      "E:26",
      "E:260",
      "E:261",
      "E:262",
      "E:263",
      "E:264",
      "E:265",
      "E:266",
      "E:267",
      "E:268",
      "E:269",
      "E:27",
      "E:270",
      "E:271",
      "E:272",
      "E:273",
      "E:274",
      "E:275",
      "E:28",
      "E:29",
      "E:3",
      "E:30",
      "E:31",
      "E:32",
      "E:33",
      "E:34",
      "E:35",
      "E:36",
      "E:37",
      "E:38",
      "E:39",
      "E:4",
      "E:40",
      "E:41",
      "E:42",
      "E:43",
      "E:44",
      "E:45",
      "E:46",
      "E:47",
      "E:48",
      "E:49",
      "E:5",
      "E:50",
      "E:51",
      "E:52",
      "E:53",
      "E:54",
      "E:55",
      "E:57",
      "E:58",
      "E:59",
      "E:6",
      "E:60",
      "E:61",
      "E:62",
      "E:63",
      "E:64",
      "E:65",
      "E:66",
      "E:67",
      "E:68",
      "E:69",
      "E:7",
      "E:70",
      "E:71",
      "E:72",
      "E:73",
      "E:74",
      "E:75",
      "E:76",
      "E:77",
      "E:78",
      "E:79",
      "E:8",
      "E:80",
      "E:81",
      "E:82",
      "E:83",
      "E:84",
      "E:85",
      "E:86",
      "E:87",
      "E:88",
      "E:89",
      "E:9",
      "E:90",
      "E:91",
      "E:92",
      "E:93",
      "E:94",
      "E:95",
      "E:96",
      "E:97",
      "E:98",
      "E:99"
    ],
    "E:215": [
      "E:1",
      "E:10",
      "E:100",
      "E:101",
      "E:102",
      "E:103",
      "E:104",
      "E:105",
      "E:106",
      "E:107",
      "E:108",
      "E:109",
      "E:11",
      "E:110",
      "E:111",
      "E:112",
      "E:113",
      "E:114",
      "E:115",
      "E:116",
      "E:117",
      "E:118",
      "E:119",
      "E:12",
      "E:120",
      "E:121",
      "E:122",
      "E:123",
      "E:124",
      "E:125",
      "E:126",
      "E:127",
      "E:128",
      "E:129",
      "E:13",
      "E:130",
      "E:131",
      "E:132",
      "E:133",
      "E:134",
      "E:135",
      "E:136",
      "E:137",
      "E:138",
      "E:139",
      "E:14",
      "E:140",
      "E:141",
      "E:142",
      "E:143",
      "E:144",
      "E:145",
      "E:146",
      "E:147",
      "E:148",
      "E:149",
      "E:15",
      "E:150",
      "E:151",
      "E:152",
      "E:153",
      "E:154",
      "E:155",
      "E:156",
      "E:157",
      "E:158",
      "E:159",
      "E:16",
      "E:160",
      "E:161",
      "E:162",
      "E:163",
      "E:164",
      "E:165",
      "E:166",
      "E:167",
      "E:168",
      "E:169",
      "E:17",
      "E:170",
      "E:171",
      "E:172",
      "E:173",
      "E:174",
      "E:175",
      "E:176",
      "E:177",
      "E:178",
      "E:179",
      "E:18",
      "E:180",
      "E:181",
      "E:182",
      "E:183",
      "E:184",
      "E:185",
      "E:186",
      "E:187",
      "E:188",
      "E:189",
      "E:19",
      "E:190",
      "E:191",
      "E:192",
      "E:193",
      "E:194",
      "E:195",
      "E:196",
      "E:197",
      "E:198",
      "E:199",
      "E:2",
      "E:20",
      "E:200",
      "E:201",
      "E:202",
      "E:203",
      "E:204",
      "E:205",
      "E:206",
      "E:207",
      "E:208",
      "E:209",
      "E:21",
      "E:210",
      "E:211",
      "E:212",
      "E:213",
      "E:214",
      "E:216",
      "E:217",
      "E:218",
      "E:219",
      "E:22",
      "E:220",
      "E:221",
      "E:222",
      "E:223",
      "E:224",
      "E:225",
      "E:226",
      "E:227",
      "E:228",
      "E:229",
      "E:23",
      "E:230",
      "E:231",
      "E:232",
      "E:233",
      "E:234",
      "E:235",
      "E:236",
      "E:237",
      "E:238",
      "E:239",
      "E:24",
      "E:240",
      "E:241",
      "E:242",
      "E:243",
      "E:244",
      "E:245",
      "E:246",
      "E:247",
      "E:248",
      "E:249",
      "E:25",
      "E:250",
      "E:251",
      "E:252",
      "E:253",
      "E:254",
      "E:255",
      "E:256",
      "E:257",
      "E:258",
      "E:259",
      "E:26",
      "E:260",
      "E:261",
      "E:262",
      "E:263",
      "E:264",
      "E:265",
      "E:266",
      "E:267",
      "E:268",
      "E:269",
      "E:27",
      "E:270",
      "E:271",
      "E:272",
      "E:273",
      "E:274",
      "E:275",
      "E:28",
      "E:29",
      "E:3",
      "E:30",
      "E:31",
      "E:32",
      "E:33",
      "E:34",
      "E:35",
      "E:36",
      "E:37",
      "E:38",
      "E:39",
      "E:4",
      "E:40",
      "E:41",
      "E:42",
      "E:43",
      "E:44",
      "E:45",
      "E:46",
      "E:47",
      "E:48",
      "E:49",
      "E:5",
      "E:50",
      "E:51",
      "E:52",
      "E:53",
      "E:54",
      "E:55",
      "E:57",
      "E:58",
      "E:59",
      "E:6",
      "E:60",
      "E:61",
      "E:62",
      "E:63",
      "E:64",
      "E:65",
      "E:66",
      "E:67",
      "E:68",
      "E:69",
      "E:7",
      "E:70",
      "E:71",
      "E:72",
      "E:73",
      "E:74",
      "E:75",
      "E:76",
      "E:77",
      "E:78",
      "E:79",
      "E:8",
      "E:80",
      "E:81",
      "E:82",
      "E:83",
      "E:84",
      "E:85",
      "E:86",
      "E:87",
      "E:88",
      "E:89",
      "E:9",
      "E:90",
      "E:91",
      "E:92",
      "E:93",
      "E:94",
      "E:95",
      "E:96",
      "E:97",
      "E:98",
      "E:99"
    ],
    "E:216": [
      "E:1",
      "E:10",
      "E:100",
      "E:101",
      "E:102",
      "E:103",
      "E:104",
      "E:105",
      "E:106",
      "E:107",
      "E:108",
      "E:109",
      "E:11",
      "E:110",
      "E:111",
      "E:112",
      "E:113",
      "E:114",
      "E:115",
      "E:116",
      "E:117",
      "E:118",
      "E:119",
      "E:12",
      "E:120",
      "E:121",
      "E:122",
      "E:123",
      "E:124",
      "E:125",
      "E:126",
      "E:127",
      "E:128",
      "E:129",
      "E:13",
      "E:130",
      "E:131",
      "E:132",
      "E:133",
      "E:134",
      "E:135",
      "E:136",
      "E:137",
      "E:138",
      "E:139",
      "E:14",
      "E:140",
      "E:141",
      "E:142",
      "E:143",
      "E:144",
      "E:145",
      "E:146",
      "E:147",
      "E:148",
      "E:149",
      "E:15",
      "E:150",
      "E:151",
      "E:152",
      "E:153",
      "E:154",
      "E:155",
      "E:156",
      "E:157",
      "E:158",
      "E:159",
      "E:16",
      "E:160",
      "E:161",
      "E:162",
      "E:163",
      "E:164",
      "E:165",
      "E:166",
      "E:167",
      "E:168",
      "E:169",
      "E:17",
      "E:170",
      "E:171",
      "E:172",
      "E:173",
      "E:174",
      "E:175",
      "E:176",
      "E:177",
      "E:178",
      "E:179",
      "E:18",
      "E:180",
      "E:181",
      "E:182",
      "E:183",
      "E:184",
      "E:185",
      "E:186",
      "E:187",
      "E:188",
      "E:189",
      "E:19",
      "E:190",
      "E:191",
      "E:192",
      "E:193",
      "E:194",
      "E:195",
      "E:196",
      "E:197",
      "E:198",
      "E:199",
      "E:2",
      "E:20",
      "E:200",
      "E:201",
      "E:202",
      "E:203",
      "E:204",
      "E:205",
      "E:206",
      "E:207",
      "E:208",
      "E:209",
      "E:21",
      "E:210",
      "E:211",
      "E:212",
      "E:213",
      "E:214",
      "E:215",
      "E:217",
      "E:218",
      "E:219",
      "E:22",
      "E:220",
      "E:221",
      "E:222",
      "E:223",
      "E:224",
      "E:225",
      "E:226",
      "E:227",
      "E:228",
      "E:229",
      "E:23",
      "E:230",
      "E:231",
      "E:232",
      "E:233",
      "E:234",
      "E:235",
      "E:236",
      "E:237",
      "E:238",
      "E:239",
      "E:24",
      "E:240",
      "E:241",
      "E:242",
      "E:243",
      "E:244",
      "E:245",
      "E:246",
      "E:247",
      "E:248",
      "E:249",
      "E:25",
      "E:250",
      "E:251",
      "E:252",
      "E:253",
      "E:254",
      "E:255",
      "E:256",
      "E:257",
      "E:258",
      "E:259",
      "E:26",
      "E:260",
      "E:261",
      "E:262",
      "E:263",
      "E:264",
      "E:265",
      "E:266",
      "E:267",
      "E:268",
      "E:269",
      "E:27",
      "E:270",
      "E:271",
      "E:272",
      "E:273",
      "E:274",
      "E:275",
      "E:28",
      "E:29",
      "E:3",
      "E:30",
      "E:31",
      "E:32",
      "E:33",
      "E:34",
      "E:35",
      "E:36",
      "E:37",
      "E:38",
      "E:39",
      "E:4",
      "E:40",
      "E:41",
      "E:42",
      "E:43",
      "E:44",
      "E:45",
      "E:46",
      "E:47",
      "E:48",
      "E:49",
      "E:5",
      "E:50",
      "E:51",
      "E:52",
      "E:53",
      "E:54",
      "E:55",
      "E:57",
      "E:58",
      "E:59",
      "E:6",
      "E:60",
      "E:61",
      "E:62",
      "E:63",
      "E:64",
      "E:65",
      "E:66",
      "E:67",
      "E:68",
      "E:69",
      "E:7",
      "E:70",
      "E:71",
      "E:72",
      "E:73",
      "E:74",
      "E:75",
      "E:76",
      "E:77",
      "E:78",
      "E:79",
      "E:8",
      "E:80",
      "E:81",
      "E:82",
      "E:83",
      "E:84",
      "E:85",
      "E:86",
      "E:87",
      "E:88",
      "E:89",
      "E:9",
      "E:90",
      "E:91",
      "E:92",
      "E:93",
      "E:94",
      "E:95",
      "E:96",
      "E:97",
      "E:98",
      "E:99"
    ],
    "E:217": [
      "E:1",
      "E:10",
      "E:100",
      "E:101",
      "E:102",
      "E:103",
      "E:104",
      "E:105",
      "E:106",
      "E:107",
      "E:108",
      "E:109",
      "E:11",
      "E:110",
      "E:111",
      "E:112",
      "E:113",
      "E:114",
      "E:115",
      "E:116",
      "E:117",
      "E:118",
      "E:119",
      "E:12",
      "E:120",
      "E:121",
      "E:122",
      "E:123",
      "E:124",
      "E:125",
      "E:126",
      "E:127",
      "E:128",
      "E:129",
      "E:13",
      "E:130",
      "E:131",
      "E:132",
      "E:133",
      "E:134",
      "E:135",
      "E:136",
      "E:137",
      "E:138",
      "E:139",
      "E:14",
      "E:140",
      "E:141",
      "E:142",
      "E:143",
      "E:144",
      "E:145",
      "E:146",
      "E:147",
      "E:148",
      "E:149",
      "E:15",
      "E:150",
      "E:151",
      "E:152",
      "E:153",
      "E:154",
      "E:155",
      "E:156",
      "E:157",
      "E:158",
      "E:159",
      "E:16",
      "E:160",
      "E:161",
      "E:162",
      "E:163",
      "E:164",
      "E:165",
      "E:166",
      "E:167",
      "E:168",
      "E:169",
      "E:17",
      "E:170",
      "E:171",
      "E:172",
      "E:173",
      "E:174",
      "E:175",
      "E:176",
      "E:177",
      "E:178",
      "E:179",
      "E:18",
      "E:180",
      "E:181",
      "E:182",
      "E:183",
      "E:184",
      "E:185",
      "E:186",
      "E:187",
      "E:188",
      "E:189",
      "E:19",
      "E:190",
      "E:191",
      "E:192",
      "E:193",
      "E:194",
      "E:195",
      "E:196",
      "E:197",
      "E:198",
      "E:199",
      "E:2",
      "E:20",
      "E:200",
      "E:201",
      "E:202",
      "E:203",
      "E:204",
      "E:205",
      "E:206",
      "E:207",
      "E:208",
      "E:209",
      "E:21",
      "E:210",
      "E:211",
      "E:212",
      "E:213",
      "E:214",
      "E:215",
      "E:216",
      "E:218",
      "E:219",
      "E:22",
      "E:220",
      "E:221",
      "E:222",
      "E:223",
      "E:224",
      "E:225",
      "E:226",
      "E:227",
      "E:228",
      "E:229",
      "E:23",
      "E:230",
      "E:231",
      "E:232",
      "E:233",
      "E:234",
      "E:235",
      "E:236",
      "E:237",
      "E:238",
      "E:239",
      "E:24",
      "E:240",
      "E:241",
      "E:242",
      "E:243",
      "E:244",
      "E:245",
      "E:246",
      "E:247",
      "E:248",
      "E:249",
      "E:25",
      "E:250",
      "E:251",
      "E:252",
      "E:253",
      "E:254",
      "E:255",
      "E:256",
      "E:257",
      "E:258",
      "E:259",
      "E:26",
      "E:260",
      "E:261",
      "E:262",
      "E:263",
      "E:264",
      "E:265",
      "E:266",
      "E:267",
      "E:268",
      "E:269",
      "E:27",
      "E:270",
      "E:271",
      "E:272",
      "E:273",
      "E:274",
      "E:275",
      "E:28",
      "E:29",
      "E:3",
      "E:30",
      "E:31",
      "E:32",
      "E:33",
      "E:34",
      "E:35",
      "E:36",
      "E:37",
      "E:38",
      "E:39",
      "E:4",
      "E:40",
      "E:41",
      "E:42",
      "E:43",
      "E:44",
      "E:45",
      "E:46",
      "E:47",
      "E:48",
      "E:49",
      "E:5",
      "E:50",
      "E:51",
      "E:52",
      "E:53",
      "E:54",
      "E:55",
      "E:57",
      "E:58",
      "E:59",
      "E:6",
      "E:60",
      "E:61",
      "E:62",
      "E:63",
      "E:64",
      "E:65",
      "E:66",
      "E:67",
      "E:68",
      "E:69",
      "E:7",
      "E:70",
      "E:71",
      "E:72",
      "E:73",
      "E:74",
      "E:75",
      "E:76",
      "E:77",
      "E:78",
      "E:79",
      "E:8",
      "E:80",
      "E:81",
      "E:82",
      "E:83",
      "E:84",
      "E:85",
      "E:86",
      "E:87",
      "E:88",
      "E:89",
      "E:9",
      "E:90",
      "E:91",
      "E:92",
      "E:93",
      "E:94",
      "E:95",
      "E:96",
      "E:97",
      "E:98",
      "E:99"
    ],
    "E:218": [
      "E:1",
      "E:10",
      "E:100",
      "E:101",
      "E:102",
      "E:103",
      "E:104",
      "E:105",
      "E:106",
      "E:107",
      "E:108",
      "E:109",
      "E:11",
      "E:110",
      "E:111",
      "E:112",
      "E:113",
      "E:114",
      "E:115",
      "E:116",
      "E:117",
      "E:118",
      "E:119",
      "E:12",
      "E:120",
      "E:121",
      "E:122",
      "E:123",
      "E:124",
      "E:125",
      "E:126",
      "E:127",
      "E:128",
      "E:129",
      "E:13",
      "E:130",
      "E:131",
      "E:132",
      "E:133",
      "E:134",
      "E:135",
      "E:136",
      "E:137",
      "E:138",
      "E:139",
      "E:14",
      "E:140",
      "E:141",
      "E:142",
      "E:143",
      "E:144",
      "E:145",
      "E:146",
      "E:147",
      "E:148",
      "E:149",
      "E:15",
      "E:150",
      "E:151",
      "E:152",
      "E:153",
      "E:154",
      "E:155",
      "E:156",
      "E:157",
      "E:158",
      "E:159",
      "E:16",
      "E:160",
      "E:161",
      "E:162",
      "E:163",
      "E:164",
      "E:165",
      "E:166",
      "E:167",
      "E:168",
      "E:169",
      "E:17",
      "E:170",
      "E:171",
      "E:172",
      "E:173",
      "E:174",
      "E:175",
      "E:176",
      "E:177",
      "E:178",
      "E:179",
      "E:18",
      "E:180",
      "E:181",
      "E:182",
      "E:183",
      "E:184",
      "E:185",
      "E:186",
      "E:187",
      "E:188",
      "E:189",
      "E:19",
      "E:190",
      "E:191",
      "E:192",
      "E:193",
      "E:194",
      "E:195",
      "E:196",
      "E:197",
      "E:198",
      "E:199",
      "E:2",
      "E:20",
      "E:200",
      "E:201",
      "E:202",
      "E:203",
      "E:204",
      "E:205",
      "E:206",
      "E:207",
      "E:208",
      "E:209",
      "E:21",
      "E:210",
      "E:211",
      "E:212",
      "E:213",
      "E:214",
      "E:215",
      "E:216",
      "E:217",
      "E:219",
      "E:22",
      "E:220",
      "E:221",
      "E:222",
      "E:223",
      "E:224",
      "E:225",
      "E:226",
      "E:227",
      "E:228",
      "E:229",
      "E:23",
      "E:230",
      "E:231",
      "E:232",
      "E:233",
      "E:234",
      "E:235",
      "E:236",
      "E:237",
      "E:238",
      "E:239",
      "E:24",
      "E:240",
      "E:241",
      "E:242",
      "E:243",
      "E:244",
      "E:245",
      "E:246",
      "E:247",
      "E:248",
      "E:249",
      "E:25",
      "E:250",
      "E:251",
      "E:252",
      "E:253",
      "E:254",
      "E:255",
      "E:256",
      "E:257",
      "E:258",
      "E:259",
      "E:26",
      "E:260",
      "E:261",
      "E:262",
      "E:263",
      "E:264",
      "E:265",
      "E:266",
      "E:267",
      "E:268",
      "E:269",
      "E:27",
      "E:270",
      "E:271",
      "E:272",
      "E:273",
      "E:274",
      "E:275",
      "E:28",
      "E:29",
      "E:3",
      "E:30",
      "E:31",
      "E:32",
      "E:33",
      "E:34",
      "E:35",
      "E:36",
      "E:37",
      "E:38",
      "E:39",
      "E:4",
      "E:40",
      "E:41",
      "E:42",
      "E:43",
      "E:44",
      "E:45",
      "E:46",
      "E:47",
      "E:48",
      "E:49",
      "E:5",
      "E:50",
      "E:51",
      "E:52",
      "E:53",
      "E:54",
      "E:55",
      "E:57",
      "E:58",
      "E:59",
      "E:6",
      "E:60",
      "E:61",
      "E:62",
      "E:63",
      "E:64",
      "E:65",
      "E:66",
      "E:67",
      "E:68",
      "E:69",
      "E:7",
      "E:70",
      "E:71",
      "E:72",
      "E:73",
      "E:74",
      "E:75",
      "E:76",
      "E:77",
      "E:78",
      "E:79",
      "E:8",
      "E:80",
      "E:81",
      "E:82",
      "E:83",
      "E:84",
      "E:85",
      "E:86",
      "E:87",
      "E:88",
      "E:89",
      "E:9",
      "E:90",
      "E:91",
      "E:92",
      "E:93",
      "E:94",
      "E:95",
      "E:96",
      "E:97",
      "E:98",
      "E:99"
    ],
    "E:219": [
      "E:1",
      "E:10",
      "E:100",
      "E:101",
      "E:102",
      "E:103",
      "E:104",
      "E:105",
      "E:106",
      "E:107",
      "E:108",
      "E:109",
      "E:11",
      "E:110",
      "E:111",
      "E:112",
      "E:113",
      "E:114",
      "E:115",
      "E:116",
      "E:117",
      "E:118",
      "E:119",
      "E:12",
      "E:120",
      "E:121",
      "E:122",
      "E:123",
      "E:124",
      "E:125",
      "E:126",
      "E:127",
      "E:128",
      "E:129",
      "E:13",
      "E:130",
      "E:131",
      "E:132",
      "E:133",
      "E:134",
      "E:135",
      "E:136",
      "E:137",
      "E:138",
      "E:139",
      "E:14",
      "E:140",
      "E:141",
      "E:142",
      "E:143",
      "E:144",
      "E:145",
      "E:146",
      "E:147",
      "E:148",
      "E:149",
      "E:15",
      "E:150",
      "E:151",
      "E:152",
      "E:153",
      "E:154",
      "E:155",
      "E:156",
      "E:157",
      "E:158",
      "E:159",
      "E:16",
      "E:160",
      "E:161",
      "E:162",
      "E:163",
      "E:164",
      "E:165",
      "E:166",
      "E:167",
      "E:168",
      "E:169",
      "E:17",
      "E:170",
      "E:171",
      "E:172",
      "E:173",
      "E:174",
      "E:175",
      "E:176",
      "E:177",
      "E:178",
      "E:179",
      "E:18",
      "E:180",
      "E:181",
      "E:182",
      "E:183",
      "E:184",
      "E:185",
      "E:186",
      "E:187",
      "E:188",
      "E:189",
      "E:19",
      "E:190",
      "E:191",
      "E:192",
      "E:193",
      "E:194",
      "E:195",
      "E:196",
      "E:197",
      "E:198",
      "E:199",
      "E:2",
      "E:20",
      "E:200",
      "E:201",
      "E:202",
      "E:203",
      "E:204",
      "E:205",
      "E:206",
      "E:207",
      "E:208",
      "E:209",
      "E:21",
      "E:210",
      "E:211",
      "E:212",
      "E:213",
      "E:214",
      "E:215",
      "E:216",
      "E:217",
      "E:218",
      "E:22",
      "E:220",
      "E:221",
      "E:222",
      "E:223",
      "E:224",
      "E:225",
      "E:226",
      "E:227",
      "E:228",
      "E:229",
      "E:23",
      "E:230",
      "E:231",
      "E:232",
      "E:233",
      "E:234",
      "E:235",
      "E:236",
      "E:237",
      "E:238",
      "E:239",
      "E:24",
      "E:240",
      "E:241",
      "E:242",
      "E:243",
      "E:244",
      "E:245",
      "E:246",
      "E:247",
      "E:248",
      "E:249",
      "E:25",
      "E:250",
      "E:251",
      "E:252",
      "E:253",
      "E:254",
      "E:255",
      "E:256",
      "E:257",
      "E:258",
      "E:259",
      "E:26",
      "E:260",
      "E:261",
      "E:262",
      "E:263",
      "E:264",
      "E:265",
      "E:266",
      "E:267",
      "E:268",
      "E:269",
      "E:27",
      "E:270",
      "E:271",
      "E:272",
      "E:273",
      "E:274",
      "E:275",
      "E:28",
      "E:29",
      "E:3",
      "E:30",
      "E:31",
      "E:32",
      "E:33",
      "E:34",
      "E:35",
      "E:36",
      "E:37",
      "E:38",
      "E:39",
      "E:4",
      "E:40",
      "E:41",
      "E:42",
      "E:43",
      "E:44",
      "E:45",
      "E:46",
      "E:47",
      "E:48",
      "E:49",
      "E:5",
      "E:50",
      "E:51",
      "E:52",
      "E:53",
      "E:54",
      "E:55",
      "E:57",
      "E:58",
      "E:59",
      "E:6",
      "E:60",
      "E:61",
      "E:62",
      "E:63",
      "E:64",
      "E:65",
      "E:66",
      "E:67",
      "E:68",
      "E:69",
      "E:7",
      "E:70",
      "E:71",
      "E:72",
      "E:73",
      "E:74",
      "E:75",
      "E:76",
      "E:77",
      "E:78",
      "E:79",
      "E:8",
      "E:80",
      "E:81",
      "E:82",
      "E:83",
      "E:84",
      "E:85",
      "E:86",
      "E:87",
      "E:88",
      "E:89",
      "E:9",
      "E:90",
      "E:91",
      "E:92",
      "E:93",
      "E:94",
      "E:95",
      "E:96",
      "E:97",
      "E:98",
      "E:99"
    ],
    "E:220": [
      "E:1",
      "E:10",
      "E:100",
      "E:101",
      "E:102",
      "E:103",
      "E:104",
      "E:105",
      "E:106",
      "E:107",
      "E:108",
      "E:109",
      "E:11",
      "E:110",
      "E:111",
      "E:112",
      "E:113",
      "E:114",
      "E:115",
      "E:116",
      "E:117",
      "E:118",
      "E:119",
      "E:12",
      "E:120",
      "E:121",
      "E:122",
      "E:123",
      "E:124",
      "E:125",
      "E:126",
      "E:127",
      "E:128",
      "E:129",
      "E:13",
      "E:130",
      "E:131",
      "E:132",
      "E:133",
      "E:134",
      "E:135",
      "E:136",
      "E:137",
      "E:138",
      "E:139",
      "E:14",
      "E:140",
      "E:141",
      "E:142",
      "E:143",
      "E:144",
      "E:145",
      "E:146",
      "E:147",
      "E:148",
      "E:149",
      "E:15",
      "E:150",
      "E:151",
      "E:152",
      "E:153",
      "E:154",
      "E:155",
      "E:156",
      "E:157",
      "E:158",
      "E:159",
      "E:16",
      "E:160",
      "E:161",
      "E:162",
      "E:163",
      "E:164",
      "E:165",
      "E:166",
      "E:167",
      "E:168",
      "E:169",
      "E:17",
      "E:170",
      "E:171",
      "E:172",
      "E:173",
      "E:174",
      "E:175",
      "E:176",
      "E:177",
      "E:178",
      "E:179",
      "E:18",
      "E:180",
      "E:181",
      "E:182",
      "E:183",
      "E:184",
      "E:185",
      "E:186",
      "E:187",
      "E:188",
      "E:189",
      "E:19",
      "E:190",
      "E:191",
      "E:192",
      "E:193",
      "E:194",
      "E:195",
      "E:196",
      "E:197",
      "E:198",
      "E:199",
      "E:2",
      "E:20",
      "E:200",
      "E:201",
      "E:202",
      "E:203",
      "E:204",
      "E:205",
      "E:206",
      "E:207",
      "E:208",
      "E:209",
      "E:21",
      "E:210",
      "E:211",
      "E:212",
      "E:213",
      "E:214",
      "E:215",
      "E:216",
      "E:217",
      "E:218",
      "E:219",
      "E:22",
      "E:221",
      "E:222",
      "E:223",
      "E:224",
      "E:225",
      "E:226",
      "E:227",
      "E:228",
      "E:229",
      "E:23",
      "E:230",
      "E:231",
      "E:232",
      "E:233",
      "E:234",
      "E:235",
      "E:236",
      "E:237",
      "E:238",
      "E:239",
      "E:24",
      "E:240",
      "E:241",
      "E:242",
      "E:243",
      "E:244",
      "E:245",
      "E:246",
      "E:247",
      "E:248",
      "E:249",
      "E:25",
      "E:250",
      "E:251",
      "E:252",
      "E:253",
      "E:254",
      "E:255",
      "E:256",
      "E:257",
      "E:258",
      "E:259",
      "E:26",
      "E:260",
      "E:261",
      "E:262",
      "E:263",
      "E:264",
      "E:265",
      "E:266",
      "E:267",
      "E:268",
      "E:269",
      "E:27",
      "E:270",
      "E:271",
      "E:272",
      "E:273",
      "E:274",
      "E:275",
      "E:28",
      "E:29",
      "E:3",
      "E:30",
      "E:31",
      "E:32",
      "E:33",
      "E:34",
      "E:35",
      "E:36",
      "E:37",
      "E:38",
      "E:39",
      "E:4",
      "E:40",
      "E:41",
      "E:42",
      "E:43",
      "E:44",
      "E:45",
      "E:46",
      "E:47",
      "E:48",
      "E:49",
      "E:5",
      "E:50",
      "E:51",
      "E:52",
      "E:53",
      "E:54",
      "E:55",
      "E:57",
      "E:58",
      "E:59",
      "E:6",
      "E:60",
      "E:61",
      "E:62",
      "E:63",
      "E:64",
      "E:65",
      "E:66",
      "E:67",
      "E:68",
      "E:69",
      "E:7",
      "E:70",
      "E:71",
      "E:72",
      "E:73",
      "E:74",
      "E:75",
      "E:76",
      "E:77",
      "E:78",
      "E:79",
      "E:8",
      "E:80",
      "E:81",
      "E:82",
      "E:83",
      "E:84",
      "E:85",
      "E:86",
      "E:87",
      "E:88",
      "E:89",
      "E:9",
      "E:90",
      "E:91",
      "E:92",
      "E:93",
      "E:94",
      "E:95",
      "E:96",
      "E:97",
      "E:98",
      "E:99"
    ],
    "E:221": [
      "E:1",
      "E:10",
      "E:100",
      "E:101",
      "E:102",
      "E:103",
      "E:104",
      "E:105",
      "E:106",
      "E:107",
      "E:108",
      "E:109",
      "E:11",
      "E:110",
      "E:111",
      "E:112",
      "E:113",
      "E:114",
      "E:115",
      "E:116",
      "E:117",
      "E:118",
      "E:119",
      "E:12",
      "E:120",
      "E:121",
      "E:122",
      "E:123",
      "E:124",
      "E:125",
      "E:126",
      "E:127",
      "E:128",
      "E:129",
      "E:13",
      "E:130",
      "E:131",
      "E:132",
      "E:133",
      "E:134",
      "E:135",
      "E:136",
      "E:137",
      "E:138",
      "E:139",
      "E:14",
      "E:140",
      "E:141",
      "E:142",
      "E:143",
      "E:144",
      "E:145",
      "E:146",
      "E:147",
      "E:148",
      "E:149",
      "E:15",
      "E:150",
      "E:151",
      "E:152",
      "E:153",
      "E:154",
      "E:155",
      "E:156",
      "E:157",
      "E:158",
      "E:159",
      "E:16",
      "E:160",
      "E:161",
      "E:162",
      "E:163",
      "E:164",
      "E:165",
      "E:166",
      "E:167",
      "E:168",
      "E:169",
      "E:17",
      "E:170",
      "E:171",
      "E:172",
      "E:173",
      "E:174",
      "E:175",
      "E:176",
      "E:177",
      "E:178",
      "E:179",
      "E:18",
      "E:180",
      "E:181",
      "E:182",
      "E:183",
      "E:184",
      "E:185",
      "E:186",
      "E:187",
      "E:188",
      "E:189",
      "E:19",
      "E:190",
      "E:191",
      "E:192",
      "E:193",
      "E:194",
      "E:195",
      "E:196",
      "E:197",
      "E:198",
      "E:199",
      "E:2",
      "E:20",
      "E:200",
      "E:201",
      "E:202",
      "E:203",
      "E:204",
      "E:205",
      "E:206",
      "E:207",
      "E:208",
      "E:209",
      "E:21",
      "E:210",
      "E:211",
      "E:212",
      "E:213",
      "E:214",
      "E:215",
      "E:216",
      "E:217",
      "E:218",
      "E:219",
      "E:22",
      "E:220",
      "E:222",
      "E:223",
      "E:224",
      "E:225",
      "E:226",
      "E:227",
      "E:228",
      "E:229",
      "E:23",
      "E:230",
      "E:231",
      "E:232",
      "E:233",
      "E:234",
      "E:235",
      "E:236",
      "E:237",
      "E:238",
      "E:239",
      "E:24",
      "E:240",
      "E:241",
      "E:242",
      "E:243",
      "E:244",
      "E:245",
      "E:246",
      "E:247",
      "E:248",
      "E:249",
      "E:25",
      "E:250",
      "E:251",
      "E:252",
      "E:253",
      "E:254",
      "E:255",
      "E:256",
      "E:257",
      "E:258",
      "E:259",
      "E:26",
      "E:260",
      "E:261",
      "E:262",
      "E:263",
      "E:264",
      "E:265",
      "E:266",
      "E:267",
      "E:268",
      "E:269",
      "E:27",
      "E:270",
      "E:271",
      "E:272",
      "E:273",
      "E:274",
      "E:275",
      "E:28",
      "E:29",
      "E:3",
      "E:30",
      "E:31",
      "E:32",
      "E:33",
      "E:34",
      "E:35",
      "E:36",
      "E:37",
      "E:38",
      "E:39",
      "E:4",
      "E:40",
      "E:41",
      "E:42",
      "E:43",
      "E:44",
      "E:45",
      "E:46",
      "E:47",
      "E:48",
      "E:49",
      "E:5",
      "E:50",
      "E:51",
      "E:52",
      "E:53",
      "E:54",
      "E:55",
      "E:57",
      "E:58",
      "E:59",
      "E:6",
      "E:60",
      "E:61",
      "E:62",
      "E:63",
      "E:64",
      "E:65",
      "E:66",
      "E:67",
      "E:68",
      "E:69",
      "E:7",
      "E:70",
      "E:71",
      "E:72",
      "E:73",
      "E:74",
      "E:75",
      "E:76",
      "E:77",
      "E:78",
      "E:79",
      "E:8",
      "E:80",
      "E:81",
      "E:82",
      "E:83",
      "E:84",
      "E:85",
      "E:86",
      "E:87",
      "E:88",
      "E:89",
      "E:9",
      "E:90",
      "E:91",
      "E:92",
      "E:93",
      "E:94",
      "E:95",
      "E:96",
      "E:97",
      "E:98",
      "E:99"
    ],
    "E:222": [
      "E:1",
      "E:10",
      "E:100",
      "E:101",
      "E:102",
      "E:103",
      "E:104",
      "E:105",
      "E:106",
      "E:107",
      "E:108",
      "E:109",
      "E:11",
      "E:110",
      "E:111",
      "E:112",
      "E:113",
      "E:114",
      "E:115",
      "E:116",
      "E:117",
      "E:118",
      "E:119",
      "E:12",
      "E:120",
      "E:121",
      "E:122",
      "E:123",
      "E:124",
      "E:125",
      "E:126",
      "E:127",
      "E:128",
      "E:129",
      "E:13",
      "E:130",
      "E:131",
      "E:132",
      "E:133",
      "E:134",
      "E:135",
      "E:136",
      "E:137",
      "E:138",
      "E:139",
      "E:14",
      "E:140",
      "E:141",
      "E:142",
      "E:143",
      "E:144",
      "E:145",
      "E:146",
      "E:147",
      "E:148",
      "E:149",
      "E:15",
      "E:150",
      "E:151",
      "E:152",
      "E:153",
      "E:154",
      "E:155",
      "E:156",
      "E:157",
      "E:158",
      "E:159",
      "E:16",
      "E:160",
      "E:161",
      "E:162",
      "E:163",
      "E:164",
      "E:165",
      "E:166",
      "E:167",
      "E:168",
      "E:169",
      "E:17",
      "E:170",
      "E:171",
      "E:172",
      "E:173",
      "E:174",
      "E:175",
      "E:176",
      "E:177",
      "E:178",
      "E:179",
      "E:18",
      "E:180",
      "E:181",
      "E:182",
      "E:183",
      "E:184",
      "E:185",
      "E:186",
      "E:187",
      "E:188",
      "E:189",
      "E:19",
      "E:190",
      "E:191",
      "E:192",
      "E:193",
      "E:194",
      "E:195",
      "E:196",
      "E:197",
      "E:198",
      "E:199",
      "E:2",
      "E:20",
      "E:200",
      "E:201",
      "E:202",
      "E:203",
      "E:204",
      "E:205",
      "E:206",
      "E:207",
      "E:208",
      "E:209",
      "E:21",
      "E:210",
      "E:211",
      "E:212",
      "E:213",
      "E:214",
      "E:215",
      "E:216",
      "E:217",
      "E:218",
      "E:219",
      "E:22",
      "E:220",
      "E:221",
      "E:223",
      "E:224",
      "E:225",
      "E:226",
      "E:227",
      "E:228",
      "E:229",
      "E:23",
      "E:230",
      "E:231",
      "E:232",
      "E:233",
      "E:234",
      "E:235",
      "E:236",
      "E:237",
      "E:238",
      "E:239",
      "E:24",
      "E:240",
      "E:241",
      "E:242",
      "E:243",
      "E:244",
      "E:245",
      "E:246",
      "E:247",
      "E:248",
      "E:249",
      "E:25",
      "E:250",
      "E:251",
      "E:252",
      "E:253",
      "E:254",
      "E:255",
      "E:256",
      "E:257",
      "E:258",
      "E:259",
      "E:26",
      "E:260",
      "E:261",
      "E:262",
      "E:263",
      "E:264",
      "E:265",
      "E:266",
      "E:267",
      "E:268",
      "E:269",
      "E:27",
      "E:270",
      "E:271",
      "E:272",
      "E:273",
      "E:274",
      "E:275",
      "E:28",
      "E:29",
      "E:3",
      "E:30",
      "E:31",
      "E:32",
      "E:33",
      "E:34",
      "E:35",
      "E:36",
      "E:37",
      "E:38",
      "E:39",
      "E:4",
      "E:40",
      "E:41",
      "E:42",
      "E:43",
      "E:44",
      "E:45",
      "E:46",
      "E:47",
      "E:48",
      "E:49",
      "E:5",
      "E:50",
      "E:51",
      "E:52",
      "E:53",
      "E:54",
      "E:55",
      "E:57",
      "E:58",
      "E:59",
      "E:6",
      "E:60",
      "E:61",
      "E:62",
      "E:63",
      "E:64",
      "E:65",
      "E:66",
      "E:67",
      "E:68",
      "E:69",
      "E:7",
      "E:70",
      "E:71",
      "E:72",
      "E:73",
      "E:74",
      "E:75",
      "E:76",
      "E:77",
      "E:78",
      "E:79",
      "E:8",
      "E:80",
      "E:81",
      "E:82",
      "E:83",
      "E:84",
      "E:85",
      "E:86",
      "E:87",
      "E:88",
      "E:89",
      "E:9",
      "E:90",
      "E:91",
      "E:92",
      "E:93",
      "E:94",
      "E:95",
      "E:96",
      "E:97",
      "E:98",
      "E:99"
    ],
    "E:223": [
      "E:1",
      "E:10",
      "E:100",
      "E:101",
      "E:102",
      "E:103",
      "E:104",
      "E:105",
      "E:106",
      "E:107",
      "E:108",
      "E:109",
      "E:11",
      "E:110",
      "E:111",
      "E:112",
      "E:113",
      "E:114",
      "E:115",
      "E:116",
      "E:117",
      "E:118",
      "E:119",
      "E:12",
      "E:120",
      "E:121",
      "E:122",
      "E:123",
      "E:124",
      "E:125",
      "E:126",
      "E:127",
      "E:128",
      "E:129",
      "E:13",
      "E:130",
      "E:131",
      "E:132",
      "E:133",
      "E:134",
      "E:135",
      "E:136",
      "E:137",
      "E:138",
      "E:139",
      "E:14",
      "E:140",
      "E:141",
      "E:142",
      "E:143",
      "E:144",
      "E:145",
      "E:146",
      "E:147",
      "E:148",
      "E:149",
      "E:15",
      "E:150",
      "E:151",
      "E:152",
      "E:153",
      "E:154",
      "E:155",
      "E:156",
      "E:157",
      "E:158",
      "E:159",
      "E:16",
      "E:160",
      "E:161",
      "E:162",
      "E:163",
      "E:164",
      "E:165",
      "E:166",
      "E:167",
      "E:168",
      "E:169",
      "E:17",
      "E:170",
      "E:171",
      "E:172",
      "E:173",
      "E:174",
      "E:175",
      "E:176",
      "E:177",
      "E:178",
      "E:179",
      "E:18",
      "E:180",
      "E:181",
      "E:182",
      "E:183",
      "E:184",
      "E:185",
      "E:186",
      "E:187",
      "E:188",
      "E:189",
      "E:19",
      "E:190",
      "E:191",
      "E:192",
      "E:193",
      "E:194",
      "E:195",
      "E:196",
      "E:197",
      "E:198",
      "E:199",
      "E:2",
      "E:20",
      "E:200",
      "E:201",
      "E:202",
      "E:203",
      "E:204",
      "E:205",
      "E:206",
      "E:207",
      "E:208",
      "E:209",
      "E:21",
      "E:210",
      "E:211",
      "E:212",
      "E:213",
      "E:214",
      "E:215",
      "E:216",
      "E:217",
      "E:218",
      "E:219",
      "E:22",
      "E:220",
      "E:221",
      "E:222",
      "E:224",
      "E:225",
      "E:226",
      "E:227",
      "E:228",
      "E:229",
      "E:23",
      "E:230",
      "E:231",
      "E:232",
      "E:233",
      "E:234",
      "E:235",
      "E:236",
      "E:237",
      "E:238",
      "E:239",
      "E:24",
      "E:240",
      "E:241",
      "E:242",
      "E:243",
      "E:244",
      "E:245",
      "E:246",
      "E:247",
      "E:248",
      "E:249",
      "E:25",
      "E:250",
      "E:251",
      "E:252",
      "E:253",
      "E:254",
      "E:255",
      "E:256",
      "E:257",
      "E:258",
      "E:259",
      "E:26",
      "E:260",
      "E:261",
      "E:262",
      "E:263",
      "E:264",
      "E:265",
      "E:266",
      "E:267",
      "E:268",
      "E:269",
      "E:27",
      "E:270",
      "E:271",
      "E:272",
      "E:273",
      "E:274",
      "E:275",
      "E:28",
      "E:29",
      "E:3",
      "E:30",
      "E:31",
      "E:32",
      "E:33",
      "E:34",
      "E:35",
      "E:36",
      "E:37",
      "E:38",
      "E:39",
      "E:4",
      "E:40",
      "E:41",
      "E:42",
      "E:43",
      "E:44",
      "E:45",
      "E:46",
      "E:47",
      "E:48",
      "E:49",
      "E:5",
      "E:50",
      "E:51",
      "E:52",
      "E:53",
      "E:54",
      "E:55",
      "E:57",
      "E:58",
      "E:59",
      "E:6",
      "E:60",
      "E:61",
      "E:62",
      "E:63",
      "E:64",
      "E:65",
      "E:66",
      "E:67",
      "E:68",
      "E:69",
      "E:7",
      "E:70",
      "E:71",
      "E:72",
      "E:73",
      "E:74",
      "E:75",
      "E:76",
      "E:77",
      "E:78",
      "E:79",
      "E:8",
      "E:80",
      "E:81",
      "E:82",
      "E:83",
      "E:84",
      "E:85",
      "E:86",
      "E:87",
      "E:88",
      "E:89",
      "E:9",
      "E:90",
      "E:91",
      "E:92",
      "E:93",
      "E:94",
      "E:95",
      "E:96",
      "E:97",
      "E:98",
      "E:99"
    ],
    "E:224": [
      "E:1",
      "E:10",
      "E:100",
      "E:101",
      "E:102",
      "E:103",
      "E:104",
      "E:105",
      "E:106",
      "E:107",
      "E:108",
      "E:109",
      "E:11",
      "E:110",
      "E:111",
      "E:112",
      "E:113",
      "E:114",
      "E:115",
      "E:116",
      "E:117",
      "E:118",
      "E:119",
      "E:12",
      "E:120",
      "E:121",
      "E:122",
      "E:123",
      "E:124",
      "E:125",
      "E:126",
      "E:127",
      "E:128",
      "E:129",
      "E:13",
      "E:130",
      "E:131",
      "E:132",
      "E:133",
      "E:134",
      "E:135",
      "E:136",
      "E:137",
      "E:138",
      "E:139",
      "E:14",
      "E:140",
      "E:141",
      "E:142",
      "E:143",
      "E:144",
      "E:145",
      "E:146",
      "E:147",
      "E:148",
      "E:149",
      "E:15",
      "E:150",
      "E:151",
      "E:152",
      "E:153",
      "E:154",
      "E:155",
      "E:156",
      "E:157",
      "E:158",
      "E:159",
      "E:16",
      "E:160",
      "E:161",
      "E:162",
      "E:163",
      "E:164",
      "E:165",
      "E:166",
      "E:167",
      "E:168",
      "E:169",
      "E:17",
      "E:170",
      "E:171",
      "E:172",
      "E:173",
      "E:174",
      "E:175",
      "E:176",
      "E:177",
      "E:178",
      "E:179",
      "E:18",
      "E:180",
      "E:181",
      "E:182",
      "E:183",
      "E:184",
      "E:185",
      "E:186",
      "E:187",
      "E:188",
      "E:189",
      "E:19",
      "E:190",
      "E:191",
      "E:192",
      "E:193",
      "E:194",
      "E:195",
      "E:196",
      "E:197",
      "E:198",
      "E:199",
      "E:2",
      "E:20",
      "E:200",
      "E:201",
      "E:202",
      "E:203",
      "E:204",
      "E:205",
      "E:206",
      "E:207",
      "E:208",
      "E:209",
      "E:21",
      "E:210",
      "E:211",
      "E:212",
      "E:213",
      "E:214",
      "E:215",
      "E:216",
      "E:217",
      "E:218",
      "E:219",
      "E:22",
      "E:220",
      "E:221",
      "E:222",
      "E:223",
      "E:225",
      "E:226",
      "E:227",
      "E:228",
      "E:229",
      "E:23",
      "E:230",
      "E:231",
      "E:232",
      "E:233",
      "E:234",
      "E:235",
      "E:236",
      "E:237",
      "E:238",
      "E:239",
      "E:24",
      "E:240",
      "E:241",
      "E:242",
      "E:243",
      "E:244",
      "E:245",
      "E:246",
      "E:247",
      "E:248",
      "E:249",
      "E:25",
      "E:250",
      "E:251",
      "E:252",
      "E:253",
      "E:254",
      "E:255",
      "E:256",
      "E:257",
      "E:258",
      "E:259",
      "E:26",
      "E:260",
      "E:261",
      "E:262",
      "E:263",
      "E:264",
      "E:265",
      "E:266",
      "E:267",
      "E:268",
      "E:269",
      "E:27",
      "E:270",
      "E:271",
      "E:272",
      "E:273",
      "E:274",
      "E:275",
      "E:28",
      "E:29",
      "E:3",
      "E:30",
      "E:31",
      "E:32",
      "E:33",
      "E:34",
      "E:35",
      "E:36",
      "E:37",
      "E:38",
      "E:39",
      "E:4",
      "E:40",
      "E:41",
      "E:42",
      "E:43",
      "E:44",
      "E:45",
      "E:46",
      "E:47",
      "E:48",
      "E:49",
      "E:5",
      "E:50",
      "E:51",
      "E:52",
      "E:53",
      "E:54",
      "E:55",
      "E:57",
      "E:58",
      "E:59",
      "E:6",
      "E:60",
      "E:61",
      "E:62",
      "E:63",
      "E:64",
      "E:65",
      "E:66",
      "E:67",
      "E:68",
      "E:69",
      "E:7",
      "E:70",
      "E:71",
      "E:72",
      "E:73",
      "E:74",
      "E:75",
      "E:76",
      "E:77",
      "E:78",
      "E:79",
      "E:8",
      "E:80",
      "E:81",
      "E:82",
      "E:83",
      "E:84",
      "E:85",
      "E:86",
      "E:87",
      "E:88",
      "E:89",
      "E:9",
      "E:90",
      "E:91",
      "E:92",
      "E:93",
      "E:94",
      "E:95",
      "E:96",
      "E:97",
      "E:98",
      "E:99"
    ],
    "E:225": [
      "E:1",
      "E:10",
      "E:100",
      "E:101",
      "E:102",
      "E:103",
      "E:104",
      "E:105",
      "E:106",
      "E:107",
      "E:108",
      "E:109",
      "E:11",
      "E:110",
      "E:111",
      "E:112",
      "E:113",
      "E:114",
      "E:115",
      "E:116",
      "E:117",
      "E:118",
      "E:119",
      "E:12",
      "E:120",
      "E:121",
      "E:122",
      "E:123",
      "E:124",
      "E:125",
      "E:126",
      "E:127",
      "E:128",
      "E:129",
      "E:13",
      "E:130",
      "E:131",
      "E:132",
      "E:133",
      "E:134",
      "E:135",
      "E:136",
      "E:137",
      "E:138",
      "E:139",
      "E:14",
      "E:140",
      "E:141",
      "E:142",
      "E:143",
      "E:144",
      "E:145",
      "E:146",
      "E:147",
      "E:148",
      "E:149",
      "E:15",
      "E:150",
      "E:151",
      "E:152",
      "E:153",
      "E:154",
      "E:155",
      "E:156",
      "E:157",
      "E:158",
      "E:159",
      "E:16",
      "E:160",
      "E:161",
      "E:162",
      "E:163",
      "E:164",
      "E:165",
      "E:166",
      "E:167",
      "E:168",
      "E:169",
      "E:17",
      "E:170",
      "E:171",
      "E:172",
      "E:173",
      "E:174",
      "E:175",
      "E:176",
      "E:177",
      "E:178",
      "E:179",
      "E:18",
      "E:180",
      "E:181",
      "E:182",
      "E:183",
      "E:184",
      "E:185",
      "E:186",
      "E:187",
      "E:188",
      "E:189",
      "E:19",
      "E:190",
      "E:191",
      "E:192",
      "E:193",
      "E:194",
      "E:195",
      "E:196",
      "E:197",
      "E:198",
      "E:199",
      "E:2",
      "E:20",
      "E:200",
      "E:201",
      "E:202",
      "E:203",
      "E:204",
      "E:205",
      "E:206",
      "E:207",
      "E:208",
      "E:209",
      "E:21",
      "E:210",
      "E:211",
      "E:212",
      "E:213",
      "E:214",
      "E:215",
      "E:216",
      "E:217",
      "E:218",
      "E:219",
      "E:22",
      "E:220",
      "E:221",
      "E:222",
      "E:223",
      "E:224",
      "E:226",
      "E:227",
      "E:228",
      "E:229",
      "E:23",
      "E:230",
      "E:231",
      "E:232",
      "E:233",
      "E:234",
      "E:235",
      "E:236",
      "E:237",
      "E:238",
      "E:239",
      "E:24",
      "E:240",
      "E:241",
      "E:242",
      "E:243",
      "E:244",
      "E:245",
      "E:246",
      "E:247",
      "E:248",
      "E:249",
      "E:25",
      "E:250",
      "E:251",
      "E:252",
      "E:253",
      "E:254",
      "E:255",
      "E:256",
      "E:257",
      "E:258",
      "E:259",
      "E:26",
      "E:260",
      "E:261",
      "E:262",
      "E:263",
      "E:264",
      "E:265",
      "E:266",
      "E:267",
      "E:268",
      "E:269",
      "E:27",
      "E:270",
      "E:271",
      "E:272",
      "E:273",
      "E:274",
      "E:275",
      "E:28",
      "E:29",
      "E:3",
      "E:30",
      "E:31",
      "E:32",
      "E:33",
      "E:34",
      "E:35",
      "E:36",
      "E:37",
      "E:38",
      "E:39",
      "E:4",
      "E:40",
      "E:41",
      "E:42",
      "E:43",
      "E:44",
      "E:45",
      "E:46",
      "E:47",
      "E:48",
      "E:49",
      "E:5",
      "E:50",
      "E:51",
      "E:52",
      "E:53",
      "E:54",
      "E:55",
      "E:57",
      "E:58",
      "E:59",
      "E:6",
      "E:60",
      "E:61",
      "E:62",
      "E:63",
      "E:64",
      "E:65",
      "E:66",
      "E:67",
      "E:68",
      "E:69",
      "E:7",
      "E:70",
      "E:71",
      "E:72",
      "E:73",
      "E:74",
      "E:75",
      "E:76",
      "E:77",
      "E:78",
      "E:79",
      "E:8",
      "E:80",
      "E:81",
      "E:82",
      "E:83",
      "E:84",
      "E:85",
      "E:86",
      "E:87",
      "E:88",
      "E:89",
      "E:9",
      "E:90",
      "E:91",
      "E:92",
      "E:93",
      "E:94",
      "E:95",
      "E:96",
      "E:97",
      "E:98",
      "E:99"
    ],
    "E:226": [
      "E:1",
      "E:10",
      "E:100",
      "E:101",
      "E:102",
      "E:103",
      "E:104",
      "E:105",
      "E:106",
      "E:107",
      "E:108",
      "E:109",
      "E:11",
      "E:110",
      "E:111",
      "E:112",
      "E:113",
      "E:114",
      "E:115",
      "E:116",
      "E:117",
      "E:118",
      "E:119",
      "E:12",
      "E:120",
      "E:121",
      "E:122",
      "E:123",
      "E:124",
      "E:125",
      "E:126",
      "E:127",
      "E:128",
      "E:129",
      "E:13",
      "E:130",
      "E:131",
      "E:132",
      "E:133",
      "E:134",
      "E:135",
      "E:136",
      "E:137",
      "E:138",
      "E:139",
      "E:14",
      "E:140",
      "E:141",
      "E:142",
      "E:143",
      "E:144",
      "E:145",
      "E:146",
      "E:147",
      "E:148",
      "E:149",
      "E:15",
      "E:150",
      "E:151",
      "E:152",
      "E:153",
      "E:154",
      "E:155",
      "E:156",
      "E:157",
      "E:158",
      "E:159",
      "E:16",
      "E:160",
      "E:161",
      "E:162",
      "E:163",
      "E:164",
      "E:165",
      "E:166",
      "E:167",
      "E:168",
      "E:169",
      "E:17",
      "E:170",
      "E:171",
      "E:172",
      "E:173",
      "E:174",
      "E:175",
      "E:176",
      "E:177",
      "E:178",
      "E:179",
      "E:18",
      "E:180",
      "E:181",
      "E:182",
      "E:183",
      "E:184",
      "E:185",
      "E:186",
      "E:187",
      "E:188",
      "E:189",
      "E:19",
      "E:190",
      "E:191",
      "E:192",
      "E:193",
      "E:194",
      "E:195",
      "E:196",
      "E:197",
      "E:198",
      "E:199",
      "E:2",
      "E:20",
      "E:200",
      "E:201",
      "E:202",
      "E:203",
      "E:204",
      "E:205",
      "E:206",
      "E:207",
      "E:208",
      "E:209",
      "E:21",
      "E:210",
      "E:211",
      "E:212",
      "E:213",
      "E:214",
      "E:215",
      "E:216",
      "E:217",
      "E:218",
      "E:219",
      "E:22",
      "E:220",
      "E:221",
      "E:222",
      "E:223",
      "E:224",
      "E:225",
      "E:227",
      "E:228",
      "E:229",
      "E:23",
      "E:230",
      "E:231",
      "E:232",
      "E:233",
      "E:234",
      "E:235",
      "E:236",
      "E:237",
      "E:238",
      "E:239",
      "E:24",
      "E:240",
      "E:241",
      "E:242",
      "E:243",
      "E:244",
      "E:245",
      "E:246",
      "E:247",
      "E:248",
      "E:249",
      "E:25",
      "E:250",
      "E:251",
      "E:252",
      "E:253",
      "E:254",
      "E:255",
      "E:256",
      "E:257",
      "E:258",
      "E:259",
      "E:26",
      "E:260",
      "E:261",
      "E:262",
      "E:263",
      "E:264",
      "E:265",
      "E:266",
      "E:267",
      "E:268",
      "E:269",
      "E:27",
      "E:270",
      "E:271",
      "E:272",
      "E:273",
      "E:274",
      "E:275",
      "E:28",
      "E:29",
      "E:3",
      "E:30",
      "E:31",
      "E:32",
      "E:33",
      "E:34",
      "E:35",
      "E:36",
      "E:37",
      "E:38",
      "E:39",
      "E:4",
      "E:40",
      "E:41",
      "E:42",
      "E:43",
      "E:44",
      "E:45",
      "E:46",
      "E:47",
      "E:48",
      "E:49",
      "E:5",
      "E:50",
      "E:51",
      "E:52",
      "E:53",
      "E:54",
      "E:55",
      "E:57",
      "E:58",
      "E:59",
      "E:6",
      "E:60",
      "E:61",
      "E:62",
      "E:63",
      "E:64",
      "E:65",
      "E:66",
      "E:67",
      "E:68",
      "E:69",
      "E:7",
      "E:70",
      "E:71",
      "E:72",
      "E:73",
      "E:74",
      "E:75",
      "E:76",
      "E:77",
      "E:78",
      "E:79",
      "E:8",
      "E:80",
      "E:81",
      "E:82",
      "E:83",
      "E:84",
      "E:85",
      "E:86",
      "E:87",
      "E:88",
      "E:89",
      "E:9",
      "E:90",
      "E:91",
      "E:92",
      "E:93",
      "E:94",
      "E:95",
      "E:96",
      "E:97",
      "E:98",
      "E:99"
    ],
    "E:227": [
      "E:1",
      "E:10",
      "E:100",
      "E:101",
      "E:102",
      "E:103",
      "E:104",
      "E:105",
      "E:106",
      "E:107",
      "E:108",
      "E:109",
      "E:11",
      "E:110",
      "E:111",
      "E:112",
      "E:113",
      "E:114",
      "E:115",
      "E:116",
      "E:117",
      "E:118",
      "E:119",
      "E:12",
      "E:120",
      "E:121",
      "E:122",
      "E:123",
      "E:124",
      "E:125",
      "E:126",
      "E:127",
      "E:128",
      "E:129",
      "E:13",
      "E:130",
      "E:131",
      "E:132",
      "E:133",
      "E:134",
      "E:135",
      "E:136",
      "E:137",
      "E:138",
      "E:139",
      "E:14",
      "E:140",
      "E:141",
      "E:142",
      "E:143",
      "E:144",
      "E:145",
      "E:146",
      "E:147",
      "E:148",
      "E:149",
      "E:15",
      "E:150",
      "E:151",
      "E:152",
      "E:153",
      "E:154",
      "E:155",
      "E:156",
      "E:157",
      "E:158",
      "E:159",
      "E:16",
      "E:160",
      "E:161",
      "E:162",
      "E:163",
      "E:164",
      "E:165",
      "E:166",
      "E:167",
      "E:168",
      "E:169",
      "E:17",
      "E:170",
      "E:171",
      "E:172",
      "E:173",
      "E:174",
      "E:175",
      "E:176",
      "E:177",
      "E:178",
      "E:179",
      "E:18",
      "E:180",
      "E:181",
      "E:182",
      "E:183",
      "E:184",
      "E:185",
      "E:186",
      "E:187",
      "E:188",
      "E:189",
      "E:19",
      "E:190",
      "E:191",
      "E:192",
      "E:193",
      "E:194",
      "E:195",
      "E:196",
      "E:197",
      "E:198",
      "E:199",
      "E:2",
      "E:20",
      "E:200",
      "E:201",
      "E:202",
      "E:203",
      "E:204",
      "E:205",
      "E:206",
      "E:207",
      "E:208",
      "E:209",
      "E:21",
      "E:210",
      "E:211",
      "E:212",
      "E:213",
      "E:214",
      "E:215",
      "E:216",
      "E:217",
      "E:218",
      "E:219",
      "E:22",
      "E:220",
      "E:221",
      "E:222",
      "E:223",
      "E:224",
      "E:225",
      "E:226",
      "E:228",
      "E:229",
      "E:23",
      "E:230",
      "E:231",
      "E:232",
      "E:233",
      "E:234",
      "E:235",
      "E:236",
      "E:237",
      "E:238",
      "E:239",
      "E:24",
      "E:240",
      "E:241",
      "E:242",
      "E:243",
      "E:244",
      "E:245",
      "E:246",
      "E:247",
      "E:248",
      "E:249",
      "E:25",
      "E:250",
      "E:251",
      "E:252",
      "E:253",
      "E:254",
      "E:255",
      "E:256",
      "E:257",
      "E:258",
      "E:259",
      "E:26",
      "E:260",
      "E:261",
      "E:262",
      "E:263",
      "E:264",
      "E:265",
      "E:266",
      "E:267",
      "E:268",
      "E:269",
      "E:27",
      "E:270",
      "E:271",
      "E:272",
      "E:273",
      "E:274",
      "E:275",
      "E:28",
      "E:29",
      "E:3",
      "E:30",
      "E:31",
      "E:32",
      "E:33",
      "E:34",
      "E:35",
      "E:36",
      "E:37",
      "E:38",
      "E:39",
      "E:4",
      "E:40",
      "E:41",
      "E:42",
      "E:43",
      "E:44",
      "E:45",
      "E:46",
      "E:47",
      "E:48",
      "E:49",
      "E:5",
      "E:50",
      "E:51",
      "E:52",
      "E:53",
      "E:54",
      "E:55",
      "E:57",
      "E:58",
      "E:59",
      "E:6",
      "E:60",
      "E:61",
      "E:62",
      "E:63",
      "E:64",
      "E:65",
      "E:66",
      "E:67",
      "E:68",
      "E:69",
      "E:7",
      "E:70",
      "E:71",
      "E:72",
      "E:73",
      "E:74",
      "E:75",
      "E:76",
      "E:77",
      "E:78",
      "E:79",
      "E:8",
      "E:80",
      "E:81",
      "E:82",
      "E:83",
      "E:84",
      "E:85",
      "E:86",
      "E:87",
      "E:88",
      "E:89",
      "E:9",
      "E:90",
      "E:91",
      "E:92",
      "E:93",
      "E:94",
      "E:95",
      "E:96",
      "E:97",
      "E:98",
      "E:99"
    ],
    "E:228": [
      "E:1",
      "E:10",
      "E:100",
      "E:101",
      "E:102",
      "E:103",
      "E:104",
      "E:105",
      "E:106",
      "E:107",
      "E:108",
      "E:109",
      "E:11",
      "E:110",
      "E:111",
      "E:112",
      "E:113",
      "E:114",
      "E:115",
      "E:116",
      "E:117",
      "E:118",
      "E:119",
      "E:12",
      "E:120",
      "E:121",
      "E:122",
      "E:123",
      "E:124",
      "E:125",
      "E:126",
      "E:127",
      "E:128",
      "E:129",
      "E:13",
      "E:130",
      "E:131",
      "E:132",
      "E:133",
      "E:134",
      "E:135",
      "E:136",
      "E:137",
      "E:138",
      "E:139",
      "E:14",
      "E:140",
      "E:141",
      "E:142",
      "E:143",
      "E:144",
      "E:145",
      "E:146",
      "E:147",
      "E:148",
      "E:149",
      "E:15",
      "E:150",
      "E:151",
      "E:152",
      "E:153",
      "E:154",
      "E:155",
      "E:156",
      "E:157",
      "E:158",
      "E:159",
      "E:16",
      "E:160",
      "E:161",
      "E:162",
      "E:163",
      "E:164",
      "E:165",
      "E:166",
      "E:167",
      "E:168",
      "E:169",
      "E:17",
      "E:170",
      "E:171",
      "E:172",
      "E:173",
      "E:174",
      "E:175",
      "E:176",
      "E:177",
      "E:178",
      "E:179",
      "E:18",
      "E:180",
      "E:181",
      "E:182",
      "E:183",
      "E:184",
      "E:185",
      "E:186",
      "E:187",
      "E:188",
      "E:189",
      "E:19",
      "E:190",
      "E:191",
      "E:192",
      "E:193",
      "E:194",
      "E:195",
      "E:196",
      "E:197",
      "E:198",
      "E:199",
      "E:2",
      "E:20",
      "E:200",
      "E:201",
      "E:202",
      "E:203",
      "E:204",
      "E:205",
      "E:206",
      "E:207",
      "E:208",
      "E:209",
      "E:21",
      "E:210",
      "E:211",
      "E:212",
      "E:213",
      "E:214",
      "E:215",
      "E:216",
      "E:217",
      "E:218",
      "E:219",
      "E:22",
      "E:220",
      "E:221",
      "E:222",
      "E:223",
      "E:224",
      "E:225",
      "E:226",
      "E:227",
      "E:229",
      "E:23",
      "E:230",
      "E:231",
      "E:232",
      "E:233",
      "E:234",
      "E:235",
      "E:236",
      "E:237",
      "E:238",
      "E:239",
      "E:24",
      "E:240",
      "E:241",
      "E:242",
      "E:243",
      "E:244",
      "E:245",
      "E:246",
      "E:247",
      "E:248",
      "E:249",
      "E:25",
      "E:250",
      "E:251",
      "E:252",
      "E:253",
      "E:254",
      "E:255",
      "E:256",
      "E:257",
      "E:258",
      "E:259",
      "E:26",
      "E:260",
      "E:261",
      "E:262",
      "E:263",
      "E:264",
      "E:265",
      "E:266",
      "E:267",
      "E:268",
      "E:269",
      "E:27",
      "E:270",
      "E:271",
      "E:272",
      "E:273",
      "E:274",
      "E:275",
      "E:28",
      "E:29",
      "E:3",
      "E:30",
      "E:31",
      "E:32",
      "E:33",
      "E:34",
      "E:35",
      "E:36",
      "E:37",
      "E:38",
      "E:39",
      "E:4",
      "E:40",
      "E:41",
      "E:42",
      "E:43",
      "E:44",
      "E:45",
      "E:46",
      "E:47",
      "E:48",
      "E:49",
      "E:5",
      "E:50",
      "E:51",
      "E:52",
      "E:53",
      "E:54",
      "E:55",
      "E:57",
      "E:58",
      "E:59",
      "E:6",
      "E:60",
      "E:61",
      "E:62",
      "E:63",
      "E:64",
      "E:65",
      "E:66",
      "E:67",
      "E:68",
      "E:69",
      "E:7",
      "E:70",
      "E:71",
      "E:72",
      "E:73",
      "E:74",
      "E:75",
      "E:76",
      "E:77",
      "E:78",
      "E:79",
      "E:8",
      "E:80",
      "E:81",
      "E:82",
      "E:83",
      "E:84",
      "E:85",
      "E:86",
      "E:87",
      "E:88",
      "E:89",
      "E:9",
      "E:90",
      "E:91",
      "E:92",
      "E:93",
      "E:94",
      "E:95",
      "E:96",
      "E:97",
      "E:98",
      "E:99"
    ],
    "E:229": [
      "E:1",
      "E:10",
      "E:100",
      "E:101",
      "E:102",
      "E:103",
      "E:104",
      "E:105",
      "E:106",
      "E:107",
      "E:108",
      "E:109",
      "E:11",
      "E:110",
      "E:111",
      "E:112",
      "E:113",
      "E:114",
      "E:115",
      "E:116",
      "E:117",
      "E:118",
      "E:119",
      "E:12",
      "E:120",
      "E:121",
      "E:122",
      "E:123",
      "E:124",
      "E:125",
      "E:126",
      "E:127",
      "E:128",
      "E:129",
      "E:13",
      "E:130",
      "E:131",
      "E:132",
      "E:133",
      "E:134",
      "E:135",
      "E:136",
      "E:137",
      "E:138",
      "E:139",
      "E:14",
      "E:140",
      "E:141",
      "E:142",
      "E:143",
      "E:144",
      "E:145",
      "E:146",
      "E:147",
      "E:148",
      "E:149",
      "E:15",
      "E:150",
      "E:151",
      "E:152",
      "E:153",
      "E:154",
      "E:155",
      "E:156",
      "E:157",
      "E:158",
      "E:159",
      "E:16",
      "E:160",
      "E:161",
      "E:162",
      "E:163",
      "E:164",
      "E:165",
      "E:166",
      "E:167",
      "E:168",
      "E:169",
      "E:17",
      "E:170",
      "E:171",
      "E:172",
      "E:173",
      "E:174",
      "E:175",
      "E:176",
      "E:177",
      "E:178",
      "E:179",
      "E:18",
      "E:180",
      "E:181",
      "E:182",
      "E:183",
      "E:184",
      "E:185",
      "E:186",
      "E:187",
      "E:188",
      "E:189",
      "E:19",
      "E:190",
      "E:191",
      "E:192",
      "E:193",
      "E:194",
      "E:195",
      "E:196",
      "E:197",
      "E:198",
      "E:199",
      "E:2",
      "E:20",
      "E:200",
      "E:201",
      "E:202",
      "E:203",
      "E:204",
      "E:205",
      "E:206",
      "E:207",
      "E:208",
      "E:209",
      "E:21",
      "E:210",
      "E:211",
      "E:212",
      "E:213",
      "E:214",
      "E:215",
      "E:216",
      "E:217",
      "E:218",
      "E:219",
      "E:22",
      "E:220",
      "E:221",
      "E:222",
      "E:223",
      "E:224",
      "E:225",
      "E:226",
      "E:227",
      "E:228",
      "E:23",
      "E:230",
      "E:231",
      "E:232",
      "E:233",
      "E:234",
      "E:235",
      "E:236",
      "E:237",
      "E:238",
      "E:239",
      "E:24",
      "E:240",
      "E:241",
      "E:242",
      "E:243",
      "E:244",
      "E:245",
      "E:246",
      "E:247",
      "E:248",
      "E:249",
      "E:25",
      "E:250",
      "E:251",
      "E:252",
      "E:253",
      "E:254",
      "E:255",
      "E:256",
      "E:257",
      "E:258",
      "E:259",
      "E:26",
      "E:260",
      "E:261",
      "E:262",
      "E:263",
      "E:264",
      "E:265",
      "E:266",
      "E:267",
      "E:268",
      "E:269",
      "E:27",
      "E:270",
      "E:271",
      "E:272",
      "E:273",
      "E:274",
      "E:275",
      "E:28",
      "E:29",
      "E:3",
      "E:30",
      "E:31",
      "E:32",
      "E:33",
      "E:34",
      "E:35",
      "E:36",
      "E:37",
      "E:38",
      "E:39",
      "E:4",
      "E:40",
      "E:41",
      "E:42",
      "E:43",
      "E:44",
      "E:45",
      "E:46",
      "E:47",
      "E:48",
      "E:49",
      "E:5",
      "E:50",
      "E:51",
      "E:52",
      "E:53",
      "E:54",
      "E:55",
      "E:57",
      "E:58",
      "E:59",
      "E:6",
      "E:60",
      "E:61",
      "E:62",
      "E:63",
      "E:64",
      "E:65",
      "E:66",
      "E:67",
      "E:68",
      "E:69",
      "E:7",
      "E:70",
      "E:71",
      "E:72",
      "E:73",
      "E:74",
      "E:75",
      "E:76",
      "E:77",
      "E:78",
      "E:79",
      "E:8",
      "E:80",
      "E:81",
      "E:82",
      "E:83",
      "E:84",
      "E:85",
      "E:86",
      "E:87",
      "E:88",
      "E:89",
      "E:9",
      "E:90",
      "E:91",
      "E:92",
      "E:93",
      "E:94",
      "E:95",
      "E:96",
      "E:97",
      "E:98",
      "E:99"
    ],
    "E:230": [
      "E:1",
      "E:10",
      "E:100",
      "E:101",
      "E:102",
      "E:103",
      "E:104",
      "E:105",
      "E:106",
      "E:107",
      "E:108",
      "E:109",
      "E:11",
      "E:110",
      "E:111",
      "E:112",
      "E:113",
      "E:114",
      "E:115",
      "E:116",
      "E:117",
      "E:118",
      "E:119",
      "E:12",
      "E:120",
      "E:121",
      "E:122",
      "E:123",
      "E:124",
      "E:125",
      "E:126",
      "E:127",
      "E:128",
      "E:129",
      "E:13",
      "E:130",
      "E:131",
      "E:132",
      "E:133",
      "E:134",
      "E:135",
      "E:136",
      "E:137",
      "E:138",
      "E:139",
      "E:14",
      "E:140",
      "E:141",
      "E:142",
      "E:143",
      "E:144",
      "E:145",
      "E:146",
      "E:147",
      "E:148",
      "E:149",
      "E:15",
      "E:150",
      "E:151",
      "E:152",
      "E:153",
      "E:154",
      "E:155",
      "E:156",
      "E:157",
      "E:158",
      "E:159",
      "E:16",
      "E:160",
      "E:161",
      "E:162",
      "E:163",
      "E:164",
      "E:165",
      "E:166",
      "E:167",
      "E:168",
      "E:169",
      "E:17",
      "E:170",
      "E:171",
      "E:172",
      "E:173",
      "E:174",
      "E:175",
      "E:176",
      "E:177",
      "E:178",
      "E:179",
      "E:18",
      "E:180",
      "E:181",
      "E:182",
      "E:183",
      "E:184",
      "E:185",
      "E:186",
      "E:187",
      "E:188",
      "E:189",
      "E:19",
      "E:190",
      "E:191",
      "E:192",
      "E:193",
      "E:194",
      "E:195",
      "E:196",
      "E:197",
      "E:198",
      "E:199",
      "E:2",
      "E:20",
      "E:200",
      "E:201",
      "E:202",
      "E:203",
      "E:204",
      "E:205",
      "E:206",
      "E:207",
      "E:208",
      "E:209",
      "E:21",
      "E:210",
      "E:211",
      "E:212",
      "E:213",
      "E:214",
      "E:215",
      "E:216",
      "E:217",
      "E:218",
      "E:219",
      "E:22",
      "E:220",
      "E:221",
      "E:222",
      "E:223",
      "E:224",
      "E:225",
      "E:226",
      "E:227",
      "E:228",
      "E:229",
      "E:23",
      "E:231",
      "E:232",
      "E:233",
      "E:234",
      "E:235",
      "E:236",
      "E:237",
      "E:238",
      "E:239",
      "E:24",
      "E:240",
      "E:241",
      "E:242",
      "E:243",
      "E:244",
      "E:245",
      "E:246",
      "E:247",
      "E:248",
      "E:249",
      "E:25",
      "E:250",
      "E:251",
      "E:252",
      "E:253",
      "E:254",
      "E:255",
      "E:256",
      "E:257",
      "E:258",
      "E:259",
      "E:26",
      "E:260",
      "E:261",
      "E:262",
      "E:263",
      "E:264",
      "E:265",
      "E:266",
      "E:267",
      "E:268",
      "E:269",
      "E:27",
      "E:270",
      "E:271",
      "E:272",
      "E:273",
      "E:274",
      "E:275",
      "E:28",
      "E:29",
      "E:3",
      "E:30",
      "E:31",
      "E:32",
      "E:33",
      "E:34",
      "E:35",
      "E:36",
      "E:37",
      "E:38",
      "E:39",
      "E:4",
      "E:40",
      "E:41",
      "E:42",
      "E:43",
      "E:44",
      "E:45",
      "E:46",
      "E:47",
      "E:48",
      "E:49",
      "E:5",
      "E:50",
      "E:51",
      "E:52",
      "E:53",
      "E:54",
      "E:55",
      "E:57",
      "E:58",
      "E:59",
      "E:6",
      "E:60",
      "E:61",
      "E:62",
      "E:63",
      "E:64",
      "E:65",
      "E:66",
      "E:67",
      "E:68",
      "E:69",
      "E:7",
      "E:70",
      "E:71",
      "E:72",
      "E:73",
      "E:74",
      "E:75",
      "E:76",
      "E:77",
      "E:78",
      "E:79",
      "E:8",
      "E:80",
      "E:81",
      "E:82",
      "E:83",
      "E:84",
      "E:85",
      "E:86",
      "E:87",
      "E:88",
      "E:89",
      "E:9",
      "E:90",
      "E:91",
      "E:92",
      "E:93",
      "E:94",
      "E:95",
      "E:96",
      "E:97",
      "E:98",
      "E:99"
    ],
    "E:231": [
      "E:1",
      "E:10",
      "E:100",
      "E:101",
      "E:102",
      "E:103",
      "E:104",
      "E:105",
      "E:106",
      "E:107",
      "E:108",
      "E:109",
      "E:11",
      "E:110",
      "E:111",
      "E:112",
      "E:113",
      "E:114",
      "E:115",
      "E:116",
      "E:117",
      "E:118",
      "E:119",
      "E:12",
      "E:120",
      "E:121",
      "E:122",
      "E:123",
      "E:124",
      "E:125",
      "E:126",
      "E:127",
      "E:128",
      "E:129",
      "E:13",
      "E:130",
      "E:131",
      "E:132",
      "E:133",
      "E:134",
      "E:135",
      "E:136",
      "E:137",
      "E:138",
      "E:139",
      "E:14",
      "E:140",
      "E:141",
      "E:142",
      "E:143",
      "E:144",
      "E:145",
      "E:146",
      "E:147",
      "E:148",
      "E:149",
      "E:15",
      "E:150",
      "E:151",
      "E:152",
      "E:153",
      "E:154",
      "E:155",
      "E:156",
      "E:157",
      "E:158",
      "E:159",
      "E:16",
      "E:160",
      "E:161",
      "E:162",
      "E:163",
      "E:164",
      "E:165",
      "E:166",
      "E:167",
      "E:168",
      "E:169",
      "E:17",
      "E:170",
      "E:171",
      "E:172",
      "E:173",
      "E:174",
      "E:175",
      "E:176",
      "E:177",
      "E:178",
      "E:179",
      "E:18",
      "E:180",
      "E:181",
      "E:182",
      "E:183",
      "E:184",
      "E:185",
      "E:186",
      "E:187",
      "E:188",
      "E:189",
      "E:19",
      "E:190",
      "E:191",
      "E:192",
      "E:193",
      "E:194",
      "E:195",
      "E:196",
      "E:197",
      "E:198",
      "E:199",
      "E:2",
      "E:20",
      "E:200",
      "E:201",
      "E:202",
      "E:203",
      "E:204",
      "E:205",
      "E:206",
      "E:207",
      "E:208",
      "E:209",
      "E:21",
      "E:210",
      "E:211",
      "E:212",
      "E:213",
      "E:214",
      "E:215",
      "E:216",
      "E:217",
      "E:218",
      "E:219",
      "E:22",
      "E:220",
      "E:221",
      "E:222",
      "E:223",
      "E:224",
      "E:225",
      "E:226",
      "E:227",
      "E:228",
      "E:229",
      "E:23",
      "E:230",
      "E:232",
      "E:233",
      "E:234",
      "E:235",
      "E:236",
      "E:237",
      "E:238",
      "E:239",
      "E:24",
      "E:240",
      "E:241",
      "E:242",
      "E:243",
      "E:244",
      "E:245",
      "E:246",
      "E:247",
      "E:248",
      "E:249",
      "E:25",
      "E:250",
      "E:251",
      "E:252",
      "E:253",
      "E:254",
      "E:255",
      "E:256",
      "E:257",
      "E:258",
      "E:259",
      "E:26",
      "E:260",
      "E:261",
      "E:262",
      "E:263",
      "E:264",
      "E:265",
      "E:266",
      "E:267",
      "E:268",
      "E:269",
      "E:27",
      "E:270",
      "E:271",
      "E:272",
      "E:273",
      "E:274",
      "E:275",
      "E:28",
      "E:29",
      "E:3",
      "E:30",
      "E:31",
      "E:32",
      "E:33",
      "E:34",
      "E:35",
      "E:36",
      "E:37",
      "E:38",
      "E:39",
      "E:4",
      "E:40",
      "E:41",
      "E:42",
      "E:43",
      "E:44",
      "E:45",
      "E:46",
      "E:47",
      "E:48",
      "E:49",
      "E:5",
      "E:50",
      "E:51",
      "E:52",
      "E:53",
      "E:54",
      "E:55",
      "E:57",
      "E:58",
      "E:59",
      "E:6",
      "E:60",
      "E:61",
      "E:62",
      "E:63",
      "E:64",
      "E:65",
      "E:66",
      "E:67",
      "E:68",
      "E:69",
      "E:7",
      "E:70",
      "E:71",
      "E:72",
      "E:73",
      "E:74",
      "E:75",
      "E:76",
      "E:77",
      "E:78",
      "E:79",
      "E:8",
      "E:80",
      "E:81",
      "E:82",
      "E:83",
      "E:84",
      "E:85",
      "E:86",
      "E:87",
      "E:88",
      "E:89",
      "E:9",
      "E:90",
      "E:91",
      "E:92",
      "E:93",
      "E:94",
      "E:95",
      "E:96",
      "E:97",
      "E:98",
      "E:99"
    ],
    "E:232": [
      "E:1",
      "E:10",
      "E:100",
      "E:101",
      "E:102",
      "E:103",
      "E:104",
      "E:105",
      "E:106",
      "E:107",
      "E:108",
      "E:109",
      "E:11",
      "E:110",
      "E:111",
      "E:112",
      "E:113",
      "E:114",
      "E:115",
      "E:116",
      "E:117",
      "E:118",
      "E:119",
      "E:12",
      "E:120",
      "E:121",
      "E:122",
      "E:123",
      "E:124",
      "E:125",
      "E:126",
      "E:127",
      "E:128",
      "E:129",
      "E:13",
      "E:130",
      "E:131",
      "E:132",
      "E:133",
      "E:134",
      "E:135",
      "E:136",
      "E:137",
      "E:138",
      "E:139",
      "E:14",
      "E:140",
      "E:141",
      "E:142",
      "E:143",
      "E:144",
      "E:145",
      "E:146",
      "E:147",
      "E:148",
      "E:149",
      "E:15",
      "E:150",
      "E:151",
      "E:152",
      "E:153",
      "E:154",
      "E:155",
      "E:156",
      "E:157",
      "E:158",
      "E:159",
      "E:16",
      "E:160",
      "E:161",
      "E:162",
      "E:163",
      "E:164",
      "E:165",
      "E:166",
      "E:167",
      "E:168",
      "E:169",
      "E:17",
      "E:170",
      "E:171",
      "E:172",
      "E:173",
      "E:174",
      "E:175",
      "E:176",
      "E:177",
      "E:178",
      "E:179",
      "E:18",
      "E:180",
      "E:181",
      "E:182",
      "E:183",
      "E:184",
      "E:185",
      "E:186",
      "E:187",
      "E:188",
      "E:189",
      "E:19",
      "E:190",
      "E:191",
      "E:192",
      "E:193",
      "E:194",
      "E:195",
      "E:196",
      "E:197",
      "E:198",
      "E:199",
      "E:2",
      "E:20",
      "E:200",
      "E:201",
      "E:202",
      "E:203",
      "E:204",
      "E:205",
      "E:206",
      "E:207",
      "E:208",
      "E:209",
      "E:21",
      "E:210",
      "E:211",
      "E:212",
      "E:213",
      "E:214",
      "E:215",
      "E:216",
      "E:217",
      "E:218",
      "E:219",
      "E:22",
      "E:220",
      "E:221",
      "E:222",
      "E:223",
      "E:224",
      "E:225",
      "E:226",
      "E:227",
      "E:228",
      "E:229",
      "E:23",
      "E:230",
      "E:231",
      "E:233",
      "E:234",
      "E:235",
      "E:236",
      "E:237",
      "E:238",
      "E:239",
      "E:24",
      "E:240",
      "E:241",
      "E:242",
      "E:243",
      "E:244",
      "E:245",
      "E:246",
      "E:247",
      "E:248",
      "E:249",
      "E:25",
      "E:250",
      "E:251",
      "E:252",
      "E:253",
      "E:254",
      "E:255",
      "E:256",
      "E:257",
      "E:258",
      "E:259",
      "E:26",
      "E:260",
      "E:261",
      "E:262",
      "E:263",
      "E:264",
      "E:265",
      "E:266",
      "E:267",
      "E:268",
      "E:269",
      "E:27",
      "E:270",
      "E:271",
      "E:272",
      "E:273",
      "E:274",
      "E:275",
      "E:28",
      "E:29",
      "E:3",
      "E:30",
      "E:31",
      "E:32",
      "E:33",
      "E:34",
      "E:35",
      "E:36",
      "E:37",
      "E:38",
      "E:39",
      "E:4",
      "E:40",
      "E:41",
      "E:42",
      "E:43",
      "E:44",
      "E:45",
      "E:46",
      "E:47",
      "E:48",
      "E:49",
      "E:5",
      "E:50",
      "E:51",
      "E:52",
      "E:53",
      "E:54",
      "E:55",
      "E:57",
      "E:58",
      "E:59",
      "E:6",
      "E:60",
      "E:61",
      "E:62",
      "E:63",
      "E:64",
      "E:65",
      "E:66",
      "E:67",
      "E:68",
      "E:69",
      "E:7",
      "E:70",
      "E:71",
      "E:72",
      "E:73",
      "E:74",
      "E:75",
      "E:76",
      "E:77",
      "E:78",
      "E:79",
      "E:8",
      "E:80",
      "E:81",
      "E:82",
      "E:83",
      "E:84",
      "E:85",
      "E:86",
      "E:87",
      "E:88",
      "E:89",
      "E:9",
      "E:90",
      "E:91",
      "E:92",
      "E:93",
      "E:94",
      "E:95",
      "E:96",
      "E:97",
      "E:98",
      "E:99"
    ],
    "E:233": [
      "E:1",
      "E:10",
      "E:100",
      "E:101",
      "E:102",
      "E:103",
      "E:104",
      "E:105",
      "E:106",
      "E:107",
      "E:108",
      "E:109",
      "E:11",
      "E:110",
      "E:111",
      "E:112",
      "E:113",
      "E:114",
      "E:115",
      "E:116",
      "E:117",
      "E:118",
      "E:119",
      "E:12",
      "E:120",
      "E:121",
      "E:122",
      "E:123",
      "E:124",
      "E:125",
      "E:126",
      "E:127",
      "E:128",
      "E:129",
      "E:13",
      "E:130",
      "E:131",
      "E:132",
      "E:133",
      "E:134",
      "E:135",
      "E:136",
      "E:137",
      "E:138",
      "E:139",
      "E:14",
      "E:140",
      "E:141",
      "E:142",
      "E:143",
      "E:144",
      "E:145",
      "E:146",
      "E:147",
      "E:148",
      "E:149",
      "E:15",
      "E:150",
      "E:151",
      "E:152",
      "E:153",
      "E:154",
      "E:155",
      "E:156",
      "E:157",
      "E:158",
      "E:159",
      "E:16",
      "E:160",
      "E:161",
      "E:162",
      "E:163",
      "E:164",
      "E:165",
      "E:166",
      "E:167",
      "E:168",
      "E:169",
      "E:17",
      "E:170",
      "E:171",
      "E:172",
      "E:173",
      "E:174",
      "E:175",
      "E:176",
      "E:177",
      "E:178",
      "E:179",
      "E:18",
      "E:180",
      "E:181",
      "E:182",
      "E:183",
      "E:184",
      "E:185",
      "E:186",
      "E:187",
      "E:188",
      "E:189",
      "E:19",
      "E:190",
      "E:191",
      "E:192",
      "E:193",
      "E:194",
      "E:195",
      "E:196",
      "E:197",
      "E:198",
      "E:199",
      "E:2",
      "E:20",
      "E:200",
      "E:201",
      "E:202",
      "E:203",
      "E:204",
      "E:205",
      "E:206",
      "E:207",
      "E:208",
      "E:209",
      "E:21",
      "E:210",
      "E:211",
      "E:212",
      "E:213",
      "E:214",
      "E:215",
      "E:216",
      "E:217",
      "E:218",
      "E:219",
      "E:22",
      "E:220",
      "E:221",
      "E:222",
      "E:223",
      "E:224",
      "E:225",
      "E:226",
      "E:227",
      "E:228",
      "E:229",
      "E:23",
      "E:230",
      "E:231",
      "E:232",
      "E:234",
      "E:235",
      "E:236",
      "E:237",
      "E:238",
      "E:239",
      "E:24",
      "E:240",
      "E:241",
      "E:242",
      "E:243",
      "E:244",
      "E:245",
      "E:246",
      "E:247",
      "E:248",
      "E:249",
      "E:25",
      "E:250",
      "E:251",
      "E:252",
      "E:253",
      "E:254",
      "E:255",
      "E:256",
      "E:257",
      "E:258",
      "E:259",
      "E:26",
      "E:260",
      "E:261",
      "E:262",
      "E:263",
      "E:264",
      "E:265",
      "E:266",
      "E:267",
      "E:268",
      "E:269",
      "E:27",
      "E:270",
      "E:271",
      "E:272",
      "E:273",
      "E:274",
      "E:275",
      "E:28",
      "E:29",
      "E:3",
      "E:30",
      "E:31",
      "E:32",
      "E:33",
      "E:34",
      "E:35",
      "E:36",
      "E:37",
      "E:38",
      "E:39",
      "E:4",
      "E:40",
      "E:41",
      "E:42",
      "E:43",
      "E:44",
      "E:45",
      "E:46",
      "E:47",
      "E:48",
      "E:49",
      "E:5",
      "E:50",
      "E:51",
      "E:52",
      "E:53",
      "E:54",
      "E:55",
      "E:57",
      "E:58",
      "E:59",
      "E:6",
      "E:60",
      "E:61",
      "E:62",
      "E:63",
      "E:64",
      "E:65",
      "E:66",
      "E:67",
      "E:68",
      "E:69",
      "E:7",
      "E:70",
      "E:71",
      "E:72",
      "E:73",
      "E:74",
      "E:75",
      "E:76",
      "E:77",
      "E:78",
      "E:79",
      "E:8",
      "E:80",
      "E:81",
      "E:82",
      "E:83",
      "E:84",
      "E:85",
      "E:86",
      "E:87",
      "E:88",
      "E:89",
      "E:9",
      "E:90",
      "E:91",
      "E:92",
      "E:93",
      "E:94",
      "E:95",
      "E:96",
      "E:97",
      "E:98",
      "E:99"
    ],
    "E:234": [
      "E:1",
      "E:10",
      "E:100",
      "E:101",
      "E:102",
      "E:103",
      "E:104",
      "E:105",
      "E:106",
      "E:107",
      "E:108",
      "E:109",
      "E:11",
      "E:110",
      "E:111",
      "E:112",
      "E:113",
      "E:114",
      "E:115",
      "E:116",
      "E:117",
      "E:118",
      "E:119",
      "E:12",
      "E:120",
      "E:121",
      "E:122",
      "E:123",
      "E:124",
      "E:125",
      "E:126",
      "E:127",
      "E:128",
      "E:129",
      "E:13",
      "E:130",
      "E:131",
      "E:132",
      "E:133",
      "E:134",
      "E:135",
      "E:136",
      "E:137",
      "E:138",
      "E:139",
      "E:14",
      "E:140",
      "E:141",
      "E:142",
      "E:143",
      "E:144",
      "E:145",
      "E:146",
      "E:147",
      "E:148",
      "E:149",
      "E:15",
      "E:150",
      "E:151",
      "E:152",
      "E:153",
      "E:154",
      "E:155",
      "E:156",
      "E:157",
      "E:158",
      "E:159",
      "E:16",
      "E:160",
      "E:161",
      "E:162",
      "E:163",
      "E:164",
      "E:165",
      "E:166",
      "E:167",
      "E:168",
      "E:169",
      "E:17",
      "E:170",
      "E:171",
      "E:172",
      "E:173",
      "E:174",
      "E:175",
      "E:176",
      "E:177",
      "E:178",
      "E:179",
      "E:18",
      "E:180",
      "E:181",
      "E:182",
      "E:183",
      "E:184",
      "E:185",
      "E:186",
      "E:187",
      "E:188",
      "E:189",
      "E:19",
      "E:190",
      "E:191",
      "E:192",
      "E:193",
      "E:194",
      "E:195",
      "E:196",
      "E:197",
      "E:198",
      "E:199",
      "E:2",
      "E:20",
      "E:200",
      "E:201",
      "E:202",
      "E:203",
      "E:204",
      "E:205",
      "E:206",
      "E:207",
      "E:208",
      "E:209",
      "E:21",
      "E:210",
      "E:211",
      "E:212",
      "E:213",
      "E:214",
      "E:215",
      "E:216",
      "E:217",
      "E:218",
      "E:219",
      "E:22",
      "E:220",
      "E:221",
      "E:222",
      "E:223",
      "E:224",
      "E:225",
      "E:226",
      "E:227",
      "E:228",
      "E:229",
      "E:23",
      "E:230",
      "E:231",
      "E:232",
      "E:233",
      "E:235",
      "E:236",
      "E:237",
      "E:238",
      "E:239",
      "E:24",
      "E:240",
      "E:241",
      "E:242",
      "E:243",
      "E:244",
      "E:245",
      "E:246",
      "E:247",
      "E:248",
      "E:249",
      "E:25",
      "E:250",
      "E:251",
      "E:252",
      "E:253",
      "E:254",
      "E:255",
      "E:256",
      "E:257",
      "E:258",
      "E:259",
      "E:26",
      "E:260",
      "E:261",
      "E:262",
      "E:263",
      "E:264",
      "E:265",
      "E:266",
      "E:267",
      "E:268",
      "E:269",
      "E:27",
      "E:270",
      "E:271",
      "E:272",
      "E:273",
      "E:274",
      "E:275",
      "E:28",
      "E:29",
      "E:3",
      "E:30",
      "E:31",
      "E:32",
      "E:33",
      "E:34",
      "E:35",
      "E:36",
      "E:37",
      "E:38",
      "E:39",
      "E:4",
      "E:40",
      "E:41",
      "E:42",
      "E:43",
      "E:44",
      "E:45",
      "E:46",
      "E:47",
      "E:48",
      "E:49",
      "E:5",
      "E:50",
      "E:51",
      "E:52",
      "E:53",
      "E:54",
      "E:55",
      "E:57",
      "E:58",
      "E:59",
      "E:6",
      "E:60",
      "E:61",
      "E:62",
      "E:63",
      "E:64",
      "E:65",
      "E:66",
      "E:67",
      "E:68",
      "E:69",
      "E:7",
      "E:70",
      "E:71",
      "E:72",
      "E:73",
      "E:74",
      "E:75",
      "E:76",
      "E:77",
      "E:78",
      "E:79",
      "E:8",
      "E:80",
      "E:81",
      "E:82",
      "E:83",
      "E:84",
      "E:85",
      "E:86",
      "E:87",
      "E:88",
      "E:89",
      "E:9",
      "E:90",
      "E:91",
      "E:92",
      "E:93",
      "E:94",
      "E:95",
      "E:96",
      "E:97",
      "E:98",
      "E:99"
    ],
    "E:235": [
      "E:1",
      "E:10",
      "E:100",
      "E:101",
      "E:102",
      "E:103",
      "E:104",
      "E:105",
      "E:106",
      "E:107",
      "E:108",
      "E:109",
      "E:11",
      "E:110",
      "E:111",
      "E:112",
      "E:113",
      "E:114",
      "E:115",
      "E:116",
      "E:117",
      "E:118",
      "E:119",
      "E:12",
      "E:120",
      "E:121",
      "E:122",
      "E:123",
      "E:124",
      "E:125",
      "E:126",
      "E:127",
      "E:128",
      "E:129",
      "E:13",
      "E:130",
      "E:131",
      "E:132",
      "E:133",
      "E:134",
      "E:135",
      "E:136",
      "E:137",
      "E:138",
      "E:139",
      "E:14",
      "E:140",
      "E:141",
      "E:142",
      "E:143",
      "E:144",
      "E:145",
      "E:146",
      "E:147",
      "E:148",
      "E:149",
      "E:15",
      "E:150",
      "E:151",
      "E:152",
      "E:153",
      "E:154",
      "E:155",
      "E:156",
      "E:157",
      "E:158",
      "E:159",
      "E:16",
      "E:160",
      "E:161",
      "E:162",
      "E:163",
      "E:164",
      "E:165",
      "E:166",
      "E:167",
      "E:168",
      "E:169",
      "E:17",
      "E:170",
      "E:171",
      "E:172",
      "E:173",
      "E:174",
      "E:175",
      "E:176",
      "E:177",
      "E:178",
      "E:179",
      "E:18",
      "E:180",
      "E:181",
      "E:182",
      "E:183",
      "E:184",
      "E:185",
      "E:186",
      "E:187",
      "E:188",
      "E:189",
      "E:19",
      "E:190",
      "E:191",
      "E:192",
      "E:193",
      "E:194",
      "E:195",
      "E:196",
      "E:197",
      "E:198",
      "E:199",
      "E:2",
      "E:20",
      "E:200",
      "E:201",
      "E:202",
      "E:203",
      "E:204",
      "E:205",
      "E:206",
      "E:207",
      "E:208",
      "E:209",
      "E:21",
      "E:210",
      "E:211",
      "E:212",
      "E:213",
      "E:214",
      "E:215",
      "E:216",
      "E:217",
      "E:218",
      "E:219",
      "E:22",
      "E:220",
      "E:221",
      "E:222",
      "E:223",
      "E:224",
      "E:225",
      "E:226",
      "E:227",
      "E:228",
      "E:229",
      "E:23",
      "E:230",
      "E:231",
      "E:232",
      "E:233",
      "E:234",
      "E:236",
      "E:237",
      "E:238",
      "E:239",
      "E:24",
      "E:240",
      "E:241",
      "E:242",
      "E:243",
      "E:244",
      "E:245",
      "E:246",
      "E:247",
      "E:248",
      "E:249",
      "E:25",
      "E:250",
      "E:251",
      "E:252",
      "E:253",
      "E:254",
      "E:255",
      "E:256",
      "E:257",
      "E:258",
      "E:259",
      "E:26",
      "E:260",
      "E:261",
      "E:262",
      "E:263",
      "E:264",
      "E:265",
      "E:266",
      "E:267",
      "E:268",
      "E:269",
      "E:27",
      "E:270",
      "E:271",
      "E:272",
      "E:273",
      "E:274",
      "E:275",
      "E:28",
      "E:29",
      "E:3",
      "E:30",
      "E:31",
      "E:32",
      "E:33",
      "E:34",
      "E:35",
      "E:36",
      "E:37",
      "E:38",
      "E:39",
      "E:4",
      "E:40",
      "E:41",
      "E:42",
      "E:43",
      "E:44",
      "E:45",
      "E:46",
      "E:47",
      "E:48",
      "E:49",
      "E:5",
      "E:50",
      "E:51",
      "E:52",
      "E:53",
      "E:54",
      "E:55",
      "E:57",
      "E:58",
      "E:59",
      "E:6",
      "E:60",
      "E:61",
      "E:62",
      "E:63",
      "E:64",
      "E:65",
      "E:66",
      "E:67",
      "E:68",
      "E:69",
      "E:7",
      "E:70",
      "E:71",
      "E:72",
      "E:73",
      "E:74",
      "E:75",
      "E:76",
      "E:77",
      "E:78",
      "E:79",
      "E:8",
      "E:80",
      "E:81",
      "E:82",
      "E:83",
      "E:84",
      "E:85",
      "E:86",
      "E:87",
      "E:88",
      "E:89",
      "E:9",
      "E:90",
      "E:91",
      "E:92",
      "E:93",
      "E:94",
      "E:95",
      "E:96",
      "E:97",
      "E:98",
      "E:99"
    ],
    "E:236": [
      "E:1",
      "E:10",
      "E:100",
      "E:101",
      "E:102",
      "E:103",
      "E:104",
      "E:105",
      "E:106",
      "E:107",
      "E:108",
      "E:109",
      "E:11",
      "E:110",
      "E:111",
      "E:112",
      "E:113",
      "E:114",
      "E:115",
      "E:116",
      "E:117",
      "E:118",
      "E:119",
      "E:12",
      "E:120",
      "E:121",
      "E:122",
      "E:123",
      "E:124",
      "E:125",
      "E:126",
      "E:127",
      "E:128",
      "E:129",
      "E:13",
      "E:130",
      "E:131",
      "E:132",
      "E:133",
      "E:134",
      "E:135",
      "E:136",
      "E:137",
      "E:138",
      "E:139",
      "E:14",
      "E:140",
      "E:141",
      "E:142",
      "E:143",
      "E:144",
      "E:145",
      "E:146",
      "E:147",
      "E:148",
      "E:149",
      "E:15",
      "E:150",
      "E:151",
      "E:152",
      "E:153",
      "E:154",
      "E:155",
      "E:156",
      "E:157",
      "E:158",
      "E:159",
      "E:16",
      "E:160",
      "E:161",
      "E:162",
      "E:163",
      "E:164",
      "E:165",
      "E:166",
      "E:167",
      "E:168",
      "E:169",
      "E:17",
      "E:170",
      "E:171",
      "E:172",
      "E:173",
      "E:174",
      "E:175",
      "E:176",
      "E:177",
      "E:178",
      "E:179",
      "E:18",
      "E:180",
      "E:181",
      "E:182",
      "E:183",
      "E:184",
      "E:185",
      "E:186",
      "E:187",
      "E:188",
      "E:189",
      "E:19",
      "E:190",
      "E:191",
      "E:192",
      "E:193",
      "E:194",
      "E:195",
      "E:196",
      "E:197",
      "E:198",
      "E:199",
      "E:2",
      "E:20",
      "E:200",
      "E:201",
      "E:202",
      "E:203",
      "E:204",
      "E:205",
      "E:206",
      "E:207",
      "E:208",
      "E:209",
      "E:21",
      "E:210",
      "E:211",
      "E:212",
      "E:213",
      "E:214",
      "E:215",
      "E:216",
      "E:217",
      "E:218",
      "E:219",
      "E:22",
      "E:220",
      "E:221",
      "E:222",
      "E:223",
      "E:224",
      "E:225",
      "E:226",
      "E:227",
      "E:228",
      "E:229",
      "E:23",
      "E:230",
      "E:231",
      "E:232",
      "E:233",
      "E:234",
      "E:235",
      "E:237",
      "E:238",
      "E:239",
      "E:24",
      "E:240",
      "E:241",
      "E:242",
      "E:243",
      "E:244",
      "E:245",
      "E:246",
      "E:247",
      "E:248",
      "E:249",
      "E:25",
      "E:250",
      "E:251",
      "E:252",
      "E:253",
      "E:254",
      "E:255",
      "E:256",
      "E:257",
      "E:258",
      "E:259",
      "E:26",
      "E:260",
      "E:261",
      "E:262",
      "E:263",
      "E:264",
      "E:265",
      "E:266",
      "E:267",
      "E:268",
      "E:269",
      "E:27",
      "E:270",
      "E:271",
      "E:272",
      "E:273",
      "E:274",
      "E:275",
      "E:28",
      "E:29",
      "E:3",
      "E:30",
      "E:31",
      "E:32",
      "E:33",
      "E:34",
      "E:35",
      "E:36",
      "E:37",
      "E:38",
      "E:39",
      "E:4",
      "E:40",
      "E:41",
      "E:42",
      "E:43",
      "E:44",
      "E:45",
      "E:46",
      "E:47",
      "E:48",
      "E:49",
      "E:5",
      "E:50",
      "E:51",
      "E:52",
      "E:53",
      "E:54",
      "E:55",
      "E:57",
      "E:58",
      "E:59",
      "E:6",
      "E:60",
      "E:61",
      "E:62",
      "E:63",
      "E:64",
      "E:65",
      "E:66",
      "E:67",
      "E:68",
      "E:69",
      "E:7",
      "E:70",
      "E:71",
      "E:72",
      "E:73",
      "E:74",
      "E:75",
      "E:76",
      "E:77",
      "E:78",
      "E:79",
      "E:8",
      "E:80",
      "E:81",
      "E:82",
      "E:83",
      "E:84",
      "E:85",
      "E:86",
      "E:87",
      "E:88",
      "E:89",
      "E:9",
      "E:90",
      "E:91",
      "E:92",
      "E:93",
      "E:94",
      "E:95",
      "E:96",
      "E:97",
      "E:98",
      "E:99"
    ],
    "E:237": [
      "E:1",
      "E:10",
      "E:100",
      "E:101",
      "E:102",
      "E:103",
      "E:104",
      "E:105",
      "E:106",
      "E:107",
      "E:108",
      "E:109",
      "E:11",
      "E:110",
      "E:111",
      "E:112",
      "E:113",
      "E:114",
      "E:115",
      "E:116",
      "E:117",
      "E:118",
      "E:119",
      "E:12",
      "E:120",
      "E:121",
      "E:122",
      "E:123",
      "E:124",
      "E:125",
      "E:126",
      "E:127",
      "E:128",
      "E:129",
      "E:13",
      "E:130",
      "E:131",
      "E:132",
      "E:133",
      "E:134",
      "E:135",
      "E:136",
      "E:137",
      "E:138",
      "E:139",
      "E:14",
      "E:140",
      "E:141",
      "E:142",
      "E:143",
      "E:144",
      "E:145",
      "E:146",
      "E:147",
      "E:148",
      "E:149",
      "E:15",
      "E:150",
      "E:151",
      "E:152",
      "E:153",
      "E:154",
      "E:155",
      "E:156",
      "E:157",
      "E:158",
      "E:159",
      "E:16",
      "E:160",
      "E:161",
      "E:162",
      "E:163",
      "E:164",
      "E:165",
      "E:166",
      "E:167",
      "E:168",
      "E:169",
      "E:17",
      "E:170",
      "E:171",
      "E:172",
      "E:173",
      "E:174",
      "E:175",
      "E:176",
      "E:177",
      "E:178",
      "E:179",
      "E:18",
      "E:180",
      "E:181",
      "E:182",
      "E:183",
      "E:184",
      "E:185",
      "E:186",
      "E:187",
      "E:188",
      "E:189",
      "E:19",
      "E:190",
      "E:191",
      "E:192",
      "E:193",
      "E:194",
      "E:195",
      "E:196",
      "E:197",
      "E:198",
      "E:199",
      "E:2",
      "E:20",
      "E:200",
      "E:201",
      "E:202",
      "E:203",
      "E:204",
      "E:205",
      "E:206",
      "E:207",
      "E:208",
      "E:209",
      "E:21",
      "E:210",
      "E:211",
      "E:212",
      "E:213",
      "E:214",
      "E:215",
      "E:216",
      "E:217",
      "E:218",
      "E:219",
      "E:22",
      "E:220",
      "E:221",
      "E:222",
      "E:223",
      "E:224",
      "E:225",
      "E:226",
      "E:227",
      "E:228",
      "E:229",
      "E:23",
      "E:230",
      "E:231",
      "E:232",
      "E:233",
      "E:234",
      "E:235",
      "E:236",
      "E:238",
      "E:239",
      "E:24",
      "E:240",
      "E:241",
      "E:242",
      "E:243",
      "E:244",
      "E:245",
      "E:246",
      "E:247",
      "E:248",
      "E:249",
      "E:25",
      "E:250",
      "E:251",
      "E:252",
      "E:253",
      "E:254",
      "E:255",
      "E:256",
      "E:257",
      "E:258",
      "E:259",
      "E:26",
      "E:260",
      "E:261",
      "E:262",
      "E:263",
      "E:264",
      "E:265",
      "E:266",
      "E:267",
      "E:268",
      "E:269",
      "E:27",
      "E:270",
      "E:271",
      "E:272",
      "E:273",
      "E:274",
      "E:275",
      "E:28",
      "E:29",
      "E:3",
      "E:30",
      "E:31",
      "E:32",
      "E:33",
      "E:34",
      "E:35",
      "E:36",
      "E:37",
      "E:38",
      "E:39",
      "E:4",
      "E:40",
      "E:41",
      "E:42",
      "E:43",
      "E:44",
      "E:45",
      "E:46",
      "E:47",
      "E:48",
      "E:49",
      "E:5",
      "E:50",
      "E:51",
      "E:52",
      "E:53",
      "E:54",
      "E:55",
      "E:57",
      "E:58",
      "E:59",
      "E:6",
      "E:60",
      "E:61",
      "E:62",
      "E:63",
      "E:64",
      "E:65",
      "E:66",
      "E:67",
      "E:68",
      "E:69",
      "E:7",
      "E:70",
      "E:71",
      "E:72",
      "E:73",
      "E:74",
      "E:75",
      "E:76",
      "E:77",
      "E:78",
      "E:79",
      "E:8",
      "E:80",
      "E:81",
      "E:82",
      "E:83",
      "E:84",
      "E:85",
      "E:86",
      "E:87",
      "E:88",
      "E:89",
      "E:9",
      "E:90",
      "E:91",
      "E:92",
      "E:93",
      "E:94",
      "E:95",
      "E:96",
      "E:97",
      "E:98",
      "E:99"
    ],
    "E:238": [
      "E:1",
      "E:10",
      "E:100",
      "E:101",
      "E:102",
      "E:103",
      "E:104",
      "E:105",
      "E:106",
      "E:107",
      "E:108",
      "E:109",
      "E:11",
      "E:110",
      "E:111",
      "E:112",
      "E:113",
      "E:114",
      "E:115",
      "E:116",
      "E:117",
      "E:118",
      "E:119",
      "E:12",
      "E:120",
      "E:121",
      "E:122",
      "E:123",
      "E:124",
      "E:125",
      "E:126",
      "E:127",
      "E:128",
      "E:129",
      "E:13",
      "E:130",
      "E:131",
      "E:132",
      "E:133",
      "E:134",
      "E:135",
      "E:136",
      "E:137",
      "E:138",
      "E:139",
      "E:14",
      "E:140",
      "E:141",
      "E:142",
      "E:143",
      "E:144",
      "E:145",
      "E:146",
      "E:147",
      "E:148",
      "E:149",
      "E:15",
      "E:150",
      "E:151",
      "E:152",
      "E:153",
      "E:154",
      "E:155",
      "E:156",
      "E:157",
      "E:158",
      "E:159",
      "E:16",
      "E:160",
      "E:161",
      "E:162",
      "E:163",
      "E:164",
      "E:165",
      "E:166",
      "E:167",
      "E:168",
      "E:169",
      "E:17",
      "E:170",
      "E:171",
      "E:172",
      "E:173",
      "E:174",
      "E:175",
      "E:176",
      "E:177",
      "E:178",
      "E:179",
      "E:18",
      "E:180",
      "E:181",
      "E:182",
      "E:183",
      "E:184",
      "E:185",
      "E:186",
      "E:187",
      "E:188",
      "E:189",
      "E:19",
      "E:190",
      "E:191",
      "E:192",
      "E:193",
      "E:194",
      "E:195",
      "E:196",
      "E:197",
      "E:198",
      "E:199",
      "E:2",
      "E:20",
      "E:200",
      "E:201",
      "E:202",
      "E:203",
      "E:204",
      "E:205",
      "E:206",
      "E:207",
      "E:208",
      "E:209",
      "E:21",
      "E:210",
      "E:211",
      "E:212",
      "E:213",
      "E:214",
      "E:215",
      "E:216",
      "E:217",
      "E:218",
      "E:219",
      "E:22",
      "E:220",
      "E:221",
      "E:222",
      "E:223",
      "E:224",
      "E:225",
      "E:226",
      "E:227",
      "E:228",
      "E:229",
      "E:23",
      "E:230",
      "E:231",
      "E:232",
      "E:233",
      "E:234",
      "E:235",
      "E:236",
      "E:237",
      "E:239",
      "E:24",
      "E:240",
      "E:241",
      "E:242",
      "E:243",
      "E:244",
      "E:245",
      "E:246",
      "E:247",
      "E:248",
      "E:249",
      "E:25",
      "E:250",
      "E:251",
      "E:252",
      "E:253",
      "E:254",
      "E:255",
      "E:256",
      "E:257",
      "E:258",
      "E:259",
      "E:26",
      "E:260",
      "E:261",
      "E:262",
      "E:263",
      "E:264",
      "E:265",
      "E:266",
      "E:267",
      "E:268",
      "E:269",
      "E:27",
      "E:270",
      "E:271",
      "E:272",
      "E:273",
      "E:274",
      "E:275",
      "E:28",
      "E:29",
      "E:3",
      "E:30",
      "E:31",
      "E:32",
      "E:33",
      "E:34",
      "E:35",
      "E:36",
      "E:37",
      "E:38",
      "E:39",
      "E:4",
      "E:40",
      "E:41",
      "E:42",
      "E:43",
      "E:44",
      "E:45",
      "E:46",
      "E:47",
      "E:48",
      "E:49",
      "E:5",
      "E:50",
      "E:51",
      "E:52",
      "E:53",
      "E:54",
      "E:55",
      "E:57",
      "E:58",
      "E:59",
      "E:6",
      "E:60",
      "E:61",
      "E:62",
      "E:63",
      "E:64",
      "E:65",
      "E:66",
      "E:67",
      "E:68",
      "E:69",
      "E:7",
      "E:70",
      "E:71",
      "E:72",
      "E:73",
      "E:74",
      "E:75",
      "E:76",
      "E:77",
      "E:78",
      "E:79",
      "E:8",
      "E:80",
      "E:81",
      "E:82",
      "E:83",
      "E:84",
      "E:85",
      "E:86",
      "E:87",
      "E:88",
      "E:89",
      "E:9",
      "E:90",
      "E:91",
      "E:92",
      "E:93",
      "E:94",
      "E:95",
      "E:96",
      "E:97",
      "E:98",
      "E:99"
    ],
    "E:239": [
      "E:1",
      "E:10",
      "E:100",
      "E:101",
      "E:102",
      "E:103",
      "E:104",
      "E:105",
      "E:106",
      "E:107",
      "E:108",
      "E:109",
      "E:11",
      "E:110",
      "E:111",
      "E:112",
      "E:113",
      "E:114",
      "E:115",
      "E:116",
      "E:117",
      "E:118",
      "E:119",
      "E:12",
      "E:120",
      "E:121",
      "E:122",
      "E:123",
      "E:124",
      "E:125",
      "E:126",
      "E:127",
      "E:128",
      "E:129",
      "E:13",
      "E:130",
      "E:131",
      "E:132",
      "E:133",
      "E:134",
      "E:135",
      "E:136",
      "E:137",
      "E:138",
      "E:139",
      "E:14",
      "E:140",
      "E:141",
      "E:142",
      "E:143",
      "E:144",
      "E:145",
      "E:146",
      "E:147",
      "E:148",
      "E:149",
      "E:15",
      "E:150",
      "E:151",
      "E:152",
      "E:153",
      "E:154",
      "E:155",
      "E:156",
      "E:157",
      "E:158",
      "E:159",
      "E:16",
      "E:160",
      "E:161",
      "E:162",
      "E:163",
      "E:164",
      "E:165",
      "E:166",
      "E:167",
      "E:168",
      "E:169",
      "E:17",
      "E:170",
      "E:171",
      "E:172",
      "E:173",
      "E:174",
      "E:175",
      "E:176",
      "E:177",
      "E:178",
      "E:179",
      "E:18",
      "E:180",
      "E:181",
      "E:182",
      "E:183",
      "E:184",
      "E:185",
      "E:186",
      "E:187",
      "E:188",
      "E:189",
      "E:19",
      "E:190",
      "E:191",
      "E:192",
      "E:193",
      "E:194",
      "E:195",
      "E:196",
      "E:197",
      "E:198",
      "E:199",
      "E:2",
      "E:20",
      "E:200",
      "E:201",
      "E:202",
      "E:203",
      "E:204",
      "E:205",
      "E:206",
      "E:207",
      "E:208",
      "E:209",
      "E:21",
      "E:210",
      "E:211",
      "E:212",
      "E:213",
      "E:214",
      "E:215",
      "E:216",
      "E:217",
      "E:218",
      "E:219",
      "E:22",
      "E:220",
      "E:221",
      "E:222",
      "E:223",
      "E:224",
      "E:225",
      "E:226",
      "E:227",
      "E:228",
      "E:229",
      "E:23",
      "E:230",
      "E:231",
      "E:232",
      "E:233",
      "E:234",
      "E:235",
      "E:236",
      "E:237",
      "E:238",
      "E:24",
      "E:240",
      "E:241",
      "E:242",
      "E:243",
      "E:244",
      "E:245",
      "E:246",
      "E:247",
      "E:248",
      "E:249",
      "E:25",
      "E:250",
      "E:251",
      "E:252",
      "E:253",
      "E:254",
      "E:255",
      "E:256",
      "E:257",
      "E:258",
      "E:259",
      "E:26",
      "E:260",
      "E:261",
      "E:262",
      "E:263",
      "E:264",
      "E:265",
      "E:266",
      "E:267",
      "E:268",
      "E:269",
      "E:27",
      "E:270",
      "E:271",
      "E:272",
      "E:273",
      "E:274",
      "E:275",
      "E:28",
      "E:29",
      "E:3",
      "E:30",
      "E:31",
      "E:32",
      "E:33",
      "E:34",
      "E:35",
      "E:36",
      "E:37",
      "E:38",
      "E:39",
      "E:4",
      "E:40",
      "E:41",
      "E:42",
      "E:43",
      "E:44",
      "E:45",
      "E:46",
      "E:47",
      "E:48",
      "E:49",
      "E:5",
      "E:50",
      "E:51",
      "E:52",
      "E:53",
      "E:54",
      "E:55",
      "E:57",
      "E:58",
      "E:59",
      "E:6",
      "E:60",
      "E:61",
      "E:62",
      "E:63",
      "E:64",
      "E:65",
      "E:66",
      "E:67",
      "E:68",
      "E:69",
      "E:7",
      "E:70",
      "E:71",
      "E:72",
      "E:73",
      "E:74",
      "E:75",
      "E:76",
      "E:77",
      "E:78",
      "E:79",
      "E:8",
      "E:80",
      "E:81",
      "E:82",
      "E:83",
      "E:84",
      "E:85",
      "E:86",
      "E:87",
      "E:88",
      "E:89",
      "E:9",
      "E:90",
      "E:91",
      "E:92",
      "E:93",
      "E:94",
      "E:95",
      "E:96",
      "E:97",
      "E:98",
      "E:99"
    ],
    "E:240": [
      "E:1",
      "E:10",
      "E:100",
      "E:101",
      "E:102",
      "E:103",
      "E:104",
      "E:105",
      "E:106",
      "E:107",
      "E:108",
      "E:109",
      "E:11",
      "E:110",
      "E:111",
      "E:112",
      "E:113",
      "E:114",
      "E:115",
      "E:116",
      "E:117",
      "E:118",
      "E:119",
      "E:12",
      "E:120",
      "E:121",
      "E:122",
      "E:123",
      "E:124",
      "E:125",
      "E:126",
      "E:127",
      "E:128",
      "E:129",
      "E:13",
      "E:130",
      "E:131",
      "E:132",
      "E:133",
      "E:134",
      "E:135",
      "E:136",
      "E:137",
      "E:138",
      "E:139",
      "E:14",
      "E:140",
      "E:141",
      "E:142",
      "E:143",
      "E:144",
      "E:145",
      "E:146",
      "E:147",
      "E:148",
      "E:149",
      "E:15",
      "E:150",
      "E:151",
      "E:152",
      "E:153",
      "E:154",
      "E:155",
      "E:156",
      "E:157",
      "E:158",
      "E:159",
      "E:16",
      "E:160",
      "E:161",
      "E:162",
      "E:163",
      "E:164",
      "E:165",
      "E:166",
      "E:167",
      "E:168",
      "E:169",
      "E:17",
      "E:170",
      "E:171",
      "E:172",
      "E:173",
      "E:174",
      "E:175",
      "E:176",
      "E:177",
      "E:178",
      "E:179",
      "E:18",
      "E:180",
      "E:181",
      "E:182",
      "E:183",
      "E:184",
      "E:185",
      "E:186",
      "E:187",
      "E:188",
      "E:189",
      "E:19",
      "E:190",
      "E:191",
      "E:192",
      "E:193",
      "E:194",
      "E:195",
      "E:196",
      "E:197",
      "E:198",
      "E:199",
      "E:2",
      "E:20",
      "E:200",
      "E:201",
      "E:202",
      "E:203",
      "E:204",
      "E:205",
      "E:206",
      "E:207",
      "E:208",
      "E:209",
      "E:21",
      "E:210",
      "E:211",
      "E:212",
      "E:213",
      "E:214",
      "E:215",
      "E:216",
      "E:217",
      "E:218",
      "E:219",
      "E:22",
      "E:220",
      "E:221",
      "E:222",
      "E:223",
      "E:224",
      "E:225",
      "E:226",
      "E:227",
      "E:228",
      "E:229",
      "E:23",
      "E:230",
      "E:231",
      "E:232",
      "E:233",
      "E:234",
      "E:235",
      "E:236",
      "E:237",
      "E:238",
      "E:239",
      "E:24",
      "E:241",
      "E:242",
      "E:243",
      "E:244",
      "E:245",
      "E:246",
      "E:247",
      "E:248",
      "E:249",
      "E:25",
      "E:250",
      "E:251",
      "E:252",
      "E:253",
      "E:254",
      "E:255",
      "E:256",
      "E:257",
      "E:258",
      "E:259",
      "E:26",
      "E:260",
      "E:261",
      "E:262",
      "E:263",
      "E:264",
      "E:265",
      "E:266",
      "E:267",
      "E:268",
      "E:269",
      "E:27",
      "E:270",
      "E:271",
      "E:272",
      "E:273",
      "E:274",
      "E:275",
      "E:28",
      "E:29",
      "E:3",
      "E:30",
      "E:31",
      "E:32",
      "E:33",
      "E:34",
      "E:35",
      "E:36",
      "E:37",
      "E:38",
      "E:39",
      "E:4",
      "E:40",
      "E:41",
      "E:42",
      "E:43",
      "E:44",
      "E:45",
      "E:46",
      "E:47",
      "E:48",
      "E:49",
      "E:5",
      "E:50",
      "E:51",
      "E:52",
      "E:53",
      "E:54",
      "E:55",
      "E:57",
      "E:58",
      "E:59",
      "E:6",
      "E:60",
      "E:61",
      "E:62",
      "E:63",
      "E:64",
      "E:65",
      "E:66",
      "E:67",
      "E:68",
      "E:69",
      "E:7",
      "E:70",
      "E:71",
      "E:72",
      "E:73",
      "E:74",
      "E:75",
      "E:76",
      "E:77",
      "E:78",
      "E:79",
      "E:8",
      "E:80",
      "E:81",
      "E:82",
      "E:83",
      "E:84",
      "E:85",
      "E:86",
      "E:87",
      "E:88",
      "E:89",
      "E:9",
      "E:90",
      "E:91",
      "E:92",
      "E:93",
      "E:94",
      "E:95",
      "E:96",
      "E:97",
      "E:98",
      "E:99"
    ],
    "E:241": [
      "E:1",
      "E:10",
      "E:100",
      "E:101",
      "E:102",
      "E:103",
      "E:104",
      "E:105",
      "E:106",
      "E:107",
      "E:108",
      "E:109",
      "E:11",
      "E:110",
      "E:111",
      "E:112",
      "E:113",
      "E:114",
      "E:115",
      "E:116",
      "E:117",
      "E:118",
      "E:119",
      "E:12",
      "E:120",
      "E:121",
      "E:122",
      "E:123",
      "E:124",
      "E:125",
      "E:126",
      "E:127",
      "E:128",
      "E:129",
      "E:13",
      "E:130",
      "E:131",
      "E:132",
      "E:133",
      "E:134",
      "E:135",
      "E:136",
      "E:137",
      "E:138",
      "E:139",
      "E:14",
      "E:140",
      "E:141",
      "E:142",
      "E:143",
      "E:144",
      "E:145",
      "E:146",
      "E:147",
      "E:148",
      "E:149",
      "E:15",
      "E:150",
      "E:151",
      "E:152",
      "E:153",
      "E:154",
      "E:155",
      "E:156",
      "E:157",
      "E:158",
      "E:159",
      "E:16",
      "E:160",
      "E:161",
      "E:162",
      "E:163",
      "E:164",
      "E:165",
      "E:166",
      "E:167",
      "E:168",
      "E:169",
      "E:17",
      "E:170",
      "E:171",
      "E:172",
      "E:173",
      "E:174",
      "E:175",
      "E:176",
      "E:177",
      "E:178",
      "E:179",
      "E:18",
      "E:180",
      "E:181",
      "E:182",
      "E:183",
      "E:184",
      "E:185",
      "E:186",
      "E:187",
      "E:188",
      "E:189",
      "E:19",
      "E:190",
      "E:191",
      "E:192",
      "E:193",
      "E:194",
      "E:195",
      "E:196",
      "E:197",
      "E:198",
      "E:199",
      "E:2",
      "E:20",
      "E:200",
      "E:201",
      "E:202",
      "E:203",
      "E:204",
      "E:205",
      "E:206",
      "E:207",
      "E:208",
      "E:209",
      "E:21",
      "E:210",
      "E:211",
      "E:212",
      "E:213",
      "E:214",
      "E:215",
      "E:216",
      "E:217",
      "E:218",
      "E:219",
      "E:22",
      "E:220",
      "E:221",
      "E:222",
      "E:223",
      "E:224",
      "E:225",
      "E:226",
      "E:227",
      "E:228",
      "E:229",
      "E:23",
      "E:230",
      "E:231",
      "E:232",
      "E:233",
      "E:234",
      "E:235",
      "E:236",
      "E:237",
      "E:238",
      "E:239",
      "E:24",
      "E:240",
      "E:242",
      "E:243",
      "E:244",
      "E:245",
      "E:246",
      "E:247",
      "E:248",
      "E:249",
      "E:25",
      "E:250",
      "E:251",
      "E:252",
      "E:253",
      "E:254",
      "E:255",
      "E:256",
      "E:257",
      "E:258",
      "E:259",
      "E:26",
      "E:260",
      "E:261",
      "E:262",
      "E:263",
      "E:264",
      "E:265",
      "E:266",
      "E:267",
      "E:268",
      "E:269",
      "E:27",
      "E:270",
      "E:271",
      "E:272",
      "E:273",
      "E:274",
      "E:275",
      "E:28",
      "E:29",
      "E:3",
      "E:30",
      "E:31",
      "E:32",
      "E:33",
      "E:34",
      "E:35",
      "E:36",
      "E:37",
      "E:38",
      "E:39",
      "E:4",
      "E:40",
      "E:41",
      "E:42",
      "E:43",
      "E:44",
      "E:45",
      "E:46",
      "E:47",
      "E:48",
      "E:49",
      "E:5",
      "E:50",
      "E:51",
      "E:52",
      "E:53",
      "E:54",
      "E:55",
      "E:57",
      "E:58",
      "E:59",
      "E:6",
      "E:60",
      "E:61",
      "E:62",
      "E:63",
      "E:64",
      "E:65",
      "E:66",
      "E:67",
      "E:68",
      "E:69",
      "E:7",
      "E:70",
      "E:71",
      "E:72",
      "E:73",
      "E:74",
      "E:75",
      "E:76",
      "E:77",
      "E:78",
      "E:79",
      "E:8",
      "E:80",
      "E:81",
      "E:82",
      "E:83",
      "E:84",
      "E:85",
      "E:86",
      "E:87",
      "E:88",
      "E:89",
      "E:9",
      "E:90",
      "E:91",
      "E:92",
      "E:93",
      "E:94",
      "E:95",
      "E:96",
      "E:97",
      "E:98",
      "E:99"
    ],
    "E:242": [
      "E:1",
      "E:10",
      "E:100",
      "E:101",
      "E:102",
      "E:103",
      "E:104",
      "E:105",
      "E:106",
      "E:107",
      "E:108",
      "E:109",
      "E:11",
      "E:110",
      "E:111",
      "E:112",
      "E:113",
      "E:114",
      "E:115",
      "E:116",
      "E:117",
      "E:118",
      "E:119",
      "E:12",
      "E:120",
      "E:121",
      "E:122",
      "E:123",
      "E:124",
      "E:125",
      "E:126",
      "E:127",
      "E:128",
      "E:129",
      "E:13",
      "E:130",
      "E:131",
      "E:132",
      "E:133",
      "E:134",
      "E:135",
      "E:136",
      "E:137",
      "E:138",
      "E:139",
      "E:14",
      "E:140",
      "E:141",
      "E:142",
      "E:143",
      "E:144",
      "E:145",
      "E:146",
      "E:147",
      "E:148",
      "E:149",
      "E:15",
      "E:150",
      "E:151",
      "E:152",
      "E:153",
      "E:154",
      "E:155",
      "E:156",
      "E:157",
      "E:158",
      "E:159",
      "E:16",
      "E:160",
      "E:161",
      "E:162",
      "E:163",
      "E:164",
      "E:165",
      "E:166",
      "E:167",
      "E:168",
      "E:169",
      "E:17",
      "E:170",
      "E:171",
      "E:172",
      "E:173",
      "E:174",
      "E:175",
      "E:176",
      "E:177",
      "E:178",
      "E:179",
      "E:18",
      "E:180",
      "E:181",
      "E:182",
      "E:183",
      "E:184",
      "E:185",
      "E:186",
      "E:187",
      "E:188",
      "E:189",
      "E:19",
      "E:190",
      "E:191",
      "E:192",
      "E:193",
      "E:194",
      "E:195",
      "E:196",
      "E:197",
      "E:198",
      "E:199",
      "E:2",
      "E:20",
      "E:200",
      "E:201",
      "E:202",
      "E:203",
      "E:204",
      "E:205",
      "E:206",
      "E:207",
      "E:208",
      "E:209",
      "E:21",
      "E:210",
      "E:211",
      "E:212",
      "E:213",
      "E:214",
      "E:215",
      "E:216",
      "E:217",
      "E:218",
      "E:219",
      "E:22",
      "E:220",
      "E:221",
      "E:222",
      "E:223",
      "E:224",
      "E:225",
      "E:226",
      "E:227",
      "E:228",
      "E:229",
      "E:23",
      "E:230",
      "E:231",
      "E:232",
      "E:233",
      "E:234",
      "E:235",
      "E:236",
      "E:237",
      "E:238",
      "E:239",
      "E:24",
      "E:240",
      "E:241",
      "E:243",
      "E:244",
      "E:245",
      "E:246",
      "E:247",
      "E:248",
      "E:249",
      "E:25",
      "E:250",
      "E:251",
      "E:252",
      "E:253",
      "E:254",
      "E:255",
      "E:256",
      "E:257",
      "E:258",
      "E:259",
      "E:26",
      "E:260",
      "E:261",
      "E:262",
      "E:263",
      "E:264",
      "E:265",
      "E:266",
      "E:267",
      "E:268",
      "E:269",
      "E:27",
      "E:270",
      "E:271",
      "E:272",
      "E:273",
      "E:274",
      "E:275",
      "E:28",
      "E:29",
      "E:3",
      "E:30",
      "E:31",
      "E:32",
      "E:33",
      "E:34",
      "E:35",
      "E:36",
      "E:37",
      "E:38",
      "E:39",
      "E:4",
      "E:40",
      "E:41",
      "E:42",
      "E:43",
      "E:44",
      "E:45",
      "E:46",
      "E:47",
      "E:48",
      "E:49",
      "E:5",
      "E:50",
      "E:51",
      "E:52",
      "E:53",
      "E:54",
      "E:55",
      "E:57",
      "E:58",
      "E:59",
      "E:6",
      "E:60",
      "E:61",
      "E:62",
      "E:63",
      "E:64",
      "E:65",
      "E:66",
      "E:67",
      "E:68",
      "E:69",
      "E:7",
      "E:70",
      "E:71",
      "E:72",
      "E:73",
      "E:74",
      "E:75",
      "E:76",
      "E:77",
      "E:78",
      "E:79",
      "E:8",
      "E:80",
      "E:81",
      "E:82",
      "E:83",
      "E:84",
      "E:85",
      "E:86",
      "E:87",
      "E:88",
      "E:89",
      "E:9",
      "E:90",
      "E:91",
      "E:92",
      "E:93",
      "E:94",
      "E:95",
      "E:96",
      "E:97",
      "E:98",
      "E:99"
    ],
    "E:243": [
      "E:1",
      "E:10",
      "E:100",
      "E:101",
      "E:102",
      "E:103",
      "E:104",
      "E:105",
      "E:106",
      "E:107",
      "E:108",
      "E:109",
      "E:11",
      "E:110",
      "E:111",
      "E:112",
      "E:113",
      "E:114",
      "E:115",
      "E:116",
      "E:117",
      "E:118",
      "E:119",
      "E:12",
      "E:120",
      "E:121",
      "E:122",
      "E:123",
      "E:124",
      "E:125",
      "E:126",
      "E:127",
      "E:128",
      "E:129",
      "E:13",
      "E:130",
      "E:131",
      "E:132",
      "E:133",
      "E:134",
      "E:135",
      "E:136",
      "E:137",
      "E:138",
      "E:139",
      "E:14",
      "E:140",
      "E:141",
      "E:142",
      "E:143",
      "E:144",
      "E:145",
      "E:146",
      "E:147",
      "E:148",
      "E:149",
      "E:15",
      "E:150",
      "E:151",
      "E:152",
      "E:153",
      "E:154",
      "E:155",
      "E:156",
      "E:157",
      "E:158",
      "E:159",
      "E:16",
      "E:160",
      "E:161",
      "E:162",
      "E:163",
      "E:164",
      "E:165",
      "E:166",
      "E:167",
      "E:168",
      "E:169",
      "E:17",
      "E:170",
      "E:171",
      "E:172",
      "E:173",
      "E:174",
      "E:175",
      "E:176",
      "E:177",
      "E:178",
      "E:179",
      "E:18",
      "E:180",
      "E:181",
      "E:182",
      "E:183",
      "E:184",
      "E:185",
      "E:186",
      "E:187",
      "E:188",
      "E:189",
      "E:19",
      "E:190",
      "E:191",
      "E:192",
      "E:193",
      "E:194",
      "E:195",
      "E:196",
      "E:197",
      "E:198",
      "E:199",
      "E:2",
      "E:20",
      "E:200",
      "E:201",
      "E:202",
      "E:203",
      "E:204",
      "E:205",
      "E:206",
      "E:207",
      "E:208",
      "E:209",
      "E:21",
      "E:210",
      "E:211",
      "E:212",
      "E:213",
      "E:214",
      "E:215",
      "E:216",
      "E:217",
      "E:218",
      "E:219",
      "E:22",
      "E:220",
      "E:221",
      "E:222",
      "E:223",
      "E:224",
      "E:225",
      "E:226",
      "E:227",
      "E:228",
      "E:229",
      "E:23",
      "E:230",
      "E:231",
      "E:232",
      "E:233",
      "E:234",
      "E:235",
      "E:236",
      "E:237",
      "E:238",
      "E:239",
      "E:24",
      "E:240",
      "E:241",
      "E:242",
      "E:244",
      "E:245",
      "E:246",
      "E:247",
      "E:248",
      "E:249",
      "E:25",
      "E:250",
      "E:251",
      "E:252",
      "E:253",
      "E:254",
      "E:255",
      "E:256",
      "E:257",
      "E:258",
      "E:259",
      "E:26",
      "E:260",
      "E:261",
      "E:262",
      "E:263",
      "E:264",
      "E:265",
      "E:266",
      "E:267",
      "E:268",
      "E:269",
      "E:27",
      "E:270",
      "E:271",
      "E:272",
      "E:273",
      "E:274",
      "E:275",
      "E:28",
      "E:29",
      "E:3",
      "E:30",
      "E:31",
      "E:32",
      "E:33",
      "E:34",
      "E:35",
      "E:36",
      "E:37",
      "E:38",
      "E:39",
      "E:4",
      "E:40",
      "E:41",
      "E:42",
      "E:43",
      "E:44",
      "E:45",
      "E:46",
      "E:47",
      "E:48",
      "E:49",
      "E:5",
      "E:50",
      "E:51",
      "E:52",
      "E:53",
      "E:54",
      "E:55",
      "E:57",
      "E:58",
      "E:59",
      "E:6",
      "E:60",
      "E:61",
      "E:62",
      "E:63",
      "E:64",
      "E:65",
      "E:66",
      "E:67",
      "E:68",
      "E:69",
      "E:7",
      "E:70",
      "E:71",
      "E:72",
      "E:73",
      "E:74",
      "E:75",
      "E:76",
      "E:77",
      "E:78",
      "E:79",
      "E:8",
      "E:80",
      "E:81",
      "E:82",
      "E:83",
      "E:84",
      "E:85",
      "E:86",
      "E:87",
      "E:88",
      "E:89",
      "E:9",
      "E:90",
      "E:91",
      "E:92",
      "E:93",
      "E:94",
      "E:95",
      "E:96",
      "E:97",
      "E:98",
      "E:99"
    ],
    "E:244": [
      "E:1",
      "E:10",
      "E:100",
      "E:101",
      "E:102",
      "E:103",
      "E:104",
      "E:105",
      "E:106",
      "E:107",
      "E:108",
      "E:109",
      "E:11",
      "E:110",
      "E:111",
      "E:112",
      "E:113",
      "E:114",
      "E:115",
      "E:116",
      "E:117",
      "E:118",
      "E:119",
      "E:12",
      "E:120",
      "E:121",
      "E:122",
      "E:123",
      "E:124",
      "E:125",
      "E:126",
      "E:127",
      "E:128",
      "E:129",
      "E:13",
      "E:130",
      "E:131",
      "E:132",
      "E:133",
      "E:134",
      "E:135",
      "E:136",
      "E:137",
      "E:138",
      "E:139",
      "E:14",
      "E:140",
      "E:141",
      "E:142",
      "E:143",
      "E:144",
      "E:145",
      "E:146",
      "E:147",
      "E:148",
      "E:149",
      "E:15",
      "E:150",
      "E:151",
      "E:152",
      "E:153",
      "E:154",
      "E:155",
      "E:156",
      "E:157",
      "E:158",
      "E:159",
      "E:16",
      "E:160",
      "E:161",
      "E:162",
      "E:163",
      "E:164",
      "E:165",
      "E:166",
      "E:167",
      "E:168",
      "E:169",
      "E:17",
      "E:170",
      "E:171",
      "E:172",
      "E:173",
      "E:174",
      "E:175",
      "E:176",
      "E:177",
      "E:178",
      "E:179",
      "E:18",
      "E:180",
      "E:181",
      "E:182",
      "E:183",
      "E:184",
      "E:185",
      "E:186",
      "E:187",
      "E:188",
      "E:189",
      "E:19",
      "E:190",
      "E:191",
      "E:192",
      "E:193",
      "E:194",
      "E:195",
      "E:196",
      "E:197",
      "E:198",
      "E:199",
      "E:2",
      "E:20",
      "E:200",
      "E:201",
      "E:202",
      "E:203",
      "E:204",
      "E:205",
      "E:206",
      "E:207",
      "E:208",
      "E:209",
      "E:21",
      "E:210",
      "E:211",
      "E:212",
      "E:213",
      "E:214",
      "E:215",
      "E:216",
      "E:217",
      "E:218",
      "E:219",
      "E:22",
      "E:220",
      "E:221",
      "E:222",
      "E:223",
      "E:224",
      "E:225",
      "E:226",
      "E:227",
      "E:228",
      "E:229",
      "E:23",
      "E:230",
      "E:231",
      "E:232",
      "E:233",
      "E:234",
      "E:235",
      "E:236",
      "E:237",
      "E:238",
      "E:239",
      "E:24",
      "E:240",
      "E:241",
      "E:242",
      "E:243",
      "E:245",
      "E:246",
      "E:247",
      "E:248",
      "E:249",
      "E:25",
      "E:250",
      "E:251",
      "E:252",
      "E:253",
      "E:254",
      "E:255",
      "E:256",
      "E:257",
      "E:258",
      "E:259",
      "E:26",
      "E:260",
      "E:261",
      "E:262",
      "E:263",
      "E:264",
      "E:265",
      "E:266",
      "E:267",
      "E:268",
      "E:269",
      "E:27",
      "E:270",
      "E:271",
      "E:272",
      "E:273",
      "E:274",
      "E:275",
      "E:28",
      "E:29",
      "E:3",
      "E:30",
      "E:31",
      "E:32",
      "E:33",
      "E:34",
      "E:35",
      "E:36",
      "E:37",
      "E:38",
      "E:39",
      "E:4",
      "E:40",
      "E:41",
      "E:42",
      "E:43",
      "E:44",
      "E:45",
      "E:46",
      "E:47",
      "E:48",
      "E:49",
      "E:5",
      "E:50",
      "E:51",
      "E:52",
      "E:53",
      "E:54",
      "E:55",
      "E:57",
      "E:58",
      "E:59",
      "E:6",
      "E:60",
      "E:61",
      "E:62",
      "E:63",
      "E:64",
      "E:65",
      "E:66",
      "E:67",
      "E:68",
      "E:69",
      "E:7",
      "E:70",
      "E:71",
      "E:72",
      "E:73",
      "E:74",
      "E:75",
      "E:76",
      "E:77",
      "E:78",
      "E:79",
      "E:8",
      "E:80",
      "E:81",
      "E:82",
      "E:83",
      "E:84",
      "E:85",
      "E:86",
      "E:87",
      "E:88",
      "E:89",
      "E:9",
      "E:90",
      "E:91",
      "E:92",
      "E:93",
      "E:94",
      "E:95",
      "E:96",
      "E:97",
      "E:98",
      "E:99"
    ],
    "E:245": [
      "E:1",
      "E:10",
      "E:100",
      "E:101",
      "E:102",
      "E:103",
      "E:104",
      "E:105",
      "E:106",
      "E:107",
      "E:108",
      "E:109",
      "E:11",
      "E:110",
      "E:111",
      "E:112",
      "E:113",
      "E:114",
      "E:115",
      "E:116",
      "E:117",
      "E:118",
      "E:119",
      "E:12",
      "E:120",
      "E:121",
      "E:122",
      "E:123",
      "E:124",
      "E:125",
      "E:126",
      "E:127",
      "E:128",
      "E:129",
      "E:13",
      "E:130",
      "E:131",
      "E:132",
      "E:133",
      "E:134",
      "E:135",
      "E:136",
      "E:137",
      "E:138",
      "E:139",
      "E:14",
      "E:140",
      "E:141",
      "E:142",
      "E:143",
      "E:144",
      "E:145",
      "E:146",
      "E:147",
      "E:148",
      "E:149",
      "E:15",
      "E:150",
      "E:151",
      "E:152",
      "E:153",
      "E:154",
      "E:155",
      "E:156",
      "E:157",
      "E:158",
      "E:159",
      "E:16",
      "E:160",
      "E:161",
      "E:162",
      "E:163",
      "E:164",
      "E:165",
      "E:166",
      "E:167",
      "E:168",
      "E:169",
      "E:17",
      "E:170",
      "E:171",
      "E:172",
      "E:173",
      "E:174",
      "E:175",
      "E:176",
      "E:177",
      "E:178",
      "E:179",
      "E:18",
      "E:180",
      "E:181",
      "E:182",
      "E:183",
      "E:184",
      "E:185",
      "E:186",
      "E:187",
      "E:188",
      "E:189",
      "E:19",
      "E:190",
      "E:191",
      "E:192",
      "E:193",
      "E:194",
      "E:195",
      "E:196",
      "E:197",
      "E:198",
      "E:199",
      "E:2",
      "E:20",
      "E:200",
      "E:201",
      "E:202",
      "E:203",
      "E:204",
      "E:205",
      "E:206",
      "E:207",
      "E:208",
      "E:209",
      "E:21",
      "E:210",
      "E:211",
      "E:212",
      "E:213",
      "E:214",
      "E:215",
      "E:216",
      "E:217",
      "E:218",
      "E:219",
      "E:22",
      "E:220",
      "E:221",
      "E:222",
      "E:223",
      "E:224",
      "E:225",
      "E:226",
      "E:227",
      "E:228",
      "E:229",
      "E:23",
      "E:230",
      "E:231",
      "E:232",
      "E:233",
      "E:234",
      "E:235",
      "E:236",
      "E:237",
      "E:238",
      "E:239",
      "E:24",
      "E:240",
      "E:241",
      "E:242",
      "E:243",
      "E:244",
      "E:246",
      "E:247",
      "E:248",
      "E:249",
      "E:25",
      "E:250",
      "E:251",
      "E:252",
      "E:253",
      "E:254",
      "E:255",
      "E:256",
      "E:257",
      "E:258",
      "E:259",
      "E:26",
      "E:260",
      "E:261",
      "E:262",
      "E:263",
      "E:264",
      "E:265",
      "E:266",
      "E:267",
      "E:268",
      "E:269",
      "E:27",
      "E:270",
      "E:271",
      "E:272",
      "E:273",
      "E:274",
      "E:275",
      "E:28",
      "E:29",
      "E:3",
      "E:30",
      "E:31",
      "E:32",
      "E:33",
      "E:34",
      "E:35",
      "E:36",
      "E:37",
      "E:38",
      "E:39",
      "E:4",
      "E:40",
      "E:41",
      "E:42",
      "E:43",
      "E:44",
      "E:45",
      "E:46",
      "E:47",
      "E:48",
      "E:49",
      "E:5",
      "E:50",
      "E:51",
      "E:52",
      "E:53",
      "E:54",
      "E:55",
      "E:57",
      "E:58",
      "E:59",
      "E:6",
      "E:60",
      "E:61",
      "E:62",
      "E:63",
      "E:64",
      "E:65",
      "E:66",
      "E:67",
      "E:68",
      "E:69",
      "E:7",
      "E:70",
      "E:71",
      "E:72",
      "E:73",
      "E:74",
      "E:75",
      "E:76",
      "E:77",
      "E:78",
      "E:79",
      "E:8",
      "E:80",
      "E:81",
      "E:82",
      "E:83",
      "E:84",
      "E:85",
      "E:86",
      "E:87",
      "E:88",
      "E:89",
      "E:9",
      "E:90",
      "E:91",
      "E:92",
      "E:93",
      "E:94",
      "E:95",
      "E:96",
      "E:97",
      "E:98",
      "E:99"
    ],
    "E:246": [
      "E:1",
      "E:10",
      "E:100",
      "E:101",
      "E:102",
      "E:103",
      "E:104",
      "E:105",
      "E:106",
      "E:107",
      "E:108",
      "E:109",
      "E:11",
      "E:110",
      "E:111",
      "E:112",
      "E:113",
      "E:114",
      "E:115",
      "E:116",
      "E:117",
      "E:118",
      "E:119",
      "E:12",
      "E:120",
      "E:121",
      "E:122",
      "E:123",
      "E:124",
      "E:125",
      "E:126",
      "E:127",
      "E:128",
      "E:129",
      "E:13",
      "E:130",
      "E:131",
      "E:132",
      "E:133",
      "E:134",
      "E:135",
      "E:136",
      "E:137",
      "E:138",
      "E:139",
      "E:14",
      "E:140",
      "E:141",
      "E:142",
      "E:143",
      "E:144",
      "E:145",
      "E:146",
      "E:147",
      "E:148",
      "E:149",
      "E:15",
      "E:150",
      "E:151",
      "E:152",
      "E:153",
      "E:154",
      "E:155",
      "E:156",
      "E:157",
      "E:158",
      "E:159",
      "E:16",
      "E:160",
      "E:161",
      "E:162",
      "E:163",
      "E:164",
      "E:165",
      "E:166",
      "E:167",
      "E:168",
      "E:169",
      "E:17",
      "E:170",
      "E:171",
      "E:172",
      "E:173",
      "E:174",
      "E:175",
      "E:176",
      "E:177",
      "E:178",
      "E:179",
      "E:18",
      "E:180",
      "E:181",
      "E:182",
      "E:183",
      "E:184",
      "E:185",
      "E:186",
      "E:187",
      "E:188",
      "E:189",
      "E:19",
      "E:190",
      "E:191",
      "E:192",
      "E:193",
      "E:194",
      "E:195",
      "E:196",
      "E:197",
      "E:198",
      "E:199",
      "E:2",
      "E:20",
      "E:200",
      "E:201",
      "E:202",
      "E:203",
      "E:204",
      "E:205",
      "E:206",
      "E:207",
      "E:208",
      "E:209",
      "E:21",
      "E:210",
      "E:211",
      "E:212",
      "E:213",
      "E:214",
      "E:215",
      "E:216",
      "E:217",
      "E:218",
      "E:219",
      "E:22",
      "E:220",
      "E:221",
      "E:222",
      "E:223",
      "E:224",
      "E:225",
      "E:226",
      "E:227",
      "E:228",
      "E:229",
      "E:23",
      "E:230",
      "E:231",
      "E:232",
      "E:233",
      "E:234",
      "E:235",
      "E:236",
      "E:237",
      "E:238",
      "E:239",
      "E:24",
      "E:240",
      "E:241",
      "E:242",
      "E:243",
      "E:244",
      "E:245",
      "E:247",
      "E:248",
      "E:249",
      "E:25",
      "E:250",
      "E:251",
      "E:252",
      "E:253",
      "E:254",
      "E:255",
      "E:256",
      "E:257",
      "E:258",
      "E:259",
      "E:26",
      "E:260",
      "E:261",
      "E:262",
      "E:263",
      "E:264",
      "E:265",
      "E:266",
      "E:267",
      "E:268",
      "E:269",
      "E:27",
      "E:270",
      "E:271",
      "E:272",
      "E:273",
      "E:274",
      "E:275",
      "E:28",
      "E:29",
      "E:3",
      "E:30",
      "E:31",
      "E:32",
      "E:33",
      "E:34",
      "E:35",
      "E:36",
      "E:37",
      "E:38",
      "E:39",
      "E:4",
      "E:40",
      "E:41",
      "E:42",
      "E:43",
      "E:44",
      "E:45",
      "E:46",
      "E:47",
      "E:48",
      "E:49",
      "E:5",
      "E:50",
      "E:51",
      "E:52",
      "E:53",
      "E:54",
      "E:55",
      "E:57",
      "E:58",
      "E:59",
      "E:6",
      "E:60",
      "E:61",
      "E:62",
      "E:63",
      "E:64",
      "E:65",
      "E:66",
      "E:67",
      "E:68",
      "E:69",
      "E:7",
      "E:70",
      "E:71",
      "E:72",
      "E:73",
      "E:74",
      "E:75",
      "E:76",
      "E:77",
      "E:78",
      "E:79",
      "E:8",
      "E:80",
      "E:81",
      "E:82",
      "E:83",
      "E:84",
      "E:85",
      "E:86",
      "E:87",
      "E:88",
      "E:89",
      "E:9",
      "E:90",
      "E:91",
      "E:92",
      "E:93",
      "E:94",
      "E:95",
      "E:96",
      "E:97",
      "E:98",
      "E:99"
    ],
    "E:247": [
      "E:1",
      "E:10",
      "E:100",
      "E:101",
      "E:102",
      "E:103",
      "E:104",
      "E:105",
      "E:106",
      "E:107",
      "E:108",
      "E:109",
      "E:11",
      "E:110",
      "E:111",
      "E:112",
      "E:113",
      "E:114",
      "E:115",
      "E:116",
      "E:117",
      "E:118",
      "E:119",
      "E:12",
      "E:120",
      "E:121",
      "E:122",
      "E:123",
      "E:124",
      "E:125",
      "E:126",
      "E:127",
      "E:128",
      "E:129",
      "E:13",
      "E:130",
      "E:131",
      "E:132",
      "E:133",
      "E:134",
      "E:135",
      "E:136",
      "E:137",
      "E:138",
      "E:139",
      "E:14",
      "E:140",
      "E:141",
      "E:142",
      "E:143",
      "E:144",
      "E:145",
      "E:146",
      "E:147",
      "E:148",
      "E:149",
      "E:15",
      "E:150",
      "E:151",
      "E:152",
      "E:153",
      "E:154",
      "E:155",
      "E:156",
      "E:157",
      "E:158",
      "E:159",
      "E:16",
      "E:160",
      "E:161",
      "E:162",
      "E:163",
      "E:164",
      "E:165",
      "E:166",
      "E:167",
      "E:168",
      "E:169",
      "E:17",
      "E:170",
      "E:171",
      "E:172",
      "E:173",
      "E:174",
      "E:175",
      "E:176",
      "E:177",
      "E:178",
      "E:179",
      "E:18",
      "E:180",
      "E:181",
      "E:182",
      "E:183",
      "E:184",
      "E:185",
      "E:186",
      "E:187",
      "E:188",
      "E:189",
      "E:19",
      "E:190",
      "E:191",
      "E:192",
      "E:193",
      "E:194",
      "E:195",
      "E:196",
      "E:197",
      "E:198",
      "E:199",
      "E:2",
      "E:20",
      "E:200",
      "E:201",
      "E:202",
      "E:203",
      "E:204",
      "E:205",
      "E:206",
      "E:207",
      "E:208",
      "E:209",
      "E:21",
      "E:210",
      "E:211",
      "E:212",
      "E:213",
      "E:214",
      "E:215",
      "E:216",
      "E:217",
      "E:218",
      "E:219",
      "E:22",
      "E:220",
      "E:221",
      "E:222",
      "E:223",
      "E:224",
      "E:225",
      "E:226",
      "E:227",
      "E:228",
      "E:229",
      "E:23",
      "E:230",
      "E:231",
      "E:232",
      "E:233",
      "E:234",
      "E:235",
      "E:236",
      "E:237",
      "E:238",
      "E:239",
      "E:24",
      "E:240",
      "E:241",
      "E:242",
      "E:243",
      "E:244",
      "E:245",
      "E:246",
      "E:248",
      "E:249",
      "E:25",
      "E:250",
      "E:251",
      "E:252",
      "E:253",
      "E:254",
      "E:255",
      "E:256",
      "E:257",
      "E:258",
      "E:259",
      "E:26",
      "E:260",
      "E:261",
      "E:262",
      "E:263",
      "E:264",
      "E:265",
      "E:266",
      "E:267",
      "E:268",
      "E:269",
      "E:27",
      "E:270",
      "E:271",
      "E:272",
      "E:273",
      "E:274",
      "E:275",
      "E:28",
      "E:29",
      "E:3",
      "E:30",
      "E:31",
      "E:32",
      "E:33",
      "E:34",
      "E:35",
      "E:36",
      "E:37",
      "E:38",
      "E:39",
      "E:4",
      "E:40",
      "E:41",
      "E:42",
      "E:43",
      "E:44",
      "E:45",
      "E:46",
      "E:47",
      "E:48",
      "E:49",
      "E:5",
      "E:50",
      "E:51",
      "E:52",
      "E:53",
      "E:54",
      "E:55",
      "E:57",
      "E:58",
      "E:59",
      "E:6",
      "E:60",
      "E:61",
      "E:62",
      "E:63",
      "E:64",
      "E:65",
      "E:66",
      "E:67",
      "E:68",
      "E:69",
      "E:7",
      "E:70",
      "E:71",
      "E:72",
      "E:73",
      "E:74",
      "E:75",
      "E:76",
      "E:77",
      "E:78",
      "E:79",
      "E:8",
      "E:80",
      "E:81",
      "E:82",
      "E:83",
      "E:84",
      "E:85",
      "E:86",
      "E:87",
      "E:88",
      "E:89",
      "E:9",
      "E:90",
      "E:91",
      "E:92",
      "E:93",
      "E:94",
      "E:95",
      "E:96",
      "E:97",
      "E:98",
      "E:99"
    ],
    "E:248": [
      "E:1",
      "E:10",
      "E:100",
      "E:101",
      "E:102",
      "E:103",
      "E:104",
      "E:105",
      "E:106",
      "E:107",
      "E:108",
      "E:109",
      "E:11",
      "E:110",
      "E:111",
      "E:112",
      "E:113",
      "E:114",
      "E:115",
      "E:116",
      "E:117",
      "E:118",
      "E:119",
      "E:12",
      "E:120",
      "E:121",
      "E:122",
      "E:123",
      "E:124",
      "E:125",
      "E:126",
      "E:127",
      "E:128",
      "E:129",
      "E:13",
      "E:130",
      "E:131",
      "E:132",
      "E:133",
      "E:134",
      "E:135",
      "E:136",
      "E:137",
      "E:138",
      "E:139",
      "E:14",
      "E:140",
      "E:141",
      "E:142",
      "E:143",
      "E:144",
      "E:145",
      "E:146",
      "E:147",
      "E:148",
      "E:149",
      "E:15",
      "E:150",
      "E:151",
      "E:152",
      "E:153",
      "E:154",
      "E:155",
      "E:156",
      "E:157",
      "E:158",
      "E:159",
      "E:16",
      "E:160",
      "E:161",
      "E:162",
      "E:163",
      "E:164",
      "E:165",
      "E:166",
      "E:167",
      "E:168",
      "E:169",
      "E:17",
      "E:170",
      "E:171",
      "E:172",
      "E:173",
      "E:174",
      "E:175",
      "E:176",
      "E:177",
      "E:178",
      "E:179",
      "E:18",
      "E:180",
      "E:181",
      "E:182",
      "E:183",
      "E:184",
      "E:185",
      "E:186",
      "E:187",
      "E:188",
      "E:189",
      "E:19",
      "E:190",
      "E:191",
      "E:192",
      "E:193",
      "E:194",
      "E:195",
      "E:196",
      "E:197",
      "E:198",
      "E:199",
      "E:2",
      "E:20",
      "E:200",
      "E:201",
      "E:202",
      "E:203",
      "E:204",
      "E:205",
      "E:206",
      "E:207",
      "E:208",
      "E:209",
      "E:21",
      "E:210",
      "E:211",
      "E:212",
      "E:213",
      "E:214",
      "E:215",
      "E:216",
      "E:217",
      "E:218",
      "E:219",
      "E:22",
      "E:220",
      "E:221",
      "E:222",
      "E:223",
      "E:224",
      "E:225",
      "E:226",
      "E:227",
      "E:228",
      "E:229",
      "E:23",
      "E:230",
      "E:231",
      "E:232",
      "E:233",
      "E:234",
      "E:235",
      "E:236",
      "E:237",
      "E:238",
      "E:239",
      "E:24",
      "E:240",
      "E:241",
      "E:242",
      "E:243",
      "E:244",
      "E:245",
      "E:246",
      "E:247",
      "E:249",
      "E:25",
      "E:250",
      "E:251",
      "E:252",
      "E:253",
      "E:254",
      "E:255",
      "E:256",
      "E:257",
      "E:258",
      "E:259",
      "E:26",
      "E:260",
      "E:261",
      "E:262",
      "E:263",
      "E:264",
      "E:265",
      "E:266",
      "E:267",
      "E:268",
      "E:269",
      "E:27",
      "E:270",
      "E:271",
      "E:272",
      "E:273",
      "E:274",
      "E:275",
      "E:28",
      "E:29",
      "E:3",
      "E:30",
      "E:31",
      "E:32",
      "E:33",
      "E:34",
      "E:35",
      "E:36",
      "E:37",
      "E:38",
      "E:39",
      "E:4",
      "E:40",
      "E:41",
      "E:42",
      "E:43",
      "E:44",
      "E:45",
      "E:46",
      "E:47",
      "E:48",
      "E:49",
      "E:5",
      "E:50",
      "E:51",
      "E:52",
      "E:53",
      "E:54",
      "E:55",
      "E:57",
      "E:58",
      "E:59",
      "E:6",
      "E:60",
      "E:61",
      "E:62",
      "E:63",
      "E:64",
      "E:65",
      "E:66",
      "E:67",
      "E:68",
      "E:69",
      "E:7",
      "E:70",
      "E:71",
      "E:72",
      "E:73",
      "E:74",
      "E:75",
      "E:76",
      "E:77",
      "E:78",
      "E:79",
      "E:8",
      "E:80",
      "E:81",
      "E:82",
      "E:83",
      "E:84",
      "E:85",
      "E:86",
      "E:87",
      "E:88",
      "E:89",
      "E:9",
      "E:90",
      "E:91",
      "E:92",
      "E:93",
      "E:94",
      "E:95",
      "E:96",
      "E:97",
      "E:98",
      "E:99"
    ],
    "E:249": [
      "E:1",
      "E:10",
      "E:100",
      "E:101",
      "E:102",
      "E:103",
      "E:104",
      "E:105",
      "E:106",
      "E:107",
      "E:108",
      "E:109",
      "E:11",
      "E:110",
      "E:111",
      "E:112",
      "E:113",
      "E:114",
      "E:115",
      "E:116",
      "E:117",
      "E:118",
      "E:119",
      "E:12",
      "E:120",
      "E:121",
      "E:122",
      "E:123",
      "E:124",
      "E:125",
      "E:126",
      "E:127",
      "E:128",
      "E:129",
      "E:13",
      "E:130",
      "E:131",
      "E:132",
      "E:133",
      "E:134",
      "E:135",
      "E:136",
      "E:137",
      "E:138",
      "E:139",
      "E:14",
      "E:140",
      "E:141",
      "E:142",
      "E:143",
      "E:144",
      "E:145",
      "E:146",
      "E:147",
      "E:148",
      "E:149",
      "E:15",
      "E:150",
      "E:151",
      "E:152",
      "E:153",
      "E:154",
      "E:155",
      "E:156",
      "E:157",
      "E:158",
      "E:159",
      "E:16",
      "E:160",
      "E:161",
      "E:162",
      "E:163",
      "E:164",
      "E:165",
      "E:166",
      "E:167",
      "E:168",
      "E:169",
      "E:17",
      "E:170",
      "E:171",
      "E:172",
      "E:173",
      "E:174",
      "E:175",
      "E:176",
      "E:177",
      "E:178",
      "E:179",
      "E:18",
      "E:180",
      "E:181",
      "E:182",
      "E:183",
      "E:184",
      "E:185",
      "E:186",
      "E:187",
      "E:188",
      "E:189",
      "E:19",
      "E:190",
      "E:191",
      "E:192",
      "E:193",
      "E:194",
      "E:195",
      "E:196",
      "E:197",
      "E:198",
      "E:199",
      "E:2",
      "E:20",
      "E:200",
      "E:201",
      "E:202",
      "E:203",
      "E:204",
      "E:205",
      "E:206",
      "E:207",
      "E:208",
      "E:209",
      "E:21",
      "E:210",
      "E:211",
      "E:212",
      "E:213",
      "E:214",
      "E:215",
      "E:216",
      "E:217",
      "E:218",
      "E:219",
      "E:22",
      "E:220",
      "E:221",
      "E:222",
      "E:223",
      "E:224",
      "E:225",
      "E:226",
      "E:227",
      "E:228",
      "E:229",
      "E:23",
      "E:230",
      "E:231",
      "E:232",
      "E:233",
      "E:234",
      "E:235",
      "E:236",
      "E:237",
      "E:238",
      "E:239",
      "E:24",
      "E:240",
      "E:241",
      "E:242",
      "E:243",
      "E:244",
      "E:245",
      "E:246",
      "E:247",
      "E:248",
      "E:25",
      "E:250",
      "E:251",
      "E:252",
      "E:253",
      "E:254",
      "E:255",
      "E:256",
      "E:257",
      "E:258",
      "E:259",
      "E:26",
      "E:260",
      "E:261",
      "E:262",
      "E:263",
      "E:264",
      "E:265",
      "E:266",
      "E:267",
      "E:268",
      "E:269",
      "E:27",
      "E:270",
      "E:271",
      "E:272",
      "E:273",
      "E:274",
      "E:275",
      "E:28",
      "E:29",
      "E:3",
      "E:30",
      "E:31",
      "E:32",
      "E:33",
      "E:34",
      "E:35",
      "E:36",
      "E:37",
      "E:38",
      "E:39",
      "E:4",
      "E:40",
      "E:41",
      "E:42",
      "E:43",
      "E:44",
      "E:45",
      "E:46",
      "E:47",
      "E:48",
      "E:49",
      "E:5",
      "E:50",
      "E:51",
      "E:52",
      "E:53",
      "E:54",
      "E:55",
      "E:57",
      "E:58",
      "E:59",
      "E:6",
      "E:60",
      "E:61",
      "E:62",
      "E:63",
      "E:64",
      "E:65",
      "E:66",
      "E:67",
      "E:68",
      "E:69",
      "E:7",
      "E:70",
      "E:71",
      "E:72",
      "E:73",
      "E:74",
      "E:75",
      "E:76",
      "E:77",
      "E:78",
      "E:79",
      "E:8",
      "E:80",
      "E:81",
      "E:82",
      "E:83",
      "E:84",
      "E:85",
      "E:86",
      "E:87",
      "E:88",
      "E:89",
      "E:9",
      "E:90",
      "E:91",
      "E:92",
      "E:93",
      "E:94",
      "E:95",
      "E:96",
      "E:97",
      "E:98",
      "E:99"
    ],
    "E:250": [
      "E:1",
      "E:10",
      "E:100",
      "E:101",
      "E:102",
      "E:103",
      "E:104",
      "E:105",
      "E:106",
      "E:107",
      "E:108",
      "E:109",
      "E:11",
      "E:110",
      "E:111",
      "E:112",
      "E:113",
      "E:114",
      "E:115",
      "E:116",
      "E:117",
      "E:118",
      "E:119",
      "E:12",
      "E:120",
      "E:121",
      "E:122",
      "E:123",
      "E:124",
      "E:125",
      "E:126",
      "E:127",
      "E:128",
      "E:129",
      "E:13",
      "E:130",
      "E:131",
      "E:132",
      "E:133",
      "E:134",
      "E:135",
      "E:136",
      "E:137",
      "E:138",
      "E:139",
      "E:14",
      "E:140",
      "E:141",
      "E:142",
      "E:143",
      "E:144",
      "E:145",
      "E:146",
      "E:147",
      "E:148",
      "E:149",
      "E:15",
      "E:150",
      "E:151",
      "E:152",
      "E:153",
      "E:154",
      "E:155",
      "E:156",
      "E:157",
      "E:158",
      "E:159",
      "E:16",
      "E:160",
      "E:161",
      "E:162",
      "E:163",
      "E:164",
      "E:165",
      "E:166",
      "E:167",
      "E:168",
      "E:169",
      "E:17",
      "E:170",
      "E:171",
      "E:172",
      "E:173",
      "E:174",
      "E:175",
      "E:176",
      "E:177",
      "E:178",
      "E:179",
      "E:18",
      "E:180",
      "E:181",
      "E:182",
      "E:183",
      "E:184",
      "E:185",
      "E:186",
      "E:187",
      "E:188",
      "E:189",
      "E:19",
      "E:190",
      "E:191",
      "E:192",
      "E:193",
      "E:194",
      "E:195",
      "E:196",
      "E:197",
      "E:198",
      "E:199",
      "E:2",
      "E:20",
      "E:200",
      "E:201",
      "E:202",
      "E:203",
      "E:204",
      "E:205",
      "E:206",
      "E:207",
      "E:208",
      "E:209",
      "E:21",
      "E:210",
      "E:211",
      "E:212",
      "E:213",
      "E:214",
      "E:215",
      "E:216",
      "E:217",
      "E:218",
      "E:219",
      "E:22",
      "E:220",
      "E:221",
      "E:222",
      "E:223",
      "E:224",
      "E:225",
      "E:226",
      "E:227",
      "E:228",
      "E:229",
      "E:23",
      "E:230",
      "E:231",
      "E:232",
      "E:233",
      "E:234",
      "E:235",
      "E:236",
      "E:237",
      "E:238",
      "E:239",
      "E:24",
      "E:240",
      "E:241",
      "E:242",
      "E:243",
      "E:244",
      "E:245",
      "E:246",
      "E:247",
      "E:248",
      "E:249",
      "E:25",
      "E:251",
      "E:252",
      "E:253",
      "E:254",
      "E:255",
      "E:256",
      "E:257",
      "E:258",
      "E:259",
      "E:26",
      "E:260",
      "E:261",
      "E:262",
      "E:263",
      "E:264",
      "E:265",
      "E:266",
      "E:267",
      "E:268",
      "E:269",
      "E:27",
      "E:270",
      "E:271",
      "E:272",
      "E:273",
      "E:274",
      "E:275",
      "E:28",
      "E:29",
      "E:3",
      "E:30",
      "E:31",
      "E:32",
      "E:33",
      "E:34",
      "E:35",
      "E:36",
      "E:37",
      "E:38",
      "E:39",
      "E:4",
      "E:40",
      "E:41",
      "E:42",
      "E:43",
      "E:44",
      "E:45",
      "E:46",
      "E:47",
      "E:48",
      "E:49",
      "E:5",
      "E:50",
      "E:51",
      "E:52",
      "E:53",
      "E:54",
      "E:55",
      "E:57",
      "E:58",
      "E:59",
      "E:6",
      "E:60",
      "E:61",
      "E:62",
      "E:63",
      "E:64",
      "E:65",
      "E:66",
      "E:67",
      "E:68",
      "E:69",
      "E:7",
      "E:70",
      "E:71",
      "E:72",
      "E:73",
      "E:74",
      "E:75",
      "E:76",
      "E:77",
      "E:78",
      "E:79",
      "E:8",
      "E:80",
      "E:81",
      "E:82",
      "E:83",
      "E:84",
      "E:85",
      "E:86",
      "E:87",
      "E:88",
      "E:89",
      "E:9",
      "E:90",
      "E:91",
      "E:92",
      "E:93",
      "E:94",
      "E:95",
      "E:96",
      "E:97",
      "E:98",
      "E:99"
    ],
    "E:251": [
      "E:1",
      "E:10",
      "E:100",
      "E:101",
      "E:102",
      "E:103",
      "E:104",
      "E:105",
      "E:106",
      "E:107",
      "E:108",
      "E:109",
      "E:11",
      "E:110",
      "E:111",
      "E:112",
      "E:113",
      "E:114",
      "E:115",
      "E:116",
      "E:117",
      "E:118",
      "E:119",
      "E:12",
      "E:120",
      "E:121",
      "E:122",
      "E:123",
      "E:124",
      "E:125",
      "E:126",
      "E:127",
      "E:128",
      "E:129",
      "E:13",
      "E:130",
      "E:131",
      "E:132",
      "E:133",
      "E:134",
      "E:135",
      "E:136",
      "E:137",
      "E:138",
      "E:139",
      "E:14",
      "E:140",
      "E:141",
      "E:142",
      "E:143",
      "E:144",
      "E:145",
      "E:146",
      "E:147",
      "E:148",
      "E:149",
      "E:15",
      "E:150",
      "E:151",
      "E:152",
      "E:153",
      "E:154",
      "E:155",
      "E:156",
      "E:157",
      "E:158",
      "E:159",
      "E:16",
      "E:160",
      "E:161",
      "E:162",
      "E:163",
      "E:164",
      "E:165",
      "E:166",
      "E:167",
      "E:168",
      "E:169",
      "E:17",
      "E:170",
      "E:171",
      "E:172",
      "E:173",
      "E:174",
      "E:175",
      "E:176",
      "E:177",
      "E:178",
      "E:179",
      "E:18",
      "E:180",
      "E:181",
      "E:182",
      "E:183",
      "E:184",
      "E:185",
      "E:186",
      "E:187",
      "E:188",
      "E:189",
      "E:19",
      "E:190",
      "E:191",
      "E:192",
      "E:193",
      "E:194",
      "E:195",
      "E:196",
      "E:197",
      "E:198",
      "E:199",
      "E:2",
      "E:20",
      "E:200",
      "E:201",
      "E:202",
      "E:203",
      "E:204",
      "E:205",
      "E:206",
      "E:207",
      "E:208",
      "E:209",
      "E:21",
      "E:210",
      "E:211",
      "E:212",
      "E:213",
      "E:214",
      "E:215",
      "E:216",
      "E:217",
      "E:218",
      "E:219",
      "E:22",
      "E:220",
      "E:221",
      "E:222",
      "E:223",
      "E:224",
      "E:225",
      "E:226",
      "E:227",
      "E:228",
      "E:229",
      "E:23",
      "E:230",
      "E:231",
      "E:232",
      "E:233",
      "E:234",
      "E:235",
      "E:236",
      "E:237",
      "E:238",
      "E:239",
      "E:24",
      "E:240",
      "E:241",
      "E:242",
      "E:243",
      "E:244",
      "E:245",
      "E:246",
      "E:247",
      "E:248",
      "E:249",
      "E:25",
      "E:250",
      "E:252",
      "E:253",
      "E:254",
      "E:255",
      "E:256",
      "E:257",
      "E:258",
      "E:259",
      "E:26",
      "E:260",
      "E:261",
      "E:262",
      "E:263",
      "E:264",
      "E:265",
      "E:266",
      "E:267",
      "E:268",
      "E:269",
      "E:27",
      "E:270",
      "E:271",
      "E:272",
      "E:273",
      "E:274",
      "E:275",
      "E:28",
      "E:29",
      "E:3",
      "E:30",
      "E:31",
      "E:32",
      "E:33",
      "E:34",
      "E:35",
      "E:36",
      "E:37",
      "E:38",
      "E:39",
      "E:4",
      "E:40",
      "E:41",
      "E:42",
      "E:43",
      "E:44",
      "E:45",
      "E:46",
      "E:47",
      "E:48",
      "E:49",
      "E:5",
      "E:50",
      "E:51",
      "E:52",
      "E:53",
      "E:54",
      "E:55",
      "E:57",
      "E:58",
      "E:59",
      "E:6",
      "E:60",
      "E:61",
      "E:62",
      "E:63",
      "E:64",
      "E:65",
      "E:66",
      "E:67",
      "E:68",
      "E:69",
      "E:7",
      "E:70",
      "E:71",
      "E:72",
      "E:73",
      "E:74",
      "E:75",
      "E:76",
      "E:77",
      "E:78",
      "E:79",
      "E:8",
      "E:80",
      "E:81",
      "E:82",
      "E:83",
      "E:84",
      "E:85",
      "E:86",
      "E:87",
      "E:88",
      "E:89",
      "E:9",
      "E:90",
      "E:91",
      "E:92",
      "E:93",
      "E:94",
      "E:95",
      "E:96",
      "E:97",
      "E:98",
      "E:99"
    ],
    "E:252": [
      "E:1",
      "E:10",
      "E:100",
      "E:101",
      "E:102",
      "E:103",
      "E:104",
      "E:105",
      "E:106",
      "E:107",
      "E:108",
      "E:109",
      "E:11",
      "E:110",
      "E:111",
      "E:112",
      "E:113",
      "E:114",
      "E:115",
      "E:116",
      "E:117",
      "E:118",
      "E:119",
      "E:12",
      "E:120",
      "E:121",
      "E:122",
      "E:123",
      "E:124",
      "E:125",
      "E:126",
      "E:127",
      "E:128",
      "E:129",
      "E:13",
      "E:130",
      "E:131",
      "E:132",
      "E:133",
      "E:134",
      "E:135",
      "E:136",
      "E:137",
      "E:138",
      "E:139",
      "E:14",
      "E:140",
      "E:141",
      "E:142",
      "E:143",
      "E:144",
      "E:145",
      "E:146",
      "E:147",
      "E:148",
      "E:149",
      "E:15",
      "E:150",
      "E:151",
      "E:152",
      "E:153",
      "E:154",
      "E:155",
      "E:156",
      "E:157",
      "E:158",
      "E:159",
      "E:16",
      "E:160",
      "E:161",
      "E:162",
      "E:163",
      "E:164",
      "E:165",
      "E:166",
      "E:167",
      "E:168",
      "E:169",
      "E:17",
      "E:170",
      "E:171",
      "E:172",
      "E:173",
      "E:174",
      "E:175",
      "E:176",
      "E:177",
      "E:178",
      "E:179",
      "E:18",
      "E:180",
      "E:181",
      "E:182",
      "E:183",
      "E:184",
      "E:185",
      "E:186",
      "E:187",
      "E:188",
      "E:189",
      "E:19",
      "E:190",
      "E:191",
      "E:192",
      "E:193",
      "E:194",
      "E:195",
      "E:196",
      "E:197",
      "E:198",
      "E:199",
      "E:2",
      "E:20",
      "E:200",
      "E:201",
      "E:202",
      "E:203",
      "E:204",
      "E:205",
      "E:206",
      "E:207",
      "E:208",
      "E:209",
      "E:21",
      "E:210",
      "E:211",
      "E:212",
      "E:213",
      "E:214",
      "E:215",
      "E:216",
      "E:217",
      "E:218",
      "E:219",
      "E:22",
      "E:220",
      "E:221",
      "E:222",
      "E:223",
      "E:224",
      "E:225",
      "E:226",
      "E:227",
      "E:228",
      "E:229",
      "E:23",
      "E:230",
      "E:231",
      "E:232",
      "E:233",
      "E:234",
      "E:235",
      "E:236",
      "E:237",
      "E:238",
      "E:239",
      "E:24",
      "E:240",
      "E:241",
      "E:242",
      "E:243",
      "E:244",
      "E:245",
      "E:246",
      "E:247",
      "E:248",
      "E:249",
      "E:25",
      "E:250",
      "E:251",
      "E:253",
      "E:254",
      "E:255",
      "E:256",
      "E:257",
      "E:258",
      "E:259",
      "E:26",
      "E:260",
      "E:261",
      "E:262",
      "E:263",
      "E:264",
      "E:265",
      "E:266",
      "E:267",
      "E:268",
      "E:269",
      "E:27",
      "E:270",
      "E:271",
      "E:272",
      "E:273",
      "E:274",
      "E:275",
      "E:28",
      "E:29",
      "E:3",
      "E:30",
      "E:31",
      "E:32",
      "E:33",
      "E:34",
      "E:35",
      "E:36",
      "E:37",
      "E:38",
      "E:39",
      "E:4",
      "E:40",
      "E:41",
      "E:42",
      "E:43",
      "E:44",
      "E:45",
      "E:46",
      "E:47",
      "E:48",
      "E:49",
      "E:5",
      "E:50",
      "E:51",
      "E:52",
      "E:53",
      "E:54",
      "E:55",
      "E:57",
      "E:58",
      "E:59",
      "E:6",
      "E:60",
      "E:61",
      "E:62",
      "E:63",
      "E:64",
      "E:65",
      "E:66",
      "E:67",
      "E:68",
      "E:69",
      "E:7",
      "E:70",
      "E:71",
      "E:72",
      "E:73",
      "E:74",
      "E:75",
      "E:76",
      "E:77",
      "E:78",
      "E:79",
      "E:8",
      "E:80",
      "E:81",
      "E:82",
      "E:83",
      "E:84",
      "E:85",
      "E:86",
      "E:87",
      "E:88",
      "E:89",
      "E:9",
      "E:90",
      "E:91",
      "E:92",
      "E:93",
      "E:94",
      "E:95",
      "E:96",
      "E:97",
      "E:98",
      "E:99"
    ],
    "E:253": [
      "E:1",
      "E:10",
      "E:100",
      "E:101",
      "E:102",
      "E:103",
      "E:104",
      "E:105",
      "E:106",
      "E:107",
      "E:108",
      "E:109",
      "E:11",
      "E:110",
      "E:111",
      "E:112",
      "E:113",
      "E:114",
      "E:115",
      "E:116",
      "E:117",
      "E:118",
      "E:119",
      "E:12",
      "E:120",
      "E:121",
      "E:122",
      "E:123",
      "E:124",
      "E:125",
      "E:126",
      "E:127",
      "E:128",
      "E:129",
      "E:13",
      "E:130",
      "E:131",
      "E:132",
      "E:133",
      "E:134",
      "E:135",
      "E:136",
      "E:137",
      "E:138",
      "E:139",
      "E:14",
      "E:140",
      "E:141",
      "E:142",
      "E:143",
      "E:144",
      "E:145",
      "E:146",
      "E:147",
      "E:148",
      "E:149",
      "E:15",
      "E:150",
      "E:151",
      "E:152",
      "E:153",
      "E:154",
      "E:155",
      "E:156",
      "E:157",
      "E:158",
      "E:159",
      "E:16",
      "E:160",
      "E:161",
      "E:162",
      "E:163",
      "E:164",
      "E:165",
      "E:166",
      "E:167",
      "E:168",
      "E:169",
      "E:17",
      "E:170",
      "E:171",
      "E:172",
      "E:173",
      "E:174",
      "E:175",
      "E:176",
      "E:177",
      "E:178",
      "E:179",
      "E:18",
      "E:180",
      "E:181",
      "E:182",
      "E:183",
      "E:184",
      "E:185",
      "E:186",
      "E:187",
      "E:188",
      "E:189",
      "E:19",
      "E:190",
      "E:191",
      "E:192",
      "E:193",
      "E:194",
      "E:195",
      "E:196",
      "E:197",
      "E:198",
      "E:199",
      "E:2",
      "E:20",
      "E:200",
      "E:201",
      "E:202",
      "E:203",
      "E:204",
      "E:205",
      "E:206",
      "E:207",
      "E:208",
      "E:209",
      "E:21",
      "E:210",
      "E:211",
      "E:212",
      "E:213",
      "E:214",
      "E:215",
      "E:216",
      "E:217",
      "E:218",
      "E:219",
      "E:22",
      "E:220",
      "E:221",
      "E:222",
      "E:223",
      "E:224",
      "E:225",
      "E:226",
      "E:227",
      "E:228",
      "E:229",
      "E:23",
      "E:230",
      "E:231",
      "E:232",
      "E:233",
      "E:234",
      "E:235",
      "E:236",
      "E:237",
      "E:238",
      "E:239",
      "E:24",
      "E:240",
      "E:241",
      "E:242",
      "E:243",
      "E:244",
      "E:245",
      "E:246",
      "E:247",
      "E:248",
      "E:249",
      "E:25",
      "E:250",
      "E:251",
      "E:252",
      "E:254",
      "E:255",
      "E:256",
      "E:257",
      "E:258",
      "E:259",
      "E:26",
      "E:260",
      "E:261",
      "E:262",
      "E:263",
      "E:264",
      "E:265",
      "E:266",
      "E:267",
      "E:268",
      "E:269",
      "E:27",
      "E:270",
      "E:271",
      "E:272",
      "E:273",
      "E:274",
      "E:275",
      "E:28",
      "E:29",
      "E:3",
      "E:30",
      "E:31",
      "E:32",
      "E:33",
      "E:34",
      "E:35",
      "E:36",
      "E:37",
      "E:38",
      "E:39",
      "E:4",
      "E:40",
      "E:41",
      "E:42",
      "E:43",
      "E:44",
      "E:45",
      "E:46",
      "E:47",
      "E:48",
      "E:49",
      "E:5",
      "E:50",
      "E:51",
      "E:52",
      "E:53",
      "E:54",
      "E:55",
      "E:57",
      "E:58",
      "E:59",
      "E:6",
      "E:60",
      "E:61",
      "E:62",
      "E:63",
      "E:64",
      "E:65",
      "E:66",
      "E:67",
      "E:68",
      "E:69",
      "E:7",
      "E:70",
      "E:71",
      "E:72",
      "E:73",
      "E:74",
      "E:75",
      "E:76",
      "E:77",
      "E:78",
      "E:79",
      "E:8",
      "E:80",
      "E:81",
      "E:82",
      "E:83",
      "E:84",
      "E:85",
      "E:86",
      "E:87",
      "E:88",
      "E:89",
      "E:9",
      "E:90",
      "E:91",
      "E:92",
      "E:93",
      "E:94",
      "E:95",
      "E:96",
      "E:97",
      "E:98",
      "E:99"
    ],
    "E:254": [
      "E:1",
      "E:10",
      "E:100",
      "E:101",
      "E:102",
      "E:103",
      "E:104",
      "E:105",
      "E:106",
      "E:107",
      "E:108",
      "E:109",
      "E:11",
      "E:110",
      "E:111",
      "E:112",
      "E:113",
      "E:114",
      "E:115",
      "E:116",
      "E:117",
      "E:118",
      "E:119",
      "E:12",
      "E:120",
      "E:121",
      "E:122",
      "E:123",
      "E:124",
      "E:125",
      "E:126",
      "E:127",
      "E:128",
      "E:129",
      "E:13",
      "E:130",
      "E:131",
      "E:132",
      "E:133",
      "E:134",
      "E:135",
      "E:136",
      "E:137",
      "E:138",
      "E:139",
      "E:14",
      "E:140",
      "E:141",
      "E:142",
      "E:143",
      "E:144",
      "E:145",
      "E:146",
      "E:147",
      "E:148",
      "E:149",
      "E:15",
      "E:150",
      "E:151",
      "E:152",
      "E:153",
      "E:154",
      "E:155",
      "E:156",
      "E:157",
      "E:158",
      "E:159",
      "E:16",
      "E:160",
      "E:161",
      "E:162",
      "E:163",
      "E:164",
      "E:165",
      "E:166",
      "E:167",
      "E:168",
      "E:169",
      "E:17",
      "E:170",
      "E:171",
      "E:172",
      "E:173",
      "E:174",
      "E:175",
      "E:176",
      "E:177",
      "E:178",
      "E:179",
      "E:18",
      "E:180",
      "E:181",
      "E:182",
      "E:183",
      "E:184",
      "E:185",
      "E:186",
      "E:187",
      "E:188",
      "E:189",
      "E:19",
      "E:190",
      "E:191",
      "E:192",
      "E:193",
      "E:194",
      "E:195",
      "E:196",
      "E:197",
      "E:198",
      "E:199",
      "E:2",
      "E:20",
      "E:200",
      "E:201",
      "E:202",
      "E:203",
      "E:204",
      "E:205",
      "E:206",
      "E:207",
      "E:208",
      "E:209",
      "E:21",
      "E:210",
      "E:211",
      "E:212",
      "E:213",
      "E:214",
      "E:215",
      "E:216",
      "E:217",
      "E:218",
      "E:219",
      "E:22",
      "E:220",
      "E:221",
      "E:222",
      "E:223",
      "E:224",
      "E:225",
      "E:226",
      "E:227",
      "E:228",
      "E:229",
      "E:23",
      "E:230",
      "E:231",
      "E:232",
      "E:233",
      "E:234",
      "E:235",
      "E:236",
      "E:237",
      "E:238",
      "E:239",
      "E:24",
      "E:240",
      "E:241",
      "E:242",
      "E:243",
      "E:244",
      "E:245",
      "E:246",
      "E:247",
      "E:248",
      "E:249",
      "E:25",
      "E:250",
      "E:251",
      "E:252",
      "E:253",
      "E:255",
      "E:256",
      "E:257",
      "E:258",
      "E:259",
      "E:26",
      "E:260",
      "E:261",
      "E:262",
      "E:263",
      "E:264",
      "E:265",
      "E:266",
      "E:267",
      "E:268",
      "E:269",
      "E:27",
      "E:270",
      "E:271",
      "E:272",
      "E:273",
      "E:274",
      "E:275",
      "E:28",
      "E:29",
      "E:3",
      "E:30",
      "E:31",
      "E:32",
      "E:33",
      "E:34",
      "E:35",
      "E:36",
      "E:37",
      "E:38",
      "E:39",
      "E:4",
      "E:40",
      "E:41",
      "E:42",
      "E:43",
      "E:44",
      "E:45",
      "E:46",
      "E:47",
      "E:48",
      "E:49",
      "E:5",
      "E:50",
      "E:51",
      "E:52",
      "E:53",
      "E:54",
      "E:55",
      "E:57",
      "E:58",
      "E:59",
      "E:6",
      "E:60",
      "E:61",
      "E:62",
      "E:63",
      "E:64",
      "E:65",
      "E:66",
      "E:67",
      "E:68",
      "E:69",
      "E:7",
      "E:70",
      "E:71",
      "E:72",
      "E:73",
      "E:74",
      "E:75",
      "E:76",
      "E:77",
      "E:78",
      "E:79",
      "E:8",
      "E:80",
      "E:81",
      "E:82",
      "E:83",
      "E:84",
      "E:85",
      "E:86",
      "E:87",
      "E:88",
      "E:89",
      "E:9",
      "E:90",
      "E:91",
      "E:92",
      "E:93",
      "E:94",
      "E:95",
      "E:96",
      "E:97",
      "E:98",
      "E:99"
    ],
    "E:255": [
      "E:1",
      "E:10",
      "E:100",
      "E:101",
      "E:102",
      "E:103",
      "E:104",
      "E:105",
      "E:106",
      "E:107",
      "E:108",
      "E:109",
      "E:11",
      "E:110",
      "E:111",
      "E:112",
      "E:113",
      "E:114",
      "E:115",
      "E:116",
      "E:117",
      "E:118",
      "E:119",
      "E:12",
      "E:120",
      "E:121",
      "E:122",
      "E:123",
      "E:124",
      "E:125",
      "E:126",
      "E:127",
      "E:128",
      "E:129",
      "E:13",
      "E:130",
      "E:131",
      "E:132",
      "E:133",
      "E:134",
      "E:135",
      "E:136",
      "E:137",
      "E:138",
      "E:139",
      "E:14",
      "E:140",
      "E:141",
      "E:142",
      "E:143",
      "E:144",
      "E:145",
      "E:146",
      "E:147",
      "E:148",
      "E:149",
      "E:15",
      "E:150",
      "E:151",
      "E:152",
      "E:153",
      "E:154",
      "E:155",
      "E:156",
      "E:157",
      "E:158",
      "E:159",
      "E:16",
      "E:160",
      "E:161",
      "E:162",
      "E:163",
      "E:164",
      "E:165",
      "E:166",
      "E:167",
      "E:168",
      "E:169",
      "E:17",
      "E:170",
      "E:171",
      "E:172",
      "E:173",
      "E:174",
      "E:175",
      "E:176",
      "E:177",
      "E:178",
      "E:179",
      "E:18",
      "E:180",
      "E:181",
      "E:182",
      "E:183",
      "E:184",
      "E:185",
      "E:186",
      "E:187",
      "E:188",
      "E:189",
      "E:19",
      "E:190",
      "E:191",
      "E:192",
      "E:193",
      "E:194",
      "E:195",
      "E:196",
      "E:197",
      "E:198",
      "E:199",
      "E:2",
      "E:20",
      "E:200",
      "E:201",
      "E:202",
      "E:203",
      "E:204",
      "E:205",
      "E:206",
      "E:207",
      "E:208",
      "E:209",
      "E:21",
      "E:210",
      "E:211",
      "E:212",
      "E:213",
      "E:214",
      "E:215",
      "E:216",
      "E:217",
      "E:218",
      "E:219",
      "E:22",
      "E:220",
      "E:221",
      "E:222",
      "E:223",
      "E:224",
      "E:225",
      "E:226",
      "E:227",
      "E:228",
      "E:229",
      "E:23",
      "E:230",
      "E:231",
      "E:232",
      "E:233",
      "E:234",
      "E:235",
      "E:236",
      "E:237",
      "E:238",
      "E:239",
      "E:24",
      "E:240",
      "E:241",
      "E:242",
      "E:243",
      "E:244",
      "E:245",
      "E:246",
      "E:247",
      "E:248",
      "E:249",
      "E:25",
      "E:250",
      "E:251",
      "E:252",
      "E:253",
      "E:254",
      "E:256",
      "E:257",
      "E:258",
      "E:259",
      "E:26",
      "E:260",
      "E:261",
      "E:262",
      "E:263",
      "E:264",
      "E:265",
      "E:266",
      "E:267",
      "E:268",
      "E:269",
      "E:27",
      "E:270",
      "E:271",
      "E:272",
      "E:273",
      "E:274",
      "E:275",
      "E:28",
      "E:29",
      "E:3",
      "E:30",
      "E:31",
      "E:32",
      "E:33",
      "E:34",
      "E:35",
      "E:36",
      "E:37",
      "E:38",
      "E:39",
      "E:4",
      "E:40",
      "E:41",
      "E:42",
      "E:43",
      "E:44",
      "E:45",
      "E:46",
      "E:47",
      "E:48",
      "E:49",
      "E:5",
      "E:50",
      "E:51",
      "E:52",
      "E:53",
      "E:54",
      "E:55",
      "E:57",
      "E:58",
      "E:59",
      "E:6",
      "E:60",
      "E:61",
      "E:62",
      "E:63",
      "E:64",
      "E:65",
      "E:66",
      "E:67",
      "E:68",
      "E:69",
      "E:7",
      "E:70",
      "E:71",
      "E:72",
      "E:73",
      "E:74",
      "E:75",
      "E:76",
      "E:77",
      "E:78",
      "E:79",
      "E:8",
      "E:80",
      "E:81",
      "E:82",
      "E:83",
      "E:84",
      "E:85",
      "E:86",
      "E:87",
      "E:88",
      "E:89",
      "E:9",
      "E:90",
      "E:91",
      "E:92",
      "E:93",
      "E:94",
      "E:95",
      "E:96",
      "E:97",
      "E:98",
      "E:99"
    ],
    "E:256": [
      "E:1",
      "E:10",
      "E:100",
      "E:101",
      "E:102",
      "E:103",
      "E:104",
      "E:105",
      "E:106",
      "E:107",
      "E:108",
      "E:109",
      "E:11",
      "E:110",
      "E:111",
      "E:112",
      "E:113",
      "E:114",
      "E:115",
      "E:116",
      "E:117",
      "E:118",
      "E:119",
      "E:12",
      "E:120",
      "E:121",
      "E:122",
      "E:123",
      "E:124",
      "E:125",
      "E:126",
      "E:127",
      "E:128",
      "E:129",
      "E:13",
      "E:130",
      "E:131",
      "E:132",
      "E:133",
      "E:134",
      "E:135",
      "E:136",
      "E:137",
      "E:138",
      "E:139",
      "E:14",
      "E:140",
      "E:141",
      "E:142",
      "E:143",
      "E:144",
      "E:145",
      "E:146",
      "E:147",
      "E:148",
      "E:149",
      "E:15",
      "E:150",
      "E:151",
      "E:152",
      "E:153",
      "E:154",
      "E:155",
      "E:156",
      "E:157",
      "E:158",
      "E:159",
      "E:16",
      "E:160",
      "E:161",
      "E:162",
      "E:163",
      "E:164",
      "E:165",
      "E:166",
      "E:167",
      "E:168",
      "E:169",
      "E:17",
      "E:170",
      "E:171",
      "E:172",
      "E:173",
      "E:174",
      "E:175",
      "E:176",
      "E:177",
      "E:178",
      "E:179",
      "E:18",
      "E:180",
      "E:181",
      "E:182",
      "E:183",
      "E:184",
      "E:185",
      "E:186",
      "E:187",
      "E:188",
      "E:189",
      "E:19",
      "E:190",
      "E:191",
      "E:192",
      "E:193",
      "E:194",
      "E:195",
      "E:196",
      "E:197",
      "E:198",
      "E:199",
      "E:2",
      "E:20",
      "E:200",
      "E:201",
      "E:202",
      "E:203",
      "E:204",
      "E:205",
      "E:206",
      "E:207",
      "E:208",
      "E:209",
      "E:21",
      "E:210",
      "E:211",
      "E:212",
      "E:213",
      "E:214",
      "E:215",
      "E:216",
      "E:217",
      "E:218",
      "E:219",
      "E:22",
      "E:220",
      "E:221",
      "E:222",
      "E:223",
      "E:224",
      "E:225",
      "E:226",
      "E:227",
      "E:228",
      "E:229",
      "E:23",
      "E:230",
      "E:231",
      "E:232",
      "E:233",
      "E:234",
      "E:235",
      "E:236",
      "E:237",
      "E:238",
      "E:239",
      "E:24",
      "E:240",
      "E:241",
      "E:242",
      "E:243",
      "E:244",
      "E:245",
      "E:246",
      "E:247",
      "E:248",
      "E:249",
      "E:25",
      "E:250",
      "E:251",
      "E:252",
      "E:253",
      "E:254",
      "E:255",
      "E:257",
      "E:258",
      "E:259",
      "E:26",
      "E:260",
      "E:261",
      "E:262",
      "E:263",
      "E:264",
      "E:265",
      "E:266",
      "E:267",
      "E:268",
      "E:269",
      "E:27",
      "E:270",
      "E:271",
      "E:272",
      "E:273",
      "E:274",
      "E:275",
      "E:28",
      "E:29",
      "E:3",
      "E:30",
      "E:31",
      "E:32",
      "E:33",
      "E:34",
      "E:35",
      "E:36",
      "E:37",
      "E:38",
      "E:39",
      "E:4",
      "E:40",
      "E:41",
      "E:42",
      "E:43",
      "E:44",
      "E:45",
      "E:46",
      "E:47",
      "E:48",
      "E:49",
      "E:5",
      "E:50",
      "E:51",
      "E:52",
      "E:53",
      "E:54",
      "E:55",
      "E:57",
      "E:58",
      "E:59",
      "E:6",
      "E:60",
      "E:61",
      "E:62",
      "E:63",
      "E:64",
      "E:65",
      "E:66",
      "E:67",
      "E:68",
      "E:69",
      "E:7",
      "E:70",
      "E:71",
      "E:72",
      "E:73",
      "E:74",
      "E:75",
      "E:76",
      "E:77",
      "E:78",
      "E:79",
      "E:8",
      "E:80",
      "E:81",
      "E:82",
      "E:83",
      "E:84",
      "E:85",
      "E:86",
      "E:87",
      "E:88",
      "E:89",
      "E:9",
      "E:90",
      "E:91",
      "E:92",
      "E:93",
      "E:94",
      "E:95",
      "E:96",
      "E:97",
      "E:98",
      "E:99"
    ],
    "E:257": [
      "E:1",
      "E:10",
      "E:100",
      "E:101",
      "E:102",
      "E:103",
      "E:104",
      "E:105",
      "E:106",
      "E:107",
      "E:108",
      "E:109",
      "E:11",
      "E:110",
      "E:111",
      "E:112",
      "E:113",
      "E:114",
      "E:115",
      "E:116",
      "E:117",
      "E:118",
      "E:119",
      "E:12",
      "E:120",
      "E:121",
      "E:122",
      "E:123",
      "E:124",
      "E:125",
      "E:126",
      "E:127",
      "E:128",
      "E:129",
      "E:13",
      "E:130",
      "E:131",
      "E:132",
      "E:133",
      "E:134",
      "E:135",
      "E:136",
      "E:137",
      "E:138",
      "E:139",
      "E:14",
      "E:140",
      "E:141",
      "E:142",
      "E:143",
      "E:144",
      "E:145",
      "E:146",
      "E:147",
      "E:148",
      "E:149",
      "E:15",
      "E:150",
      "E:151",
      "E:152",
      "E:153",
      "E:154",
      "E:155",
      "E:156",
      "E:157",
      "E:158",
      "E:159",
      "E:16",
      "E:160",
      "E:161",
      "E:162",
      "E:163",
      "E:164",
      "E:165",
      "E:166",
      "E:167",
      "E:168",
      "E:169",
      "E:17",
      "E:170",
      "E:171",
      "E:172",
      "E:173",
      "E:174",
      "E:175",
      "E:176",
      "E:177",
      "E:178",
      "E:179",
      "E:18",
      "E:180",
      "E:181",
      "E:182",
      "E:183",
      "E:184",
      "E:185",
      "E:186",
      "E:187",
      "E:188",
      "E:189",
      "E:19",
      "E:190",
      "E:191",
      "E:192",
      "E:193",
      "E:194",
      "E:195",
      "E:196",
      "E:197",
      "E:198",
      "E:199",
      "E:2",
      "E:20",
      "E:200",
      "E:201",
      "E:202",
      "E:203",
      "E:204",
      "E:205",
      "E:206",
      "E:207",
      "E:208",
      "E:209",
      "E:21",
      "E:210",
      "E:211",
      "E:212",
      "E:213",
      "E:214",
      "E:215",
      "E:216",
      "E:217",
      "E:218",
      "E:219",
      "E:22",
      "E:220",
      "E:221",
      "E:222",
      "E:223",
      "E:224",
      "E:225",
      "E:226",
      "E:227",
      "E:228",
      "E:229",
      "E:23",
      "E:230",
      "E:231",
      "E:232",
      "E:233",
      "E:234",
      "E:235",
      "E:236",
      "E:237",
      "E:238",
      "E:239",
      "E:24",
      "E:240",
      "E:241",
      "E:242",
      "E:243",
      "E:244",
      "E:245",
      "E:246",
      "E:247",
      "E:248",
      "E:249",
      "E:25",
      "E:250",
      "E:251",
      "E:252",
      "E:253",
      "E:254",
      "E:255",
      "E:256",
      "E:258",
      "E:259",
      "E:26",
      "E:260",
      "E:261",
      "E:262",
      "E:263",
      "E:264",
      "E:265",
      "E:266",
      "E:267",
      "E:268",
      "E:269",
      "E:27",
      "E:270",
      "E:271",
      "E:272",
      "E:273",
      "E:274",
      "E:275",
      "E:28",
      "E:29",
      "E:3",
      "E:30",
      "E:31",
      "E:32",
      "E:33",
      "E:34",
      "E:35",
      "E:36",
      "E:37",
      "E:38",
      "E:39",
      "E:4",
      "E:40",
      "E:41",
      "E:42",
      "E:43",
      "E:44",
      "E:45",
      "E:46",
      "E:47",
      "E:48",
      "E:49",
      "E:5",
      "E:50",
      "E:51",
      "E:52",
      "E:53",
      "E:54",
      "E:55",
      "E:57",
      "E:58",
      "E:59",
      "E:6",
      "E:60",
      "E:61",
      "E:62",
      "E:63",
      "E:64",
      "E:65",
      "E:66",
      "E:67",
      "E:68",
      "E:69",
      "E:7",
      "E:70",
      "E:71",
      "E:72",
      "E:73",
      "E:74",
      "E:75",
      "E:76",
      "E:77",
      "E:78",
      "E:79",
      "E:8",
      "E:80",
      "E:81",
      "E:82",
      "E:83",
      "E:84",
      "E:85",
      "E:86",
      "E:87",
      "E:88",
      "E:89",
      "E:9",
      "E:90",
      "E:91",
      "E:92",
      "E:93",
      "E:94",
      "E:95",
      "E:96",
      "E:97",
      "E:98",
      "E:99"
    ],
    "E:258": [
      "E:1",
      "E:10",
      "E:100",
      "E:101",
      "E:102",
      "E:103",
      "E:104",
      "E:105",
      "E:106",
      "E:107",
      "E:108",
      "E:109",
      "E:11",
      "E:110",
      "E:111",
      "E:112",
      "E:113",
      "E:114",
      "E:115",
      "E:116",
      "E:117",
      "E:118",
      "E:119",
      "E:12",
      "E:120",
      "E:121",
      "E:122",
      "E:123",
      "E:124",
      "E:125",
      "E:126",
      "E:127",
      "E:128",
      "E:129",
      "E:13",
      "E:130",
      "E:131",
      "E:132",
      "E:133",
      "E:134",
      "E:135",
      "E:136",
      "E:137",
      "E:138",
      "E:139",
      "E:14",
      "E:140",
      "E:141",
      "E:142",
      "E:143",
      "E:144",
      "E:145",
      "E:146",
      "E:147",
      "E:148",
      "E:149",
      "E:15",
      "E:150",
      "E:151",
      "E:152",
      "E:153",
      "E:154",
      "E:155",
      "E:156",
      "E:157",
      "E:158",
      "E:159",
      "E:16",
      "E:160",
      "E:161",
      "E:162",
      "E:163",
      "E:164",
      "E:165",
      "E:166",
      "E:167",
      "E:168",
      "E:169",
      "E:17",
      "E:170",
      "E:171",
      "E:172",
      "E:173",
      "E:174",
      "E:175",
      "E:176",
      "E:177",
      "E:178",
      "E:179",
      "E:18",
      "E:180",
      "E:181",
      "E:182",
      "E:183",
      "E:184",
      "E:185",
      "E:186",
      "E:187",
      "E:188",
      "E:189",
      "E:19",
      "E:190",
      "E:191",
      "E:192",
      "E:193",
      "E:194",
      "E:195",
      "E:196",
      "E:197",
      "E:198",
      "E:199",
      "E:2",
      "E:20",
      "E:200",
      "E:201",
      "E:202",
      "E:203",
      "E:204",
      "E:205",
      "E:206",
      "E:207",
      "E:208",
      "E:209",
      "E:21",
      "E:210",
      "E:211",
      "E:212",
      "E:213",
      "E:214",
      "E:215",
      "E:216",
      "E:217",
      "E:218",
      "E:219",
      "E:22",
      "E:220",
      "E:221",
      "E:222",
      "E:223",
      "E:224",
      "E:225",
      "E:226",
      "E:227",
      "E:228",
      "E:229",
      "E:23",
      "E:230",
      "E:231",
      "E:232",
      "E:233",
      "E:234",
      "E:235",
      "E:236",
      "E:237",
      "E:238",
      "E:239",
      "E:24",
      "E:240",
      "E:241",
      "E:242",
      "E:243",
      "E:244",
      "E:245",
      "E:246",
      "E:247",
      "E:248",
      "E:249",
      "E:25",
      "E:250",
      "E:251",
      "E:252",
      "E:253",
      "E:254",
      "E:255",
      "E:256",
      "E:257",
      "E:259",
      "E:26",
      "E:260",
      "E:261",
      "E:262",
      "E:263",
      "E:264",
      "E:265",
      "E:266",
      "E:267",
      "E:268",
      "E:269",
      "E:27",
      "E:270",
      "E:271",
      "E:272",
      "E:273",
      "E:274",
      "E:275",
      "E:28",
      "E:29",
      "E:3",
      "E:30",
      "E:31",
      "E:32",
      "E:33",
      "E:34",
      "E:35",
      "E:36",
      "E:37",
      "E:38",
      "E:39",
      "E:4",
      "E:40",
      "E:41",
      "E:42",
      "E:43",
      "E:44",
      "E:45",
      "E:46",
      "E:47",
      "E:48",
      "E:49",
      "E:5",
      "E:50",
      "E:51",
      "E:52",
      "E:53",
      "E:54",
      "E:55",
      "E:57",
      "E:58",
      "E:59",
      "E:6",
      "E:60",
      "E:61",
      "E:62",
      "E:63",
      "E:64",
      "E:65",
      "E:66",
      "E:67",
      "E:68",
      "E:69",
      "E:7",
      "E:70",
      "E:71",
      "E:72",
      "E:73",
      "E:74",
      "E:75",
      "E:76",
      "E:77",
      "E:78",
      "E:79",
      "E:8",
      "E:80",
      "E:81",
      "E:82",
      "E:83",
      "E:84",
      "E:85",
      "E:86",
      "E:87",
      "E:88",
      "E:89",
      "E:9",
      "E:90",
      "E:91",
      "E:92",
      "E:93",
      "E:94",
      "E:95",
      "E:96",
      "E:97",
      "E:98",
      "E:99"
    ],
    "E:259": [
      "E:1",
      "E:10",
      "E:100",
      "E:101",
      "E:102",
      "E:103",
      "E:104",
      "E:105",
      "E:106",
      "E:107",
      "E:108",
      "E:109",
      "E:11",
      "E:110",
      "E:111",
      "E:112",
      "E:113",
      "E:114",
      "E:115",
      "E:116",
      "E:117",
      "E:118",
      "E:119",
      "E:12",
      "E:120",
      "E:121",
      "E:122",
      "E:123",
      "E:124",
      "E:125",
      "E:126",
      "E:127",
      "E:128",
      "E:129",
      "E:13",
      "E:130",
      "E:131",
      "E:132",
      "E:133",
      "E:134",
      "E:135",
      "E:136",
      "E:137",
      "E:138",
      "E:139",
      "E:14",
      "E:140",
      "E:141",
      "E:142",
      "E:143",
      "E:144",
      "E:145",
      "E:146",
      "E:147",
      "E:148",
      "E:149",
      "E:15",
      "E:150",
      "E:151",
      "E:152",
      "E:153",
      "E:154",
      "E:155",
      "E:156",
      "E:157",
      "E:158",
      "E:159",
      "E:16",
      "E:160",
      "E:161",
      "E:162",
      "E:163",
      "E:164",
      "E:165",
      "E:166",
      "E:167",
      "E:168",
      "E:169",
      "E:17",
      "E:170",
      "E:171",
      "E:172",
      "E:173",
      "E:174",
      "E:175",
      "E:176",
      "E:177",
      "E:178",
      "E:179",
      "E:18",
      "E:180",
      "E:181",
      "E:182",
      "E:183",
      "E:184",
      "E:185",
      "E:186",
      "E:187",
      "E:188",
      "E:189",
      "E:19",
      "E:190",
      "E:191",
      "E:192",
      "E:193",
      "E:194",
      "E:195",
      "E:196",
      "E:197",
      "E:198",
      "E:199",
      "E:2",
      "E:20",
      "E:200",
      "E:201",
      "E:202",
      "E:203",
      "E:204",
      "E:205",
      "E:206",
      "E:207",
      "E:208",
      "E:209",
      "E:21",
      "E:210",
      "E:211",
      "E:212",
      "E:213",
      "E:214",
      "E:215",
      "E:216",
      "E:217",
      "E:218",
      "E:219",
      "E:22",
      "E:220",
      "E:221",
      "E:222",
      "E:223",
      "E:224",
      "E:225",
      "E:226",
      "E:227",
      "E:228",
      "E:229",
      "E:23",
      "E:230",
      "E:231",
      "E:232",
      "E:233",
      "E:234",
      "E:235",
      "E:236",
      "E:237",
      "E:238",
      "E:239",
      "E:24",
      "E:240",
      "E:241",
      "E:242",
      "E:243",
      "E:244",
      "E:245",
      "E:246",
      "E:247",
      "E:248",
      "E:249",
      "E:25",
      "E:250",
      "E:251",
      "E:252",
      "E:253",
      "E:254",
      "E:255",
      "E:256",
      "E:257",
      "E:258",
      "E:26",
      "E:260",
      "E:261",
      "E:262",
      "E:263",
      "E:264",
      "E:265",
      "E:266",
      "E:267",
      "E:268",
      "E:269",
      "E:27",
      "E:270",
      "E:271",
      "E:272",
      "E:273",
      "E:274",
      "E:275",
      "E:28",
      "E:29",
      "E:3",
      "E:30",
      "E:31",
      "E:32",
      "E:33",
      "E:34",
      "E:35",
      "E:36",
      "E:37",
      "E:38",
      "E:39",
      "E:4",
      "E:40",
      "E:41",
      "E:42",
      "E:43",
      "E:44",
      "E:45",
      "E:46",
      "E:47",
      "E:48",
      "E:49",
      "E:5",
      "E:50",
      "E:51",
      "E:52",
      "E:53",
      "E:54",
      "E:55",
      "E:57",
      "E:58",
      "E:59",
      "E:6",
      "E:60",
      "E:61",
      "E:62",
      "E:63",
      "E:64",
      "E:65",
      "E:66",
      "E:67",
      "E:68",
      "E:69",
      "E:7",
      "E:70",
      "E:71",
      "E:72",
      "E:73",
      "E:74",
      "E:75",
      "E:76",
      "E:77",
      "E:78",
      "E:79",
      "E:8",
      "E:80",
      "E:81",
      "E:82",
      "E:83",
      "E:84",
      "E:85",
      "E:86",
      "E:87",
      "E:88",
      "E:89",
      "E:9",
      "E:90",
      "E:91",
      "E:92",
      "E:93",
      "E:94",
      "E:95",
      "E:96",
      "E:97",
      "E:98",
      "E:99"
    ],
    "E:260": [
      "E:1",
      "E:10",
      "E:100",
      "E:101",
      "E:102",
      "E:103",
      "E:104",
      "E:105",
      "E:106",
      "E:107",
      "E:108",
      "E:109",
      "E:11",
      "E:110",
      "E:111",
      "E:112",
      "E:113",
      "E:114",
      "E:115",
      "E:116",
      "E:117",
      "E:118",
      "E:119",
      "E:12",
      "E:120",
      "E:121",
      "E:122",
      "E:123",
      "E:124",
      "E:125",
      "E:126",
      "E:127",
      "E:128",
      "E:129",
      "E:13",
      "E:130",
      "E:131",
      "E:132",
      "E:133",
      "E:134",
      "E:135",
      "E:136",
      "E:137",
      "E:138",
      "E:139",
      "E:14",
      "E:140",
      "E:141",
      "E:142",
      "E:143",
      "E:144",
      "E:145",
      "E:146",
      "E:147",
      "E:148",
      "E:149",
      "E:15",
      "E:150",
      "E:151",
      "E:152",
      "E:153",
      "E:154",
      "E:155",
      "E:156",
      "E:157",
      "E:158",
      "E:159",
      "E:16",
      "E:160",
      "E:161",
      "E:162",
      "E:163",
      "E:164",
      "E:165",
      "E:166",
      "E:167",
      "E:168",
      "E:169",
      "E:17",
      "E:170",
      "E:171",
      "E:172",
      "E:173",
      "E:174",
      "E:175",
      "E:176",
      "E:177",
      "E:178",
      "E:179",
      "E:18",
      "E:180",
      "E:181",
      "E:182",
      "E:183",
      "E:184",
      "E:185",
      "E:186",
      "E:187",
      "E:188",
      "E:189",
      "E:19",
      "E:190",
      "E:191",
      "E:192",
      "E:193",
      "E:194",
      "E:195",
      "E:196",
      "E:197",
      "E:198",
      "E:199",
      "E:2",
      "E:20",
      "E:200",
      "E:201",
      "E:202",
      "E:203",
      "E:204",
      "E:205",
      "E:206",
      "E:207",
      "E:208",
      "E:209",
      "E:21",
      "E:210",
      "E:211",
      "E:212",
      "E:213",
      "E:214",
      "E:215",
      "E:216",
      "E:217",
      "E:218",
      "E:219",
      "E:22",
      "E:220",
      "E:221",
      "E:222",
      "E:223",
      "E:224",
      "E:225",
      "E:226",
      "E:227",
      "E:228",
      "E:229",
      "E:23",
      "E:230",
      "E:231",
      "E:232",
      "E:233",
      "E:234",
      "E:235",
      "E:236",
      "E:237",
      "E:238",
      "E:239",
      "E:24",
      "E:240",
      "E:241",
      "E:242",
      "E:243",
      "E:244",
      "E:245",
      "E:246",
      "E:247",
      "E:248",
      "E:249",
      "E:25",
      "E:250",
      "E:251",
      "E:252",
      "E:253",
      "E:254",
      "E:255",
      "E:256",
      "E:257",
      "E:258",
      "E:259",
      "E:26",
      "E:261",
      "E:262",
      "E:263",
      "E:264",
      "E:265",
      "E:266",
      "E:267",
      "E:268",
      "E:269",
      "E:27",
      "E:270",
      "E:271",
      "E:272",
      "E:273",
      "E:274",
      "E:275",
      "E:28",
      "E:29",
      "E:3",
      "E:30",
      "E:31",
      "E:32",
      "E:33",
      "E:34",
      "E:35",
      "E:36",
      "E:37",
      "E:38",
      "E:39",
      "E:4",
      "E:40",
      "E:41",
      "E:42",
      "E:43",
      "E:44",
      "E:45",
      "E:46",
      "E:47",
      "E:48",
      "E:49",
      "E:5",
      "E:50",
      "E:51",
      "E:52",
      "E:53",
      "E:54",
      "E:55",
      "E:57",
      "E:58",
      "E:59",
      "E:6",
      "E:60",
      "E:61",
      "E:62",
      "E:63",
      "E:64",
      "E:65",
      "E:66",
      "E:67",
      "E:68",
      "E:69",
      "E:7",
      "E:70",
      "E:71",
      "E:72",
      "E:73",
      "E:74",
      "E:75",
      "E:76",
      "E:77",
      "E:78",
      "E:79",
      "E:8",
      "E:80",
      "E:81",
      "E:82",
      "E:83",
      "E:84",
      "E:85",
      "E:86",
      "E:87",
      "E:88",
      "E:89",
      "E:9",
      "E:90",
      "E:91",
      "E:92",
      "E:93",
      "E:94",
      "E:95",
      "E:96",
      "E:97",
      "E:98",
      "E:99"
    ],
    "E:261": [
      "E:1",
      "E:10",
      "E:100",
      "E:101",
      "E:102",
      "E:103",
      "E:104",
      "E:105",
      "E:106",
      "E:107",
      "E:108",
      "E:109",
      "E:11",
      "E:110",
      "E:111",
      "E:112",
      "E:113",
      "E:114",
      "E:115",
      "E:116",
      "E:117",
      "E:118",
      "E:119",
      "E:12",
      "E:120",
      "E:121",
      "E:122",
      "E:123",
      "E:124",
      "E:125",
      "E:126",
      "E:127",
      "E:128",
      "E:129",
      "E:13",
      "E:130",
      "E:131",
      "E:132",
      "E:133",
      "E:134",
      "E:135",
      "E:136",
      "E:137",
      "E:138",
      "E:139",
      "E:14",
      "E:140",
      "E:141",
      "E:142",
      "E:143",
      "E:144",
      "E:145",
      "E:146",
      "E:147",
      "E:148",
      "E:149",
      "E:15",
      "E:150",
      "E:151",
      "E:152",
      "E:153",
      "E:154",
      "E:155",
      "E:156",
      "E:157",
      "E:158",
      "E:159",
      "E:16",
      "E:160",
      "E:161",
      "E:162",
      "E:163",
      "E:164",
      "E:165",
      "E:166",
      "E:167",
      "E:168",
      "E:169",
      "E:17",
      "E:170",
      "E:171",
      "E:172",
      "E:173",
      "E:174",
      "E:175",
      "E:176",
      "E:177",
      "E:178",
      "E:179",
      "E:18",
      "E:180",
      "E:181",
      "E:182",
      "E:183",
      "E:184",
      "E:185",
      "E:186",
      "E:187",
      "E:188",
      "E:189",
      "E:19",
      "E:190",
      "E:191",
      "E:192",
      "E:193",
      "E:194",
      "E:195",
      "E:196",
      "E:197",
      "E:198",
      "E:199",
      "E:2",
      "E:20",
      "E:200",
      "E:201",
      "E:202",
      "E:203",
      "E:204",
      "E:205",
      "E:206",
      "E:207",
      "E:208",
      "E:209",
      "E:21",
      "E:210",
      "E:211",
      "E:212",
      "E:213",
      "E:214",
      "E:215",
      "E:216",
      "E:217",
      "E:218",
      "E:219",
      "E:22",
      "E:220",
      "E:221",
      "E:222",
      "E:223",
      "E:224",
      "E:225",
      "E:226",
      "E:227",
      "E:228",
      "E:229",
      "E:23",
      "E:230",
      "E:231",
      "E:232",
      "E:233",
      "E:234",
      "E:235",
      "E:236",
      "E:237",
      "E:238",
      "E:239",
      "E:24",
      "E:240",
      "E:241",
      "E:242",
      "E:243",
      "E:244",
      "E:245",
      "E:246",
      "E:247",
      "E:248",
      "E:249",
      "E:25",
      "E:250",
      "E:251",
      "E:252",
      "E:253",
      "E:254",
      "E:255",
      "E:256",
      "E:257",
      "E:258",
      "E:259",
      "E:26",
      "E:260",
      "E:262",
      "E:263",
      "E:264",
      "E:265",
      "E:266",
      "E:267",
      "E:268",
      "E:269",
      "E:27",
      "E:270",
      "E:271",
      "E:272",
      "E:273",
      "E:274",
      "E:275",
      "E:28",
      "E:29",
      "E:3",
      "E:30",
      "E:31",
      "E:32",
      "E:33",
      "E:34",
      "E:35",
      "E:36",
      "E:37",
      "E:38",
      "E:39",
      "E:4",
      "E:40",
      "E:41",
      "E:42",
      "E:43",
      "E:44",
      "E:45",
      "E:46",
      "E:47",
      "E:48",
      "E:49",
      "E:5",
      "E:50",
      "E:51",
      "E:52",
      "E:53",
      "E:54",
      "E:55",
      "E:57",
      "E:58",
      "E:59",
      "E:6",
      "E:60",
      "E:61",
      "E:62",
      "E:63",
      "E:64",
      "E:65",
      "E:66",
      "E:67",
      "E:68",
      "E:69",
      "E:7",
      "E:70",
      "E:71",
      "E:72",
      "E:73",
      "E:74",
      "E:75",
      "E:76",
      "E:77",
      "E:78",
      "E:79",
      "E:8",
      "E:80",
      "E:81",
      "E:82",
      "E:83",
      "E:84",
      "E:85",
      "E:86",
      "E:87",
      "E:88",
      "E:89",
      "E:9",
      "E:90",
      "E:91",
      "E:92",
      "E:93",
      "E:94",
      "E:95",
      "E:96",
      "E:97",
      "E:98",
      "E:99"
    ],
    "E:262": [
      "E:1",
      "E:10",
      "E:100",
      "E:101",
      "E:102",
      "E:103",
      "E:104",
      "E:105",
      "E:106",
      "E:107",
      "E:108",
      "E:109",
      "E:11",
      "E:110",
      "E:111",
      "E:112",
      "E:113",
      "E:114",
      "E:115",
      "E:116",
      "E:117",
      "E:118",
      "E:119",
      "E:12",
      "E:120",
      "E:121",
      "E:122",
      "E:123",
      "E:124",
      "E:125",
      "E:126",
      "E:127",
      "E:128",
      "E:129",
      "E:13",
      "E:130",
      "E:131",
      "E:132",
      "E:133",
      "E:134",
      "E:135",
      "E:136",
      "E:137",
      "E:138",
      "E:139",
      "E:14",
      "E:140",
      "E:141",
      "E:142",
      "E:143",
      "E:144",
      "E:145",
      "E:146",
      "E:147",
      "E:148",
      "E:149",
      "E:15",
      "E:150",
      "E:151",
      "E:152",
      "E:153",
      "E:154",
      "E:155",
      "E:156",
      "E:157",
      "E:158",
      "E:159",
      "E:16",
      "E:160",
      "E:161",
      "E:162",
      "E:163",
      "E:164",
      "E:165",
      "E:166",
      "E:167",
      "E:168",
      "E:169",
      "E:17",
      "E:170",
      "E:171",
      "E:172",
      "E:173",
      "E:174",
      "E:175",
      "E:176",
      "E:177",
      "E:178",
      "E:179",
      "E:18",
      "E:180",
      "E:181",
      "E:182",
      "E:183",
      "E:184",
      "E:185",
      "E:186",
      "E:187",
      "E:188",
      "E:189",
      "E:19",
      "E:190",
      "E:191",
      "E:192",
      "E:193",
      "E:194",
      "E:195",
      "E:196",
      "E:197",
      "E:198",
      "E:199",
      "E:2",
      "E:20",
      "E:200",
      "E:201",
      "E:202",
      "E:203",
      "E:204",
      "E:205",
      "E:206",
      "E:207",
      "E:208",
      "E:209",
      "E:21",
      "E:210",
      "E:211",
      "E:212",
      "E:213",
      "E:214",
      "E:215",
      "E:216",
      "E:217",
      "E:218",
      "E:219",
      "E:22",
      "E:220",
      "E:221",
      "E:222",
      "E:223",
      "E:224",
      "E:225",
      "E:226",
      "E:227",
      "E:228",
      "E:229",
      "E:23",
      "E:230",
      "E:231",
      "E:232",
      "E:233",
      "E:234",
      "E:235",
      "E:236",
      "E:237",
      "E:238",
      "E:239",
      "E:24",
      "E:240",
      "E:241",
      "E:242",
      "E:243",
      "E:244",
      "E:245",
      "E:246",
      "E:247",
      "E:248",
      "E:249",
      "E:25",
      "E:250",
      "E:251",
      "E:252",
      "E:253",
      "E:254",
      "E:255",
      "E:256",
      "E:257",
      "E:258",
      "E:259",
      "E:26",
      "E:260",
      "E:261",
      "E:263",
      "E:264",
      "E:265",
      "E:266",
      "E:267",
      "E:268",
      "E:269",
      "E:27",
      "E:270",
      "E:271",
      "E:272",
      "E:273",
      "E:274",
      "E:275",
      "E:28",
      "E:29",
      "E:3",
      "E:30",
      "E:31",
      "E:32",
      "E:33",
      "E:34",
      "E:35",
      "E:36",
      "E:37",
      "E:38",
      "E:39",
      "E:4",
      "E:40",
      "E:41",
      "E:42",
      "E:43",
      "E:44",
      "E:45",
      "E:46",
      "E:47",
      "E:48",
      "E:49",
      "E:5",
      "E:50",
      "E:51",
      "E:52",
      "E:53",
      "E:54",
      "E:55",
      "E:57",
      "E:58",
      "E:59",
      "E:6",
      "E:60",
      "E:61",
      "E:62",
      "E:63",
      "E:64",
      "E:65",
      "E:66",
      "E:67",
      "E:68",
      "E:69",
      "E:7",
      "E:70",
      "E:71",
      "E:72",
      "E:73",
      "E:74",
      "E:75",
      "E:76",
      "E:77",
      "E:78",
      "E:79",
      "E:8",
      "E:80",
      "E:81",
      "E:82",
      "E:83",
      "E:84",
      "E:85",
      "E:86",
      "E:87",
      "E:88",
      "E:89",
      "E:9",
      "E:90",
      "E:91",
      "E:92",
      "E:93",
      "E:94",
      "E:95",
      "E:96",
      "E:97",
      "E:98",
      "E:99"
    ],
    "E:263": [
      "E:1",
      "E:10",
      "E:100",
      "E:101",
      "E:102",
      "E:103",
      "E:104",
      "E:105",
      "E:106",
      "E:107",
      "E:108",
      "E:109",
      "E:11",
      "E:110",
      "E:111",
      "E:112",
      "E:113",
      "E:114",
      "E:115",
      "E:116",
      "E:117",
      "E:118",
      "E:119",
      "E:12",
      "E:120",
      "E:121",
      "E:122",
      "E:123",
      "E:124",
      "E:125",
      "E:126",
      "E:127",
      "E:128",
      "E:129",
      "E:13",
      "E:130",
      "E:131",
      "E:132",
      "E:133",
      "E:134",
      "E:135",
      "E:136",
      "E:137",
      "E:138",
      "E:139",
      "E:14",
      "E:140",
      "E:141",
      "E:142",
      "E:143",
      "E:144",
      "E:145",
      "E:146",
      "E:147",
      "E:148",
      "E:149",
      "E:15",
      "E:150",
      "E:151",
      "E:152",
      "E:153",
      "E:154",
      "E:155",
      "E:156",
      "E:157",
      "E:158",
      "E:159",
      "E:16",
      "E:160",
      "E:161",
      "E:162",
      "E:163",
      "E:164",
      "E:165",
      "E:166",
      "E:167",
      "E:168",
      "E:169",
      "E:17",
      "E:170",
      "E:171",
      "E:172",
      "E:173",
      "E:174",
      "E:175",
      "E:176",
      "E:177",
      "E:178",
      "E:179",
      "E:18",
      "E:180",
      "E:181",
      "E:182",
      "E:183",
      "E:184",
      "E:185",
      "E:186",
      "E:187",
      "E:188",
      "E:189",
      "E:19",
      "E:190",
      "E:191",
      "E:192",
      "E:193",
      "E:194",
      "E:195",
      "E:196",
      "E:197",
      "E:198",
      "E:199",
      "E:2",
      "E:20",
      "E:200",
      "E:201",
      "E:202",
      "E:203",
      "E:204",
      "E:205",
      "E:206",
      "E:207",
      "E:208",
      "E:209",
      "E:21",
      "E:210",
      "E:211",
      "E:212",
      "E:213",
      "E:214",
      "E:215",
      "E:216",
      "E:217",
      "E:218",
      "E:219",
      "E:22",
      "E:220",
      "E:221",
      "E:222",
      "E:223",
      "E:224",
      "E:225",
      "E:226",
      "E:227",
      "E:228",
      "E:229",
      "E:23",
      "E:230",
      "E:231",
      "E:232",
      "E:233",
      "E:234",
      "E:235",
      "E:236",
      "E:237",
      "E:238",
      "E:239",
      "E:24",
      "E:240",
      "E:241",
      "E:242",
      "E:243",
      "E:244",
      "E:245",
      "E:246",
      "E:247",
      "E:248",
      "E:249",
      "E:25",
      "E:250",
      "E:251",
      "E:252",
      "E:253",
      "E:254",
      "E:255",
      "E:256",
      "E:257",
      "E:258",
      "E:259",
      "E:26",
      "E:260",
      "E:261",
      "E:262",
      "E:264",
      "E:265",
      "E:266",
      "E:267",
      "E:268",
      "E:269",
      "E:27",
      "E:270",
      "E:271",
      "E:272",
      "E:273",
      "E:274",
      "E:275",
      "E:28",
      "E:29",
      "E:3",
      "E:30",
      "E:31",
      "E:32",
      "E:33",
      "E:34",
      "E:35",
      "E:36",
      "E:37",
      "E:38",
      "E:39",
      "E:4",
      "E:40",
      "E:41",
      "E:42",
      "E:43",
      "E:44",
      "E:45",
      "E:46",
      "E:47",
      "E:48",
      "E:49",
      "E:5",
      "E:50",
      "E:51",
      "E:52",
      "E:53",
      "E:54",
      "E:55",
      "E:57",
      "E:58",
      "E:59",
      "E:6",
      "E:60",
      "E:61",
      "E:62",
      "E:63",
      "E:64",
      "E:65",
      "E:66",
      "E:67",
      "E:68",
      "E:69",
      "E:7",
      "E:70",
      "E:71",
      "E:72",
      "E:73",
      "E:74",
      "E:75",
      "E:76",
      "E:77",
      "E:78",
      "E:79",
      "E:8",
      "E:80",
      "E:81",
      "E:82",
      "E:83",
      "E:84",
      "E:85",
      "E:86",
      "E:87",
      "E:88",
      "E:89",
      "E:9",
      "E:90",
      "E:91",
      "E:92",
      "E:93",
      "E:94",
      "E:95",
      "E:96",
      "E:97",
      "E:98",
      "E:99"
    ],
    "E:264": [
      "E:1",
      "E:10",
      "E:100",
      "E:101",
      "E:102",
      "E:103",
      "E:104",
      "E:105",
      "E:106",
      "E:107",
      "E:108",
      "E:109",
      "E:11",
      "E:110",
      "E:111",
      "E:112",
      "E:113",
      "E:114",
      "E:115",
      "E:116",
      "E:117",
      "E:118",
      "E:119",
      "E:12",
      "E:120",
      "E:121",
      "E:122",
      "E:123",
      "E:124",
      "E:125",
      "E:126",
      "E:127",
      "E:128",
      "E:129",
      "E:13",
      "E:130",
      "E:131",
      "E:132",
      "E:133",
      "E:134",
      "E:135",
      "E:136",
      "E:137",
      "E:138",
      "E:139",
      "E:14",
      "E:140",
      "E:141",
      "E:142",
      "E:143",
      "E:144",
      "E:145",
      "E:146",
      "E:147",
      "E:148",
      "E:149",
      "E:15",
      "E:150",
      "E:151",
      "E:152",
      "E:153",
      "E:154",
      "E:155",
      "E:156",
      "E:157",
      "E:158",
      "E:159",
      "E:16",
      "E:160",
      "E:161",
      "E:162",
      "E:163",
      "E:164",
      "E:165",
      "E:166",
      "E:167",
      "E:168",
      "E:169",
      "E:17",
      "E:170",
      "E:171",
      "E:172",
      "E:173",
      "E:174",
      "E:175",
      "E:176",
      "E:177",
      "E:178",
      "E:179",
      "E:18",
      "E:180",
      "E:181",
      "E:182",
      "E:183",
      "E:184",
      "E:185",
      "E:186",
      "E:187",
      "E:188",
      "E:189",
      "E:19",
      "E:190",
      "E:191",
      "E:192",
      "E:193",
      "E:194",
      "E:195",
      "E:196",
      "E:197",
      "E:198",
      "E:199",
      "E:2",
      "E:20",
      "E:200",
      "E:201",
      "E:202",
      "E:203",
      "E:204",
      "E:205",
      "E:206",
      "E:207",
      "E:208",
      "E:209",
      "E:21",
      "E:210",
      "E:211",
      "E:212",
      "E:213",
      "E:214",
      "E:215",
      "E:216",
      "E:217",
      "E:218",
      "E:219",
      "E:22",
      "E:220",
      "E:221",
      "E:222",
      "E:223",
      "E:224",
      "E:225",
      "E:226",
      "E:227",
      "E:228",
      "E:229",
      "E:23",
      "E:230",
      "E:231",
      "E:232",
      "E:233",
      "E:234",
      "E:235",
      "E:236",
      "E:237",
      "E:238",
      "E:239",
      "E:24",
      "E:240",
      "E:241",
      "E:242",
      "E:243",
      "E:244",
      "E:245",
      "E:246",
      "E:247",
      "E:248",
      "E:249",
      "E:25",
      "E:250",
      "E:251",
      "E:252",
      "E:253",
      "E:254",
      "E:255",
      "E:256",
      "E:257",
      "E:258",
      "E:259",
      "E:26",
      "E:260",
      "E:261",
      "E:262",
      "E:263",
      "E:265",
      "E:266",
      "E:267",
      "E:268",
      "E:269",
      "E:27",
      "E:270",
      "E:271",
      "E:272",
      "E:273",
      "E:274",
      "E:275",
      "E:28",
      "E:29",
      "E:3",
      "E:30",
      "E:31",
      "E:32",
      "E:33",
      "E:34",
      "E:35",
      "E:36",
      "E:37",
      "E:38",
      "E:39",
      "E:4",
      "E:40",
      "E:41",
      "E:42",
      "E:43",
      "E:44",
      "E:45",
      "E:46",
      "E:47",
      "E:48",
      "E:49",
      "E:5",
      "E:50",
      "E:51",
      "E:52",
      "E:53",
      "E:54",
      "E:55",
      "E:57",
      "E:58",
      "E:59",
      "E:6",
      "E:60",
      "E:61",
      "E:62",
      "E:63",
      "E:64",
      "E:65",
      "E:66",
      "E:67",
      "E:68",
      "E:69",
      "E:7",
      "E:70",
      "E:71",
      "E:72",
      "E:73",
      "E:74",
      "E:75",
      "E:76",
      "E:77",
      "E:78",
      "E:79",
      "E:8",
      "E:80",
      "E:81",
      "E:82",
      "E:83",
      "E:84",
      "E:85",
      "E:86",
      "E:87",
      "E:88",
      "E:89",
      "E:9",
      "E:90",
      "E:91",
      "E:92",
      "E:93",
      "E:94",
      "E:95",
      "E:96",
      "E:97",
      "E:98",
      "E:99"
    ],
    "E:265": [
      "E:1",
      "E:10",
      "E:100",
      "E:101",
      "E:102",
      "E:103",
      "E:104",
      "E:105",
      "E:106",
      "E:107",
      "E:108",
      "E:109",
      "E:11",
      "E:110",
      "E:111",
      "E:112",
      "E:113",
      "E:114",
      "E:115",
      "E:116",
      "E:117",
      "E:118",
      "E:119",
      "E:12",
      "E:120",
      "E:121",
      "E:122",
      "E:123",
      "E:124",
      "E:125",
      "E:126",
      "E:127",
      "E:128",
      "E:129",
      "E:13",
      "E:130",
      "E:131",
      "E:132",
      "E:133",
      "E:134",
      "E:135",
      "E:136",
      "E:137",
      "E:138",
      "E:139",
      "E:14",
      "E:140",
      "E:141",
      "E:142",
      "E:143",
      "E:144",
      "E:145",
      "E:146",
      "E:147",
      "E:148",
      "E:149",
      "E:15",
      "E:150",
      "E:151",
      "E:152",
      "E:153",
      "E:154",
      "E:155",
      "E:156",
      "E:157",
      "E:158",
      "E:159",
      "E:16",
      "E:160",
      "E:161",
      "E:162",
      "E:163",
      "E:164",
      "E:165",
      "E:166",
      "E:167",
      "E:168",
      "E:169",
      "E:17",
      "E:170",
      "E:171",
      "E:172",
      "E:173",
      "E:174",
      "E:175",
      "E:176",
      "E:177",
      "E:178",
      "E:179",
      "E:18",
      "E:180",
      "E:181",
      "E:182",
      "E:183",
      "E:184",
      "E:185",
      "E:186",
      "E:187",
      "E:188",
      "E:189",
      "E:19",
      "E:190",
      "E:191",
      "E:192",
      "E:193",
      "E:194",
      "E:195",
      "E:196",
      "E:197",
      "E:198",
      "E:199",
      "E:2",
      "E:20",
      "E:200",
      "E:201",
      "E:202",
      "E:203",
      "E:204",
      "E:205",
      "E:206",
      "E:207",
      "E:208",
      "E:209",
      "E:21",
      "E:210",
      "E:211",
      "E:212",
      "E:213",
      "E:214",
      "E:215",
      "E:216",
      "E:217",
      "E:218",
      "E:219",
      "E:22",
      "E:220",
      "E:221",
      "E:222",
      "E:223",
      "E:224",
      "E:225",
      "E:226",
      "E:227",
      "E:228",
      "E:229",
      "E:23",
      "E:230",
      "E:231",
      "E:232",
      "E:233",
      "E:234",
      "E:235",
      "E:236",
      "E:237",
      "E:238",
      "E:239",
      "E:24",
      "E:240",
      "E:241",
      "E:242",
      "E:243",
      "E:244",
      "E:245",
      "E:246",
      "E:247",
      "E:248",
      "E:249",
      "E:25",
      "E:250",
      "E:251",
      "E:252",
      "E:253",
      "E:254",
      "E:255",
      "E:256",
      "E:257",
      "E:258",
      "E:259",
      "E:26",
      "E:260",
      "E:261",
      "E:262",
      "E:263",
      "E:264",
      "E:266",
      "E:267",
      "E:268",
      "E:269",
      "E:27",
      "E:270",
      "E:271",
      "E:272",
      "E:273",
      "E:274",
      "E:275",
      "E:28",
      "E:29",
      "E:3",
      "E:30",
      "E:31",
      "E:32",
      "E:33",
      "E:34",
      "E:35",
      "E:36",
      "E:37",
      "E:38",
      "E:39",
      "E:4",
      "E:40",
      "E:41",
      "E:42",
      "E:43",
      "E:44",
      "E:45",
      "E:46",
      "E:47",
      "E:48",
      "E:49",
      "E:5",
      "E:50",
      "E:51",
      "E:52",
      "E:53",
      "E:54",
      "E:55",
      "E:57",
      "E:58",
      "E:59",
      "E:6",
      "E:60",
      "E:61",
      "E:62",
      "E:63",
      "E:64",
      "E:65",
      "E:66",
      "E:67",
      "E:68",
      "E:69",
      "E:7",
      "E:70",
      "E:71",
      "E:72",
      "E:73",
      "E:74",
      "E:75",
      "E:76",
      "E:77",
      "E:78",
      "E:79",
      "E:8",
      "E:80",
      "E:81",
      "E:82",
      "E:83",
      "E:84",
      "E:85",
      "E:86",
      "E:87",
      "E:88",
      "E:89",
      "E:9",
      "E:90",
      "E:91",
      "E:92",
      "E:93",
      "E:94",
      "E:95",
      "E:96",
      "E:97",
      "E:98",
      "E:99"
    ],
    "E:266": [
      "E:1",
      "E:10",
      "E:100",
      "E:101",
      "E:102",
      "E:103",
      "E:104",
      "E:105",
      "E:106",
      "E:107",
      "E:108",
      "E:109",
      "E:11",
      "E:110",
      "E:111",
      "E:112",
      "E:113",
      "E:114",
      "E:115",
      "E:116",
      "E:117",
      "E:118",
      "E:119",
      "E:12",
      "E:120",
      "E:121",
      "E:122",
      "E:123",
      "E:124",
      "E:125",
      "E:126",
      "E:127",
      "E:128",
      "E:129",
      "E:13",
      "E:130",
      "E:131",
      "E:132",
      "E:133",
      "E:134",
      "E:135",
      "E:136",
      "E:137",
      "E:138",
      "E:139",
      "E:14",
      "E:140",
      "E:141",
      "E:142",
      "E:143",
      "E:144",
      "E:145",
      "E:146",
      "E:147",
      "E:148",
      "E:149",
      "E:15",
      "E:150",
      "E:151",
      "E:152",
      "E:153",
      "E:154",
      "E:155",
      "E:156",
      "E:157",
      "E:158",
      "E:159",
      "E:16",
      "E:160",
      "E:161",
      "E:162",
      "E:163",
      "E:164",
      "E:165",
      "E:166",
      "E:167",
      "E:168",
      "E:169",
      "E:17",
      "E:170",
      "E:171",
      "E:172",
      "E:173",
      "E:174",
      "E:175",
      "E:176",
      "E:177",
      "E:178",
      "E:179",
      "E:18",
      "E:180",
      "E:181",
      "E:182",
      "E:183",
      "E:184",
      "E:185",
      "E:186",
      "E:187",
      "E:188",
      "E:189",
      "E:19",
      "E:190",
      "E:191",
      "E:192",
      "E:193",
      "E:194",
      "E:195",
      "E:196",
      "E:197",
      "E:198",
      "E:199",
      "E:2",
      "E:20",
      "E:200",
      "E:201",
      "E:202",
      "E:203",
      "E:204",
      "E:205",
      "E:206",
      "E:207",
      "E:208",
      "E:209",
      "E:21",
      "E:210",
      "E:211",
      "E:212",
      "E:213",
      "E:214",
      "E:215",
      "E:216",
      "E:217",
      "E:218",
      "E:219",
      "E:22",
      "E:220",
      "E:221",
      "E:222",
      "E:223",
      "E:224",
      "E:225",
      "E:226",
      "E:227",
      "E:228",
      "E:229",
      "E:23",
      "E:230",
      "E:231",
      "E:232",
      "E:233",
      "E:234",
      "E:235",
      "E:236",
      "E:237",
      "E:238",
      "E:239",
      "E:24",
      "E:240",
      "E:241",
      "E:242",
      "E:243",
      "E:244",
      "E:245",
      "E:246",
      "E:247",
      "E:248",
      "E:249",
      "E:25",
      "E:250",
      "E:251",
      "E:252",
      "E:253",
      "E:254",
      "E:255",
      "E:256",
      "E:257",
      "E:258",
      "E:259",
      "E:26",
      "E:260",
      "E:261",
      "E:262",
      "E:263",
      "E:264",
      "E:265",
      "E:267",
      "E:268",
      "E:269",
      "E:27",
      "E:270",
      "E:271",
      "E:272",
      "E:273",
      "E:274",
      "E:275",
      "E:28",
      "E:29",
      "E:3",
      "E:30",
      "E:31",
      "E:32",
      "E:33",
      "E:34",
      "E:35",
      "E:36",
      "E:37",
      "E:38",
      "E:39",
      "E:4",
      "E:40",
      "E:41",
      "E:42",
      "E:43",
      "E:44",
      "E:45",
      "E:46",
      "E:47",
      "E:48",
      "E:49",
      "E:5",
      "E:50",
      "E:51",
      "E:52",
      "E:53",
      "E:54",
      "E:55",
      "E:57",
      "E:58",
      "E:59",
      "E:6",
      "E:60",
      "E:61",
      "E:62",
      "E:63",
      "E:64",
      "E:65",
      "E:66",
      "E:67",
      "E:68",
      "E:69",
      "E:7",
      "E:70",
      "E:71",
      "E:72",
      "E:73",
      "E:74",
      "E:75",
      "E:76",
      "E:77",
      "E:78",
      "E:79",
      "E:8",
      "E:80",
      "E:81",
      "E:82",
      "E:83",
      "E:84",
      "E:85",
      "E:86",
      "E:87",
      "E:88",
      "E:89",
      "E:9",
      "E:90",
      "E:91",
      "E:92",
      "E:93",
      "E:94",
      "E:95",
      "E:96",
      "E:97",
      "E:98",
      "E:99"
    ],
    "E:267": [
      "E:1",
      "E:10",
      "E:100",
      "E:101",
      "E:102",
      "E:103",
      "E:104",
      "E:105",
      "E:106",
      "E:107",
      "E:108",
      "E:109",
      "E:11",
      "E:110",
      "E:111",
      "E:112",
      "E:113",
      "E:114",
      "E:115",
      "E:116",
      "E:117",
      "E:118",
      "E:119",
      "E:12",
      "E:120",
      "E:121",
      "E:122",
      "E:123",
      "E:124",
      "E:125",
      "E:126",
      "E:127",
      "E:128",
      "E:129",
      "E:13",
      "E:130",
      "E:131",
      "E:132",
      "E:133",
      "E:134",
      "E:135",
      "E:136",
      "E:137",
      "E:138",
      "E:139",
      "E:14",
      "E:140",
      "E:141",
      "E:142",
      "E:143",
      "E:144",
      "E:145",
      "E:146",
      "E:147",
      "E:148",
      "E:149",
      "E:15",
      "E:150",
      "E:151",
      "E:152",
      "E:153",
      "E:154",
      "E:155",
      "E:156",
      "E:157",
      "E:158",
      "E:159",
      "E:16",
      "E:160",
      "E:161",
      "E:162",
      "E:163",
      "E:164",
      "E:165",
      "E:166",
      "E:167",
      "E:168",
      "E:169",
      "E:17",
      "E:170",
      "E:171",
      "E:172",
      "E:173",
      "E:174",
      "E:175",
      "E:176",
      "E:177",
      "E:178",
      "E:179",
      "E:18",
      "E:180",
      "E:181",
      "E:182",
      "E:183",
      "E:184",
      "E:185",
      "E:186",
      "E:187",
      "E:188",
      "E:189",
      "E:19",
      "E:190",
      "E:191",
      "E:192",
      "E:193",
      "E:194",
      "E:195",
      "E:196",
      "E:197",
      "E:198",
      "E:199",
      "E:2",
      "E:20",
      "E:200",
      "E:201",
      "E:202",
      "E:203",
      "E:204",
      "E:205",
      "E:206",
      "E:207",
      "E:208",
      "E:209",
      "E:21",
      "E:210",
      "E:211",
      "E:212",
      "E:213",
      "E:214",
      "E:215",
      "E:216",
      "E:217",
      "E:218",
      "E:219",
      "E:22",
      "E:220",
      "E:221",
      "E:222",
      "E:223",
      "E:224",
      "E:225",
      "E:226",
      "E:227",
      "E:228",
      "E:229",
      "E:23",
      "E:230",
      "E:231",
      "E:232",
      "E:233",
      "E:234",
      "E:235",
      "E:236",
      "E:237",
      "E:238",
      "E:239",
      "E:24",
      "E:240",
      "E:241",
      "E:242",
      "E:243",
      "E:244",
      "E:245",
      "E:246",
      "E:247",
      "E:248",
      "E:249",
      "E:25",
      "E:250",
      "E:251",
      "E:252",
      "E:253",
      "E:254",
      "E:255",
      "E:256",
      "E:257",
      "E:258",
      "E:259",
      "E:26",
      "E:260",
      "E:261",
      "E:262",
      "E:263",
      "E:264",
      "E:265",
      "E:266",
      "E:268",
      "E:269",
      "E:27",
      "E:270",
      "E:271",
      "E:272",
      "E:273",
      "E:274",
      "E:275",
      "E:28",
      "E:29",
      "E:3",
      "E:30",
      "E:31",
      "E:32",
      "E:33",
      "E:34",
      "E:35",
      "E:36",
      "E:37",
      "E:38",
      "E:39",
      "E:4",
      "E:40",
      "E:41",
      "E:42",
      "E:43",
      "E:44",
      "E:45",
      "E:46",
      "E:47",
      "E:48",
      "E:49",
      "E:5",
      "E:50",
      "E:51",
      "E:52",
      "E:53",
      "E:54",
      "E:55",
      "E:57",
      "E:58",
      "E:59",
      "E:6",
      "E:60",
      "E:61",
      "E:62",
      "E:63",
      "E:64",
      "E:65",
      "E:66",
      "E:67",
      "E:68",
      "E:69",
      "E:7",
      "E:70",
      "E:71",
      "E:72",
      "E:73",
      "E:74",
      "E:75",
      "E:76",
      "E:77",
      "E:78",
      "E:79",
      "E:8",
      "E:80",
      "E:81",
      "E:82",
      "E:83",
      "E:84",
      "E:85",
      "E:86",
      "E:87",
      "E:88",
      "E:89",
      "E:9",
      "E:90",
      "E:91",
      "E:92",
      "E:93",
      "E:94",
      "E:95",
      "E:96",
      "E:97",
      "E:98",
      "E:99"
    ],
    "E:268": [
      "E:1",
      "E:10",
      "E:100",
      "E:101",
      "E:102",
      "E:103",
      "E:104",
      "E:105",
      "E:106",
      "E:107",
      "E:108",
      "E:109",
      "E:11",
      "E:110",
      "E:111",
      "E:112",
      "E:113",
      "E:114",
      "E:115",
      "E:116",
      "E:117",
      "E:118",
      "E:119",
      "E:12",
      "E:120",
      "E:121",
      "E:122",
      "E:123",
      "E:124",
      "E:125",
      "E:126",
      "E:127",
      "E:128",
      "E:129",
      "E:13",
      "E:130",
      "E:131",
      "E:132",
      "E:133",
      "E:134",
      "E:135",
      "E:136",
      "E:137",
      "E:138",
      "E:139",
      "E:14",
      "E:140",
      "E:141",
      "E:142",
      "E:143",
      "E:144",
      "E:145",
      "E:146",
      "E:147",
      "E:148",
      "E:149",
      "E:15",
      "E:150",
      "E:151",
      "E:152",
      "E:153",
      "E:154",
      "E:155",
      "E:156",
      "E:157",
      "E:158",
      "E:159",
      "E:16",
      "E:160",
      "E:161",
      "E:162",
      "E:163",
      "E:164",
      "E:165",
      "E:166",
      "E:167",
      "E:168",
      "E:169",
      "E:17",
      "E:170",
      "E:171",
      "E:172",
      "E:173",
      "E:174",
      "E:175",
      "E:176",
      "E:177",
      "E:178",
      "E:179",
      "E:18",
      "E:180",
      "E:181",
      "E:182",
      "E:183",
      "E:184",
      "E:185",
      "E:186",
      "E:187",
      "E:188",
      "E:189",
      "E:19",
      "E:190",
      "E:191",
      "E:192",
      "E:193",
      "E:194",
      "E:195",
      "E:196",
      "E:197",
      "E:198",
      "E:199",
      "E:2",
      "E:20",
      "E:200",
      "E:201",
      "E:202",
      "E:203",
      "E:204",
      "E:205",
      "E:206",
      "E:207",
      "E:208",
      "E:209",
      "E:21",
      "E:210",
      "E:211",
      "E:212",
      "E:213",
      "E:214",
      "E:215",
      "E:216",
      "E:217",
      "E:218",
      "E:219",
      "E:22",
      "E:220",
      "E:221",
      "E:222",
      "E:223",
      "E:224",
      "E:225",
      "E:226",
      "E:227",
      "E:228",
      "E:229",
      "E:23",
      "E:230",
      "E:231",
      "E:232",
      "E:233",
      "E:234",
      "E:235",
      "E:236",
      "E:237",
      "E:238",
      "E:239",
      "E:24",
      "E:240",
      "E:241",
      "E:242",
      "E:243",
      "E:244",
      "E:245",
      "E:246",
      "E:247",
      "E:248",
      "E:249",
      "E:25",
      "E:250",
      "E:251",
      "E:252",
      "E:253",
      "E:254",
      "E:255",
      "E:256",
      "E:257",
      "E:258",
      "E:259",
      "E:26",
      "E:260",
      "E:261",
      "E:262",
      "E:263",
      "E:264",
      "E:265",
      "E:266",
      "E:267",
      "E:269",
      "E:27",
      "E:270",
      "E:271",
      "E:272",
      "E:273",
      "E:274",
      "E:275",
      "E:28",
      "E:29",
      "E:3",
      "E:30",
      "E:31",
      "E:32",
      "E:33",
      "E:34",
      "E:35",
      "E:36",
      "E:37",
      "E:38",
      "E:39",
      "E:4",
      "E:40",
      "E:41",
      "E:42",
      "E:43",
      "E:44",
      "E:45",
      "E:46",
      "E:47",
      "E:48",
      "E:49",
      "E:5",
      "E:50",
      "E:51",
      "E:52",
      "E:53",
      "E:54",
      "E:55",
      "E:57",
      "E:58",
      "E:59",
      "E:6",
      "E:60",
      "E:61",
      "E:62",
      "E:63",
      "E:64",
      "E:65",
      "E:66",
      "E:67",
      "E:68",
      "E:69",
      "E:7",
      "E:70",
      "E:71",
      "E:72",
      "E:73",
      "E:74",
      "E:75",
      "E:76",
      "E:77",
      "E:78",
      "E:79",
      "E:8",
      "E:80",
      "E:81",
      "E:82",
      "E:83",
      "E:84",
      "E:85",
      "E:86",
      "E:87",
      "E:88",
      "E:89",
      "E:9",
      "E:90",
      "E:91",
      "E:92",
      "E:93",
      "E:94",
      "E:95",
      "E:96",
      "E:97",
      "E:98",
      "E:99"
    ],
    "E:269": [
      "E:1",
      "E:10",
      "E:100",
      "E:101",
      "E:102",
      "E:103",
      "E:104",
      "E:105",
      "E:106",
      "E:107",
      "E:108",
      "E:109",
      "E:11",
      "E:110",
      "E:111",
      "E:112",
      "E:113",
      "E:114",
      "E:115",
      "E:116",
      "E:117",
      "E:118",
      "E:119",
      "E:12",
      "E:120",
      "E:121",
      "E:122",
      "E:123",
      "E:124",
      "E:125",
      "E:126",
      "E:127",
      "E:128",
      "E:129",
      "E:13",
      "E:130",
      "E:131",
      "E:132",
      "E:133",
      "E:134",
      "E:135",
      "E:136",
      "E:137",
      "E:138",
      "E:139",
      "E:14",
      "E:140",
      "E:141",
      "E:142",
      "E:143",
      "E:144",
      "E:145",
      "E:146",
      "E:147",
      "E:148",
      "E:149",
      "E:15",
      "E:150",
      "E:151",
      "E:152",
      "E:153",
      "E:154",
      "E:155",
      "E:156",
      "E:157",
      "E:158",
      "E:159",
      "E:16",
      "E:160",
      "E:161",
      "E:162",
      "E:163",
      "E:164",
      "E:165",
      "E:166",
      "E:167",
      "E:168",
      "E:169",
      "E:17",
      "E:170",
      "E:171",
      "E:172",
      "E:173",
      "E:174",
      "E:175",
      "E:176",
      "E:177",
      "E:178",
      "E:179",
      "E:18",
      "E:180",
      "E:181",
      "E:182",
      "E:183",
      "E:184",
      "E:185",
      "E:186",
      "E:187",
      "E:188",
      "E:189",
      "E:19",
      "E:190",
      "E:191",
      "E:192",
      "E:193",
      "E:194",
      "E:195",
      "E:196",
      "E:197",
      "E:198",
      "E:199",
      "E:2",
      "E:20",
      "E:200",
      "E:201",
      "E:202",
      "E:203",
      "E:204",
      "E:205",
      "E:206",
      "E:207",
      "E:208",
      "E:209",
      "E:21",
      "E:210",
      "E:211",
      "E:212",
      "E:213",
      "E:214",
      "E:215",
      "E:216",
      "E:217",
      "E:218",
      "E:219",
      "E:22",
      "E:220",
      "E:221",
      "E:222",
      "E:223",
      "E:224",
      "E:225",
      "E:226",
      "E:227",
      "E:228",
      "E:229",
      "E:23",
      "E:230",
      "E:231",
      "E:232",
      "E:233",
      "E:234",
      "E:235",
      "E:236",
      "E:237",
      "E:238",
      "E:239",
      "E:24",
      "E:240",
      "E:241",
      "E:242",
      "E:243",
      "E:244",
      "E:245",
      "E:246",
      "E:247",
      "E:248",
      "E:249",
      "E:25",
      "E:250",
      "E:251",
      "E:252",
      "E:253",
      "E:254",
      "E:255",
      "E:256",
      "E:257",
      "E:258",
      "E:259",
      "E:26",
      "E:260",
      "E:261",
      "E:262",
      "E:263",
      "E:264",
      "E:265",
      "E:266",
      "E:267",
      "E:268",
      "E:27",
      "E:270",
      "E:271",
      "E:272",
      "E:273",
      "E:274",
      "E:275",
      "E:28",
      "E:29",
      "E:3",
      "E:30",
      "E:31",
      "E:32",
      "E:33",
      "E:34",
      "E:35",
      "E:36",
      "E:37",
      "E:38",
      "E:39",
      "E:4",
      "E:40",
      "E:41",
      "E:42",
      "E:43",
      "E:44",
      "E:45",
      "E:46",
      "E:47",
      "E:48",
      "E:49",
      "E:5",
      "E:50",
      "E:51",
      "E:52",
      "E:53",
      "E:54",
      "E:55",
      "E:57",
      "E:58",
      "E:59",
      "E:6",
      "E:60",
      "E:61",
      "E:62",
      "E:63",
      "E:64",
      "E:65",
      "E:66",
      "E:67",
      "E:68",
      "E:69",
      "E:7",
      "E:70",
      "E:71",
      "E:72",
      "E:73",
      "E:74",
      "E:75",
      "E:76",
      "E:77",
      "E:78",
      "E:79",
      "E:8",
      "E:80",
      "E:81",
      "E:82",
      "E:83",
      "E:84",
      "E:85",
      "E:86",
      "E:87",
      "E:88",
      "E:89",
      "E:9",
      "E:90",
      "E:91",
      "E:92",
      "E:93",
      "E:94",
      "E:95",
      "E:96",
      "E:97",
      "E:98",
      "E:99"
    ],
    "E:270": [
      "E:1",
      "E:10",
      "E:100",
      "E:101",
      "E:102",
      "E:103",
      "E:104",
      "E:105",
      "E:106",
      "E:107",
      "E:108",
      "E:109",
      "E:11",
      "E:110",
      "E:111",
      "E:112",
      "E:113",
      "E:114",
      "E:115",
      "E:116",
      "E:117",
      "E:118",
      "E:119",
      "E:12",
      "E:120",
      "E:121",
      "E:122",
      "E:123",
      "E:124",
      "E:125",
      "E:126",
      "E:127",
      "E:128",
      "E:129",
      "E:13",
      "E:130",
      "E:131",
      "E:132",
      "E:133",
      "E:134",
      "E:135",
      "E:136",
      "E:137",
      "E:138",
      "E:139",
      "E:14",
      "E:140",
      "E:141",
      "E:142",
      "E:143",
      "E:144",
      "E:145",
      "E:146",
      "E:147",
      "E:148",
      "E:149",
      "E:15",
      "E:150",
      "E:151",
      "E:152",
      "E:153",
      "E:154",
      "E:155",
      "E:156",
      "E:157",
      "E:158",
      "E:159",
      "E:16",
      "E:160",
      "E:161",
      "E:162",
      "E:163",
      "E:164",
      "E:165",
      "E:166",
      "E:167",
      "E:168",
      "E:169",
      "E:17",
      "E:170",
      "E:171",
      "E:172",
      "E:173",
      "E:174",
      "E:175",
      "E:176",
      "E:177",
      "E:178",
      "E:179",
      "E:18",
      "E:180",
      "E:181",
      "E:182",
      "E:183",
      "E:184",
      "E:185",
      "E:186",
      "E:187",
      "E:188",
      "E:189",
      "E:19",
      "E:190",
      "E:191",
      "E:192",
      "E:193",
      "E:194",
      "E:195",
      "E:196",
      "E:197",
      "E:198",
      "E:199",
      "E:2",
      "E:20",
      "E:200",
      "E:201",
      "E:202",
      "E:203",
      "E:204",
      "E:205",
      "E:206",
      "E:207",
      "E:208",
      "E:209",
      "E:21",
      "E:210",
      "E:211",
      "E:212",
      "E:213",
      "E:214",
      "E:215",
      "E:216",
      "E:217",
      "E:218",
      "E:219",
      "E:22",
      "E:220",
      "E:221",
      "E:222",
      "E:223",
      "E:224",
      "E:225",
      "E:226",
      "E:227",
      "E:228",
      "E:229",
      "E:23",
      "E:230",
      "E:231",
      "E:232",
      "E:233",
      "E:234",
      "E:235",
      "E:236",
      "E:237",
      "E:238",
      "E:239",
      "E:24",
      "E:240",
      "E:241",
      "E:242",
      "E:243",
      "E:244",
      "E:245",
      "E:246",
      "E:247",
      "E:248",
      "E:249",
      "E:25",
      "E:250",
      "E:251",
      "E:252",
      "E:253",
      "E:254",
      "E:255",
      "E:256",
      "E:257",
      "E:258",
      "E:259",
      "E:26",
      "E:260",
      "E:261",
      "E:262",
      "E:263",
      "E:264",
      "E:265",
      "E:266",
      "E:267",
      "E:268",
      "E:269",
      "E:27",
      "E:271",
      "E:272",
      "E:273",
      "E:274",
      "E:275",
      "E:28",
      "E:29",
      "E:3",
      "E:30",
      "E:31",
      "E:32",
      "E:33",
      "E:34",
      "E:35",
      "E:36",
      "E:37",
      "E:38",
      "E:39",
      "E:4",
      "E:40",
      "E:41",
      "E:42",
      "E:43",
      "E:44",
      "E:45",
      "E:46",
      "E:47",
      "E:48",
      "E:49",
      "E:5",
      "E:50",
      "E:51",
      "E:52",
      "E:53",
      "E:54",
      "E:55",
      "E:57",
      "E:58",
      "E:59",
      "E:6",
      "E:60",
      "E:61",
      "E:62",
      "E:63",
      "E:64",
      "E:65",
      "E:66",
      "E:67",
      "E:68",
      "E:69",
      "E:7",
      "E:70",
      "E:71",
      "E:72",
      "E:73",
      "E:74",
      "E:75",
      "E:76",
      "E:77",
      "E:78",
      "E:79",
      "E:8",
      "E:80",
      "E:81",
      "E:82",
      "E:83",
      "E:84",
      "E:85",
      "E:86",
      "E:87",
      "E:88",
      "E:89",
      "E:9",
      "E:90",
      "E:91",
      "E:92",
      "E:93",
      "E:94",
      "E:95",
      "E:96",
      "E:97",
      "E:98",
      "E:99"
    ],
    "E:271": [
      "E:1",
      "E:10",
      "E:100",
      "E:101",
      "E:102",
      "E:103",
      "E:104",
      "E:105",
      "E:106",
      "E:107",
      "E:108",
      "E:109",
      "E:11",
      "E:110",
      "E:111",
      "E:112",
      "E:113",
      "E:114",
      "E:115",
      "E:116",
      "E:117",
      "E:118",
      "E:119",
      "E:12",
      "E:120",
      "E:121",
      "E:122",
      "E:123",
      "E:124",
      "E:125",
      "E:126",
      "E:127",
      "E:128",
      "E:129",
      "E:13",
      "E:130",
      "E:131",
      "E:132",
      "E:133",
      "E:134",
      "E:135",
      "E:136",
      "E:137",
      "E:138",
      "E:139",
      "E:14",
      "E:140",
      "E:141",
      "E:142",
      "E:143",
      "E:144",
      "E:145",
      "E:146",
      "E:147",
      "E:148",
      "E:149",
      "E:15",
      "E:150",
      "E:151",
      "E:152",
      "E:153",
      "E:154",
      "E:155",
      "E:156",
      "E:157",
      "E:158",
      "E:159",
      "E:16",
      "E:160",
      "E:161",
      "E:162",
      "E:163",
      "E:164",
      "E:165",
      "E:166",
      "E:167",
      "E:168",
      "E:169",
      "E:17",
      "E:170",
      "E:171",
      "E:172",
      "E:173",
      "E:174",
      "E:175",
      "E:176",
      "E:177",
      "E:178",
      "E:179",
      "E:18",
      "E:180",
      "E:181",
      "E:182",
      "E:183",
      "E:184",
      "E:185",
      "E:186",
      "E:187",
      "E:188",
      "E:189",
      "E:19",
      "E:190",
      "E:191",
      "E:192",
      "E:193",
      "E:194",
      "E:195",
      "E:196",
      "E:197",
      "E:198",
      "E:199",
      "E:2",
      "E:20",
      "E:200",
      "E:201",
      "E:202",
      "E:203",
      "E:204",
      "E:205",
      "E:206",
      "E:207",
      "E:208",
      "E:209",
      "E:21",
      "E:210",
      "E:211",
      "E:212",
      "E:213",
      "E:214",
      "E:215",
      "E:216",
      "E:217",
      "E:218",
      "E:219",
      "E:22",
      "E:220",
      "E:221",
      "E:222",
      "E:223",
      "E:224",
      "E:225",
      "E:226",
      "E:227",
      "E:228",
      "E:229",
      "E:23",
      "E:230",
      "E:231",
      "E:232",
      "E:233",
      "E:234",
      "E:235",
      "E:236",
      "E:237",
      "E:238",
      "E:239",
      "E:24",
      "E:240",
      "E:241",
      "E:242",
      "E:243",
      "E:244",
      "E:245",
      "E:246",
      "E:247",
      "E:248",
      "E:249",
      "E:25",
      "E:250",
      "E:251",
      "E:252",
      "E:253",
      "E:254",
      "E:255",
      "E:256",
      "E:257",
      "E:258",
      "E:259",
      "E:26",
      "E:260",
      "E:261",
      "E:262",
      "E:263",
      "E:264",
      "E:265",
      "E:266",
      "E:267",
      "E:268",
      "E:269",
      "E:27",
      "E:270",
      "E:272",
      "E:273",
      "E:274",
      "E:275",
      "E:28",
      "E:29",
      "E:3",
      "E:30",
      "E:31",
      "E:32",
      "E:33",
      "E:34",
      "E:35",
      "E:36",
      "E:37",
      "E:38",
      "E:39",
      "E:4",
      "E:40",
      "E:41",
      "E:42",
      "E:43",
      "E:44",
      "E:45",
      "E:46",
      "E:47",
      "E:48",
      "E:49",
      "E:5",
      "E:50",
      "E:51",
      "E:52",
      "E:53",
      "E:54",
      "E:55",
      "E:57",
      "E:58",
      "E:59",
      "E:6",
      "E:60",
      "E:61",
      "E:62",
      "E:63",
      "E:64",
      "E:65",
      "E:66",
      "E:67",
      "E:68",
      "E:69",
      "E:7",
      "E:70",
      "E:71",
      "E:72",
      "E:73",
      "E:74",
      "E:75",
      "E:76",
      "E:77",
      "E:78",
      "E:79",
      "E:8",
      "E:80",
      "E:81",
      "E:82",
      "E:83",
      "E:84",
      "E:85",
      "E:86",
      "E:87",
      "E:88",
      "E:89",
      "E:9",
      "E:90",
      "E:91",
      "E:92",
      "E:93",
      "E:94",
      "E:95",
      "E:96",
      "E:97",
      "E:98",
      "E:99"
    ],
    "E:272": [
      "E:1",
      "E:10",
      "E:100",
      "E:101",
      "E:102",
      "E:103",
      "E:104",
      "E:105",
      "E:106",
      "E:107",
      "E:108",
      "E:109",
      "E:11",
      "E:110",
      "E:111",
      "E:112",
      "E:113",
      "E:114",
      "E:115",
      "E:116",
      "E:117",
      "E:118",
      "E:119",
      "E:12",
      "E:120",
      "E:121",
      "E:122",
      "E:123",
      "E:124",
      "E:125",
      "E:126",
      "E:127",
      "E:128",
      "E:129",
      "E:13",
      "E:130",
      "E:131",
      "E:132",
      "E:133",
      "E:134",
      "E:135",
      "E:136",
      "E:137",
      "E:138",
      "E:139",
      "E:14",
      "E:140",
      "E:141",
      "E:142",
      "E:143",
      "E:144",
      "E:145",
      "E:146",
      "E:147",
      "E:148",
      "E:149",
      "E:15",
      "E:150",
      "E:151",
      "E:152",
      "E:153",
      "E:154",
      "E:155",
      "E:156",
      "E:157",
      "E:158",
      "E:159",
      "E:16",
      "E:160",
      "E:161",
      "E:162",
      "E:163",
      "E:164",
      "E:165",
      "E:166",
      "E:167",
      "E:168",
      "E:169",
      "E:17",
      "E:170",
      "E:171",
      "E:172",
      "E:173",
      "E:174",
      "E:175",
      "E:176",
      "E:177",
      "E:178",
      "E:179",
      "E:18",
      "E:180",
      "E:181",
      "E:182",
      "E:183",
      "E:184",
      "E:185",
      "E:186",
      "E:187",
      "E:188",
      "E:189",
      "E:19",
      "E:190",
      "E:191",
      "E:192",
      "E:193",
      "E:194",
      "E:195",
      "E:196",
      "E:197",
      "E:198",
      "E:199",
      "E:2",
      "E:20",
      "E:200",
      "E:201",
      "E:202",
      "E:203",
      "E:204",
      "E:205",
      "E:206",
      "E:207",
      "E:208",
      "E:209",
      "E:21",
      "E:210",
      "E:211",
      "E:212",
      "E:213",
      "E:214",
      "E:215",
      "E:216",
      "E:217",
      "E:218",
      "E:219",
      "E:22",
      "E:220",
      "E:221",
      "E:222",
      "E:223",
      "E:224",
      "E:225",
      "E:226",
      "E:227",
      "E:228",
      "E:229",
      "E:23",
      "E:230",
      "E:231",
      "E:232",
      "E:233",
      "E:234",
      "E:235",
      "E:236",
      "E:237",
      "E:238",
      "E:239",
      "E:24",
      "E:240",
      "E:241",
      "E:242",
      "E:243",
      "E:244",
      "E:245",
      "E:246",
      "E:247",
      "E:248",
      "E:249",
      "E:25",
      "E:250",
      "E:251",
      "E:252",
      "E:253",
      "E:254",
      "E:255",
      "E:256",
      "E:257",
      "E:258",
      "E:259",
      "E:26",
      "E:260",
      "E:261",
      "E:262",
      "E:263",
      "E:264",
      "E:265",
      "E:266",
      "E:267",
      "E:268",
      "E:269",
      "E:27",
      "E:270",
      "E:271",
      "E:273",
      "E:274",
      "E:275",
      "E:28",
      "E:29",
      "E:3",
      "E:30",
      "E:31",
      "E:32",
      "E:33",
      "E:34",
      "E:35",
      "E:36",
      "E:37",
      "E:38",
      "E:39",
      "E:4",
      "E:40",
      "E:41",
      "E:42",
      "E:43",
      "E:44",
      "E:45",
      "E:46",
      "E:47",
      "E:48",
      "E:49",
      "E:5",
      "E:50",
      "E:51",
      "E:52",
      "E:53",
      "E:54",
      "E:55",
      "E:57",
      "E:58",
      "E:59",
      "E:6",
      "E:60",
      "E:61",
      "E:62",
      "E:63",
      "E:64",
      "E:65",
      "E:66",
      "E:67",
      "E:68",
      "E:69",
      "E:7",
      "E:70",
      "E:71",
      "E:72",
      "E:73",
      "E:74",
      "E:75",
      "E:76",
      "E:77",
      "E:78",
      "E:79",
      "E:8",
      "E:80",
      "E:81",
      "E:82",
      "E:83",
      "E:84",
      "E:85",
      "E:86",
      "E:87",
      "E:88",
      "E:89",
      "E:9",
      "E:90",
      "E:91",
      "E:92",
      "E:93",
      "E:94",
      "E:95",
      "E:96",
      "E:97",
      "E:98",
      "E:99"
    ],
    "E:273": [
      "E:1",
      "E:10",
      "E:100",
      "E:101",
      "E:102",
      "E:103",
      "E:104",
      "E:105",
      "E:106",
      "E:107",
      "E:108",
      "E:109",
      "E:11",
      "E:110",
      "E:111",
      "E:112",
      "E:113",
      "E:114",
      "E:115",
      "E:116",
      "E:117",
      "E:118",
      "E:119",
      "E:12",
      "E:120",
      "E:121",
      "E:122",
      "E:123",
      "E:124",
      "E:125",
      "E:126",
      "E:127",
      "E:128",
      "E:129",
      "E:13",
      "E:130",
      "E:131",
      "E:132",
      "E:133",
      "E:134",
      "E:135",
      "E:136",
      "E:137",
      "E:138",
      "E:139",
      "E:14",
      "E:140",
      "E:141",
      "E:142",
      "E:143",
      "E:144",
      "E:145",
      "E:146",
      "E:147",
      "E:148",
      "E:149",
      "E:15",
      "E:150",
      "E:151",
      "E:152",
      "E:153",
      "E:154",
      "E:155",
      "E:156",
      "E:157",
      "E:158",
      "E:159",
      "E:16",
      "E:160",
      "E:161",
      "E:162",
      "E:163",
      "E:164",
      "E:165",
      "E:166",
      "E:167",
      "E:168",
      "E:169",
      "E:17",
      "E:170",
      "E:171",
      "E:172",
      "E:173",
      "E:174",
      "E:175",
      "E:176",
      "E:177",
      "E:178",
      "E:179",
      "E:18",
      "E:180",
      "E:181",
      "E:182",
      "E:183",
      "E:184",
      "E:185",
      "E:186",
      "E:187",
      "E:188",
      "E:189",
      "E:19",
      "E:190",
      "E:191",
      "E:192",
      "E:193",
      "E:194",
      "E:195",
      "E:196",
      "E:197",
      "E:198",
      "E:199",
      "E:2",
      "E:20",
      "E:200",
      "E:201",
      "E:202",
      "E:203",
      "E:204",
      "E:205",
      "E:206",
      "E:207",
      "E:208",
      "E:209",
      "E:21",
      "E:210",
      "E:211",
      "E:212",
      "E:213",
      "E:214",
      "E:215",
      "E:216",
      "E:217",
      "E:218",
      "E:219",
      "E:22",
      "E:220",
      "E:221",
      "E:222",
      "E:223",
      "E:224",
      "E:225",
      "E:226",
      "E:227",
      "E:228",
      "E:229",
      "E:23",
      "E:230",
      "E:231",
      "E:232",
      "E:233",
      "E:234",
      "E:235",
      "E:236",
      "E:237",
      "E:238",
      "E:239",
      "E:24",
      "E:240",
      "E:241",
      "E:242",
      "E:243",
      "E:244",
      "E:245",
      "E:246",
      "E:247",
      "E:248",
      "E:249",
      "E:25",
      "E:250",
      "E:251",
      "E:252",
      "E:253",
      "E:254",
      "E:255",
      "E:256",
      "E:257",
      "E:258",
      "E:259",
      "E:26",
      "E:260",
      "E:261",
      "E:262",
      "E:263",
      "E:264",
      "E:265",
      "E:266",
      "E:267",
      "E:268",
      "E:269",
      "E:27",
      "E:270",
      "E:271",
      "E:272",
      "E:274",
      "E:275",
      "E:28",
      "E:29",
      "E:3",
      "E:30",
      "E:31",
      "E:32",
      "E:33",
      "E:34",
      "E:35",
      "E:36",
      "E:37",
      "E:38",
      "E:39",
      "E:4",
      "E:40",
      "E:41",
      "E:42",
      "E:43",
      "E:44",
      "E:45",
      "E:46",
      "E:47",
      "E:48",
      "E:49",
      "E:5",
      "E:50",
      "E:51",
      "E:52",
      "E:53",
      "E:54",
      "E:55",
      "E:57",
      "E:58",
      "E:59",
      "E:6",
      "E:60",
      "E:61",
      "E:62",
      "E:63",
      "E:64",
      "E:65",
      "E:66",
      "E:67",
      "E:68",
      "E:69",
      "E:7",
      "E:70",
      "E:71",
      "E:72",
      "E:73",
      "E:74",
      "E:75",
      "E:76",
      "E:77",
      "E:78",
      "E:79",
      "E:8",
      "E:80",
      "E:81",
      "E:82",
      "E:83",
      "E:84",
      "E:85",
      "E:86",
      "E:87",
      "E:88",
      "E:89",
      "E:9",
      "E:90",
      "E:91",
      "E:92",
      "E:93",
      "E:94",
      "E:95",
      "E:96",
      "E:97",
      "E:98",
      "E:99"
    ],
    "E:274": [
      "E:1",
      "E:10",
      "E:100",
      "E:101",
      "E:102",
      "E:103",
      "E:104",
      "E:105",
      "E:106",
      "E:107",
      "E:108",
      "E:109",
      "E:11",
      "E:110",
      "E:111",
      "E:112",
      "E:113",
      "E:114",
      "E:115",
      "E:116",
      "E:117",
      "E:118",
      "E:119",
      "E:12",
      "E:120",
      "E:121",
      "E:122",
      "E:123",
      "E:124",
      "E:125",
      "E:126",
      "E:127",
      "E:128",
      "E:129",
      "E:13",
      "E:130",
      "E:131",
      "E:132",
      "E:133",
      "E:134",
      "E:135",
      "E:136",
      "E:137",
      "E:138",
      "E:139",
      "E:14",
      "E:140",
      "E:141",
      "E:142",
      "E:143",
      "E:144",
      "E:145",
      "E:146",
      "E:147",
      "E:148",
      "E:149",
      "E:15",
      "E:150",
      "E:151",
      "E:152",
      "E:153",
      "E:154",
      "E:155",
      "E:156",
      "E:157",
      "E:158",
      "E:159",
      "E:16",
      "E:160",
      "E:161",
      "E:162",
      "E:163",
      "E:164",
      "E:165",
      "E:166",
      "E:167",
      "E:168",
      "E:169",
      "E:17",
      "E:170",
      "E:171",
      "E:172",
      "E:173",
      "E:174",
      "E:175",
      "E:176",
      "E:177",
      "E:178",
      "E:179",
      "E:18",
      "E:180",
      "E:181",
      "E:182",
      "E:183",
      "E:184",
      "E:185",
      "E:186",
      "E:187",
      "E:188",
      "E:189",
      "E:19",
      "E:190",
      "E:191",
      "E:192",
      "E:193",
      "E:194",
      "E:195",
      "E:196",
      "E:197",
      "E:198",
      "E:199",
      "E:2",
      "E:20",
      "E:200",
      "E:201",
      "E:202",
      "E:203",
      "E:204",
      "E:205",
      "E:206",
      "E:207",
      "E:208",
      "E:209",
      "E:21",
      "E:210",
      "E:211",
      "E:212",
      "E:213",
      "E:214",
      "E:215",
      "E:216",
      "E:217",
      "E:218",
      "E:219",
      "E:22",
      "E:220",
      "E:221",
      "E:222",
      "E:223",
      "E:224",
      "E:225",
      "E:226",
      "E:227",
      "E:228",
      "E:229",
      "E:23",
      "E:230",
      "E:231",
      "E:232",
      "E:233",
      "E:234",
      "E:235",
      "E:236",
      "E:237",
      "E:238",
      "E:239",
      "E:24",
      "E:240",
      "E:241",
      "E:242",
      "E:243",
      "E:244",
      "E:245",
      "E:246",
      "E:247",
      "E:248",
      "E:249",
      "E:25",
      "E:250",
      "E:251",
      "E:252",
      "E:253",
      "E:254",
      "E:255",
      "E:256",
      "E:257",
      "E:258",
      "E:259",
      "E:26",
      "E:260",
      "E:261",
      "E:262",
      "E:263",
      "E:264",
      "E:265",
      "E:266",
      "E:267",
      "E:268",
      "E:269",
      "E:27",
      "E:270",
      "E:271",
      "E:272",
      "E:273",
      "E:275",
      "E:28",
      "E:29",
      "E:3",
      "E:30",
      "E:31",
      "E:32",
      "E:33",
      "E:34",
      "E:35",
      "E:36",
      "E:37",
      "E:38",
      "E:39",
      "E:4",
      "E:40",
      "E:41",
      "E:42",
      "E:43",
      "E:44",
      "E:45",
      "E:46",
      "E:47",
      "E:48",
      "E:49",
      "E:5",
      "E:50",
      "E:51",
      "E:52",
      "E:53",
      "E:54",
      "E:55",
      "E:57",
      "E:58",
      "E:59",
      "E:6",
      "E:60",
      "E:61",
      "E:62",
      "E:63",
      "E:64",
      "E:65",
      "E:66",
      "E:67",
      "E:68",
      "E:69",
      "E:7",
      "E:70",
      "E:71",
      "E:72",
      "E:73",
      "E:74",
      "E:75",
      "E:76",
      "E:77",
      "E:78",
      "E:79",
      "E:8",
      "E:80",
      "E:81",
      "E:82",
      "E:83",
      "E:84",
      "E:85",
      "E:86",
      "E:87",
      "E:88",
      "E:89",
      "E:9",
      "E:90",
      "E:91",
      "E:92",
      "E:93",
      "E:94",
      "E:95",
      "E:96",
      "E:97",
      "E:98",
      "E:99"
    ],
    "E:275": [
      "E:1",
      "E:10",
      "E:100",
      "E:101",
      "E:102",
      "E:103",
      "E:104",
      "E:105",
      "E:106",
      "E:107",
      "E:108",
      "E:109",
      "E:11",
      "E:110",
      "E:111",
      "E:112",
      "E:113",
      "E:114",
      "E:115",
      "E:116",
      "E:117",
      "E:118",
      "E:119",
      "E:12",
      "E:120",
      "E:121",
      "E:122",
      "E:123",
      "E:124",
      "E:125",
      "E:126",
      "E:127",
      "E:128",
      "E:129",
      "E:13",
      "E:130",
      "E:131",
      "E:132",
      "E:133",
      "E:134",
      "E:135",
      "E:136",
      "E:137",
      "E:138",
      "E:139",
      "E:14",
      "E:140",
      "E:141",
      "E:142",
      "E:143",
      "E:144",
      "E:145",
      "E:146",
      "E:147",
      "E:148",
      "E:149",
      "E:15",
      "E:150",
      "E:151",
      "E:152",
      "E:153",
      "E:154",
      "E:155",
      "E:156",
      "E:157",
      "E:158",
      "E:159",
      "E:16",
      "E:160",
      "E:161",
      "E:162",
      "E:163",
      "E:164",
      "E:165",
      "E:166",
      "E:167",
      "E:168",
      "E:169",
      "E:17",
      "E:170",
      "E:171",
      "E:172",
      "E:173",
      "E:174",
      "E:175",
      "E:176",
      "E:177",
      "E:178",
      "E:179",
      "E:18",
      "E:180",
      "E:181",
      "E:182",
      "E:183",
      "E:184",
      "E:185",
      "E:186",
      "E:187",
      "E:188",
      "E:189",
      "E:19",
      "E:190",
      "E:191",
      "E:192",
      "E:193",
      "E:194",
      "E:195",
      "E:196",
      "E:197",
      "E:198",
      "E:199",
      "E:2",
      "E:20",
      "E:200",
      "E:201",
      "E:202",
      "E:203",
      "E:204",
      "E:205",
      "E:206",
      "E:207",
      "E:208",
      "E:209",
      "E:21",
      "E:210",
      "E:211",
      "E:212",
      "E:213",
      "E:214",
      "E:215",
      "E:216",
      "E:217",
      "E:218",
      "E:219",
      "E:22",
      "E:220",
      "E:221",
      "E:222",
      "E:223",
      "E:224",
      "E:225",
      "E:226",
      "E:227",
      "E:228",
      "E:229",
      "E:23",
      "E:230",
      "E:231",
      "E:232",
      "E:233",
      "E:234",
      "E:235",
      "E:236",
      "E:237",
      "E:238",
      "E:239",
      "E:24",
      "E:240",
      "E:241",
      "E:242",
      "E:243",
      "E:244",
      "E:245",
      "E:246",
      "E:247",
      "E:248",
      "E:249",
      "E:25",
      "E:250",
      "E:251",
      "E:252",
      "E:253",
      "E:254",
      "E:255",
      "E:256",
      "E:257",
      "E:258",
      "E:259",
      "E:26",
      "E:260",
      "E:261",
      "E:262",
      "E:263",
      "E:264",
      "E:265",
      "E:266",
      "E:267",
      "E:268",
      "E:269",
      "E:27",
      "E:270",
      "E:271",
      "E:272",
      "E:273",
      "E:274",
      "E:28",
      "E:29",
      "E:3",
      "E:30",
      "E:31",
      "E:32",
      "E:33",
      "E:34",
      "E:35",
      "E:36",
      "E:37",
      "E:38",
      "E:39",
      "E:4",
      "E:40",
      "E:41",
      "E:42",
      "E:43",
      "E:44",
      "E:45",
      "E:46",
      "E:47",
      "E:48",
      "E:49",
      "E:5",
      "E:50",
      "E:51",
      "E:52",
      "E:53",
      "E:54",
      "E:55",
      "E:57",
      "E:58",
      "E:59",
      "E:6",
      "E:60",
      "E:61",
      "E:62",
      "E:63",
      "E:64",
      "E:65",
      "E:66",
      "E:67",
      "E:68",
      "E:69",
      "E:7",
      "E:70",
      "E:71",
      "E:72",
      "E:73",
      "E:74",
      "E:75",
      "E:76",
      "E:77",
      "E:78",
      "E:79",
      "E:8",
      "E:80",
      "E:81",
      "E:82",
      "E:83",
      "E:84",
      "E:85",
      "E:86",
      "E:87",
      "E:88",
      "E:89",
      "E:9",
      "E:90",
      "E:91",
      "E:92",
      "E:93",
      "E:94",
      "E:95",
      "E:96",
      "E:97",
      "E:98",
      "E:99"
    ]
  },
  "pair_contacts": {}
}
```
