## Supplementary material for "Localized Reactivity on Proteins as Riemannian Manifolds: A Quantum-Inspired Geometric Model for Deterministic, Metal-Aware Reactive-Site Prediction": code bundle: result_bound_labels_unbound_features.json

```
{
  "case": "DB55_1R0R_R",
  "AUROC_mean": 0.7999260704281712,
  "AUROC_std": 0.09115746969785793,
  "fold_AUROCs": [
    0.7482993197278912,
    0.6681547619047619,
    0.7789115646258504,
    0.9117647058823529,
    0.8925
  ],
  "AUPRC_mean": 0.3943310407362481,
  "AUPRC_std": 0.13318065253390118,
  "fold_AUPRCs": [
    0.2640639589169001,
    0.22140586581580368,
    0.4093996646628225,
    0.5446428571428572,
    0.5321428571428571
  ],
  "policyP_info": {
    "K_target": 5,
    "K_min": 2,
    "min_valid_folds": 2,
    "n_pos_groups": 27,
    "K_used": 5,
    "n_total_folds": 5,
    "n_valid_folds": 5,
    "n_skipped_train_single_class": 0,
    "n_skipped_test_single_class": 0,
    "reason": "OK"
  },
  "n_pos": 27,
  "n_neg": 247,
  "unbound_positive_residue_ids": [
    "E:32",
    "E:33",
    "E:64",
    "E:96",
    "E:99",
    "E:100",
    "E:101",
    "E:102",
    "E:103",
    "E:104",
    "E:107",
    "E:125",
    "E:126",
    "E:127",
    "E:128",
    "E:129",
    "E:152",
    "E:153",
    "E:154",
    "E:155",
    "E:189",
    "E:217",
    "E:218",
    "E:219",
    "E:220",
    "E:221",
    "E:222"
  ],
  "unbound_positive_residue_ids_path": "/content/benchmark_workdir/DB55_1R0R_R/unbound_positive_residue_ids.json",
  "bound_positive_residue_ids_used": [
    "E:100",
    "E:101",
    "E:102",
    "E:103",
    "E:104",
    "E:107",
    "E:125",
    "E:126",
    "E:127",
    "E:128",
    "E:129",
    "E:152",
    "E:153",
    "E:154",
    "E:155",
    "E:189",
    "E:217",
    "E:218",
    "E:219",
    "E:220",
    "E:221",
    "E:222",
    "E:32",
    "E:33",
    "E:64",
    "E:96",
    "E:99"
  ],
  "bound_interface_report": {
    "cutoff_angstrom": 5.0,
    "coarse_margin_angstrom": 4.0,
    "scheme": "closest-heavy",
    "protein_only": true,
    "target_bound_chains": [
      "E"
    ],
    "n_target_res": 274,
    "n_other_res": 51,
    "n_candidate_pairs": 96,
    "n_interface_target_res": 27,
    "backend_kdtree": "scipy.cKDTree",
    "auto_interface_labels": true
  },
  "mapping": {
    "n_bound_labels": 27,
    "n_mapped": 27,
    "n_dropped": 0,
    "mapped_examples": [
      {
        "bound": "E:100",
        "unbound": "E:100",
        "idx": 98
      },
      {
        "bound": "E:101",
        "unbound": "E:101",
        "idx": 99
      },
      {
        "bound": "E:102",
        "unbound": "E:102",
        "idx": 100
      },
      {
        "bound": "E:103",
        "unbound": "E:103",
        "idx": 101
      },
      {
        "bound": "E:104",
        "unbound": "E:104",
        "idx": 102
      },
      {
        "bound": "E:107",
        "unbound": "E:107",
        "idx": 105
      },
      {
        "bound": "E:125",
        "unbound": "E:125",
        "idx": 123
      },
      {
        "bound": "E:126",
        "unbound": "E:126",
        "idx": 124
      },
      {
        "bound": "E:127",
        "unbound": "E:127",
        "idx": 125
      },
      {
        "bound": "E:128",
        "unbound": "E:128",
        "idx": 126
      },
      {
        "bound": "E:129",
        "unbound": "E:129",
        "idx": 127
      },
      {
        "bound": "E:152",
        "unbound": "E:152",
        "idx": 150
      },
      {
        "bound": "E:153",
        "unbound": "E:153",
        "idx": 151
      },
      {
        "bound": "E:154",
        "unbound": "E:154",
        "idx": 152
      },
      {
        "bound": "E:155",
        "unbound": "E:155",
        "idx": 153
      },
      {
        "bound": "E:189",
        "unbound": "E:189",
        "idx": 187
      },
      {
        "bound": "E:217",
        "unbound": "E:217",
        "idx": 215
      },
      {
        "bound": "E:218",
        "unbound": "E:218",
        "idx": 216
      },
      {
        "bound": "E:219",
        "unbound": "E:219",
        "idx": 217
      },
      {
        "bound": "E:220",
        "unbound": "E:220",
        "idx": 218
      }
    ],
    "dropped_examples": []
  },
  "mapping_extra": {
    "bound_to_unbound_chain_map": {
      "E": "E"
    },
    "chain_assignment": {
      "forced_hints": [],
      "unmatched_bound_chains": [
        "I"
      ],
      "unmatched_unbound_chains": [],
      "ambiguity": [],
      "pair_details_top": {
        "I": [
          {
            "unbound": "E",
            "identity": 0.13725490196078433,
            "coverage": 1.0,
            "weight": 0.13725490196078433
          }
        ],
        "E": [
          {
            "unbound": "E",
            "identity": 1.0,
            "coverage": 1.0,
            "weight": 1.0
          }
        ]
      }
    },
    "dropped_chains_low_quality": [],
    "n_bound_chains_total": 2,
    "n_unbound_chains_total": 1
  },
  "symmetry": {
    "symmetry_groups": {
      "E": 0
    },
    "symmetry_policy": {
      "min_identity": 0.95,
      "min_coverage": 0.9
    },
    "collapse_only_within_symmetry_groups": true
  },
  "solvent": {
    "solvent_filter_applied": true,
    "source": "meta.json",
    "n_total": 274,
    "n_removed": 0,
    "n_unknown_resname": 0,
    "n_retained": 274,
    "solvent_codes": [
      "WAT",
      "HOH",
      "DOD",
      "TIP3"
    ]
  },
  "unbound_out_dir": "/content/benchmark_workdir/DB55_1R0R_R/out_unbound",
  "unbound_structure": "/content/benchmark_workdir/_dataset_unpacked/1R0R_r_u.pdb",
  "bound_structure": "/content/benchmark_workdir/_dataset_unpacked/1R0R_bound_complex.pdb"
}
```
