## Supplementary material for "Localized Reactivity on Proteins as Riemannian Manifolds: A Quantum-Inspired Geometric Model for Deterministic, Metal-Aware Reactive-Site Prediction": code bundle: unbound_positive_residue_ids.json

```
{
  "unbound_positive_residue_ids": [
    "E:32",
    "E:33",
    "E:64",
    "E:96",
    "E:99",
    "E:100",
    "E:101",
    "E:102",
    "E:103",
    "E:104",
    "E:107",
    "E:125",
    "E:126",
    "E:127",
    "E:128",
    "E:129",
    "E:152",
    "E:153",
    "E:154",
    "E:155",
    "E:189",
    "E:217",
    "E:218",
    "E:219",
    "E:220",
    "E:221",
    "E:222"
  ]
}
```
