## Supplementary material for "Localized Reactivity on Proteins as Riemannian Manifolds: A Quantum-Inspired Geometric Model for Deterministic, Metal-Aware Reactive-Site Prediction": code bundle: result_bound_labels_unbound_features.json

```
{
  "case": "DB55_1R6Q_L",
  "AUROC_mean": 0.8332142857142857,
  "AUROC_std": 0.1392821869041885,
  "fold_AUROCs": [
    0.7444444444444445,
    0.9777777777777777,
    0.8660714285714286,
    0.611111111111111,
    0.9666666666666667
  ],
  "AUPRC_mean": 0.7222222222222221,
  "AUPRC_std": 0.15276489329301712,
  "fold_AUPRCs": [
    0.626984126984127,
    0.9166666666666666,
    0.75,
    0.4841269841269841,
    0.8333333333333333
  ],
  "policyP_info": {
    "K_target": 5,
    "K_min": 2,
    "min_valid_folds": 2,
    "n_pos_groups": 15,
    "K_used": 5,
    "n_total_folds": 5,
    "n_valid_folds": 5,
    "n_skipped_train_single_class": 0,
    "n_skipped_test_single_class": 0,
    "reason": "OK"
  },
  "n_pos": 15,
  "n_neg": 74,
  "unbound_positive_residue_ids": [
    "A:22",
    "A:23",
    "A:24",
    "A:25",
    "A:26",
    "A:49",
    "A:52",
    "A:76",
    "A:77",
    "A:78",
    "A:79",
    "A:80",
    "A:82",
    "A:83",
    "A:86"
  ],
  "unbound_positive_residue_ids_path": "/content/benchmark_workdir/DB55_1R6Q_L/unbound_positive_residue_ids.json",
  "bound_positive_residue_ids_used": [
    "C:22",
    "C:23",
    "C:24",
    "C:25",
    "C:26",
    "C:49",
    "C:52",
    "C:76",
    "C:77",
    "C:78",
    "C:79",
    "C:80",
    "C:82",
    "C:83",
    "C:86"
  ],
  "bound_interface_report": {
    "cutoff_angstrom": 5.0,
    "coarse_margin_angstrom": 4.0,
    "scheme": "closest-heavy",
    "protein_only": true,
    "target_bound_chains": [
      "C"
    ],
    "n_target_res": 87,
    "n_other_res": 142,
    "n_candidate_pairs": 55,
    "n_interface_target_res": 15,
    "backend_kdtree": "scipy.cKDTree",
    "auto_interface_labels": true
  },
  "mapping": {
    "n_bound_labels": 15,
    "n_mapped": 15,
    "n_dropped": 0,
    "mapped_examples": [
      {
        "bound": "C:22",
        "unbound": "A:22",
        "idx": 2
      },
      {
        "bound": "C:23",
        "unbound": "A:23",
        "idx": 3
      },
      {
        "bound": "C:24",
        "unbound": "A:24",
        "idx": 4
      },
      {
        "bound": "C:25",
        "unbound": "A:25",
        "idx": 5
      },
      {
        "bound": "C:26",
        "unbound": "A:26",
        "idx": 6
      },
      {
        "bound": "C:49",
        "unbound": "A:49",
        "idx": 29
      },
      {
        "bound": "C:52",
        "unbound": "A:52",
        "idx": 32
      },
      {
        "bound": "C:76",
        "unbound": "A:76",
        "idx": 56
      },
      {
        "bound": "C:77",
        "unbound": "A:77",
        "idx": 57
      },
      {
        "bound": "C:78",
        "unbound": "A:78",
        "idx": 58
      },
      {
        "bound": "C:79",
        "unbound": "A:79",
        "idx": 59
      },
      {
        "bound": "C:80",
        "unbound": "A:80",
        "idx": 60
      },
      {
        "bound": "C:82",
        "unbound": "A:82",
        "idx": 62
      },
      {
        "bound": "C:83",
        "unbound": "A:83",
        "idx": 63
      },
      {
        "bound": "C:86",
        "unbound": "A:86",
        "idx": 66
      }
    ],
    "dropped_examples": []
  },
  "mapping_extra": {
    "bound_to_unbound_chain_map": {
      "C": "A"
    },
    "chain_assignment": {
      "forced_hints": [],
      "unmatched_bound_chains": [
        "A"
      ],
      "unmatched_unbound_chains": [],
      "ambiguity": [],
      "pair_details_top": {
        "C": [
          {
            "unbound": "A",
            "identity": 1.0,
            "coverage": 1.0,
            "weight": 1.0
          }
        ],
        "A": [
          {
            "unbound": "A",
            "identity": 0.1348314606741573,
            "coverage": 1.0,
            "weight": 0.1348314606741573
          }
        ]
      }
    },
    "dropped_chains_low_quality": [],
    "n_bound_chains_total": 2,
    "n_unbound_chains_total": 1
  },
  "symmetry": {
    "symmetry_groups": {
      "A": 0
    },
    "symmetry_policy": {
      "min_identity": 0.95,
      "min_coverage": 0.9
    },
    "collapse_only_within_symmetry_groups": true
  },
  "solvent": {
    "solvent_filter_applied": true,
    "source": "meta.json",
    "n_total": 89,
    "n_removed": 0,
    "n_unknown_resname": 0,
    "n_retained": 89,
    "solvent_codes": [
      "WAT",
      "HOH",
      "DOD",
      "TIP3"
    ]
  },
  "unbound_out_dir": "/content/benchmark_workdir/DB55_1R6Q_L/out_unbound",
  "unbound_structure": "/content/benchmark_workdir/_dataset_unpacked/1R6Q_l_u.pdb",
  "bound_structure": "/content/benchmark_workdir/_dataset_unpacked/1R6Q_bound_complex.pdb"
}
```
