## Supplementary material for "Localized Reactivity on Proteins as Riemannian Manifolds: A Quantum-Inspired Geometric Model for Deterministic, Metal-Aware Reactive-Site Prediction": code bundle: unbound_positive_residue_ids.json

```
{
  "unbound_positive_residue_ids": [
    "A:22",
    "A:23",
    "A:24",
    "A:25",
    "A:26",
    "A:49",
    "A:52",
    "A:76",
    "A:77",
    "A:78",
    "A:79",
    "A:80",
    "A:82",
    "A:83",
    "A:86"
  ]
}
```
