## Supplementary material for "Localized Reactivity on Proteins as Riemannian Manifolds: A Quantum-Inspired Geometric Model for Deterministic, Metal-Aware Reactive-Site Prediction": code bundle: env_features.json

```
{
  "X:1": {
    "id": "X:1",
    "chain": "X",
    "resseq": 1,
    "resname": "MET",
    "sasa": 1.7725049257278442,
    "partial_charge_B": -0.43355847005244336,
    "F_metal": 0.0,
    "F_P": 0.0,
    "F_hal": 0.0,
    "total_density": 38052.01953125,
    "centroid": [
      4.284062385559082,
      2.9608373641967773,
      0.4025961756706238
    ],
    "dipole_rho": [
      10367.7236328125,
      -17429.291015625,
      14798.7587890625
    ],
    "curv_rho": 77623032.0,
    "curv_rho_failed": false,
    "gpu_density_B_requested": "vector",
    "gpu_density_B_effective": "vector",
    "gpu_density_B_fallback_from_vector": false,
    "gpu_density_A_requested": null,
    "gpu_density_A_effective": null,
    "gpu_density_A_fallback_from_vector": false,
    "xtb_A_used": false,
    "xtb_A_success": false,
    "xtb_charge_length_mismatch": false
  },
  "X:2": {
    "id": "X:2",
    "chain": "X",
    "resseq": 2,
    "resname": "LEU",
    "sasa": 0.0,
    "partial_charge_B": -0.06000000000000002,
    "F_metal": 0.0,
    "F_P": 0.0,
    "F_hal": 0.0,
    "total_density": 44401.8203125,
    "centroid": [
      4.381314754486084,
      2.967761516571045,
      0.7308831810951233
    ],
    "dipole_rho": [
      14274.744140625,
      -19264.29296875,
      9815.3876953125
    ],
    "curv_rho": 91237728.0,
    "curv_rho_failed": false,
    "gpu_density_B_requested": "vector",
    "gpu_density_B_effective": "vector",
    "gpu_density_B_fallback_from_vector": false,
    "gpu_density_A_requested": null,
    "gpu_density_A_effective": null,
    "gpu_density_A_fallback_from_vector": false,
    "xtb_A_used": false,
    "xtb_A_success": false,
    "xtb_charge_length_mismatch": false
  },
  "X:3": {
    "id": "X:3",
    "chain": "X",
    "resseq": 3,
    "resname": "ASN",
    "sasa": 0.0,
    "partial_charge_B": -0.12000000000000004,
    "F_metal": 0.0,
    "F_P": 0.0,
    "F_hal": 0.0,
    "total_density": 45032.0390625,
    "centroid": [
      4.151179313659668,
      2.74523663520813,
      0.8145527243614197
    ],
    "dipole_rho": [
      21771.51171875,
      -15878.8974609375,
      7254.78076171875
    ],
    "curv_rho": 91014688.0,
    "curv_rho_failed": false,
    "gpu_density_B_requested": "vector",
    "gpu_density_B_effective": "vector",
    "gpu_density_B_fallback_from_vector": false,
    "gpu_density_A_requested": null,
    "gpu_density_A_effective": null,
    "gpu_density_A_fallback_from_vector": false,
    "xtb_A_used": false,
    "xtb_A_success": false,
    "xtb_charge_length_mismatch": false
  },
  "X:4": {
    "id": "X:4",
    "chain": "X",
    "resseq": 4,
    "resname": "GLN",
    "sasa": 7.04580020904541,
    "partial_charge_B": -0.3000000000000001,
    "F_metal": 0.0,
    "F_P": 0.0,
    "F_hal": 0.0,
    "total_density": 38023.5625,
    "centroid": [
      4.037776470184326,
      2.925145149230957,
      0.9699991345405579
    ],
    "dipole_rho": [
      24139.849609375,
      -16551.634765625,
      -3103.59375
    ],
    "curv_rho": 81016072.0,
    "curv_rho_failed": false,
    "gpu_density_B_requested": "vector",
    "gpu_density_B_effective": "vector",
    "gpu_density_B_fallback_from_vector": false,
    "gpu_density_A_requested": null,
    "gpu_density_A_effective": null,
    "gpu_density_A_fallback_from_vector": false,
    "xtb_A_used": false,
    "xtb_A_success": false,
    "xtb_charge_length_mismatch": false
  },
  "X:5": {
    "id": "X:5",
    "chain": "X",
    "resseq": 5,
    "resname": "GLU",
    "sasa": 0.8197762966156006,
    "partial_charge_B": -0.8058725493861626,
    "F_metal": 0.0,
    "F_P": 0.0,
    "F_hal": 0.0,
    "total_density": 43413.625,
    "centroid": [
      4.135001182556152,
      2.7439539432525635,
      1.1156636476516724
    ],
    "dipole_rho": [
      25597.712890625,
      -9543.3466796875,
      -2086.8779296875
    ],
    "curv_rho": 92806440.0,
    "curv_rho_failed": false,
    "gpu_density_B_requested": "vector",
    "gpu_density_B_effective": "vector",
    "gpu_density_B_fallback_from_vector": false,
    "gpu_density_A_requested": null,
    "gpu_density_A_effective": null,
    "gpu_density_A_fallback_from_vector": false,
    "xtb_A_used": false,
    "xtb_A_success": false,
    "xtb_charge_length_mismatch": false
  },
  "X:6": {
    "id": "X:6",
    "chain": "X",
    "resseq": 6,
    "resname": "LEU",
    "sasa": 0.0,
    "partial_charge_B": -0.06000000000000002,
    "F_metal": 0.0,
    "F_P": 0.0,
    "F_hal": 0.0,
    "total_density": 50936.25390625,
    "centroid": [
      4.389467716217041,
      2.7651572227478027,
      0.9391583204269409
    ],
    "dipole_rho": [
      15414.82421875,
      -13852.388671875,
      1503.04443359375
    ],
    "curv_rho": 100452800.0,
    "curv_rho_failed": false,
    "gpu_density_B_requested": "vector",
    "gpu_density_B_effective": "vector",
    "gpu_density_B_fallback_from_vector": false,
    "gpu_density_A_requested": null,
    "gpu_density_A_effective": null,
    "gpu_density_A_fallback_from_vector": false,
    "xtb_A_used": false,
    "xtb_A_success": false,
    "xtb_charge_length_mismatch": false
  },
  "X:7": {
    "id": "X:7",
    "chain": "X",
    "resseq": 7,
    "resname": "GLU",
    "sasa": 2.33320951461792,
    "partial_charge_B": -1.2967141968663165,
    "F_metal": 0.0,
    "F_P": 0.0,
    "F_hal": 0.0,
    "total_density": 44645.01953125,
    "centroid": [
      4.320854187011719,
      3.0109024047851562,
      1.0584206581115723
    ],
    "dipole_rho": [
      16841.021484375,
      -24062.572265625,
      -837.9105834960938
    ],
    "curv_rho": 94393264.0,
    "curv_rho_failed": false,
    "gpu_density_B_requested": "vector",
    "gpu_density_B_effective": "vector",
    "gpu_density_B_fallback_from_vector": false,
    "gpu_density_A_requested": null,
    "gpu_density_A_effective": null,
    "gpu_density_A_fallback_from_vector": false,
    "xtb_A_used": false,
    "xtb_A_success": false,
    "xtb_charge_length_mismatch": false
  },
  "X:8": {
    "id": "X:8",
    "chain": "X",
    "resseq": 8,
    "resname": "LEU",
    "sasa": 0.8066365718841553,
    "partial_charge_B": -0.08906789228562197,
    "F_metal": 0.0,
    "F_P": 0.0,
    "F_hal": 0.0,
    "total_density": 44785.8671875,
    "centroid": [
      4.2969889640808105,
      2.9062676429748535,
      1.3114522695541382
    ],
    "dipole_rho": [
      19845.77734375,
      -14628.5234375,
      -9005.78515625
    ],
    "curv_rho": 93675448.0,
    "curv_rho_failed": false,
    "gpu_density_B_requested": "vector",
    "gpu_density_B_effective": "vector",
    "gpu_density_B_fallback_from_vector": false,
    "gpu_density_A_requested": null,
    "gpu_density_A_effective": null,
    "gpu_density_A_fallback_from_vector": false,
    "xtb_A_used": false,
    "xtb_A_success": false,
    "xtb_charge_length_mismatch": false
  },
  "X:9": {
    "id": "X:9",
    "chain": "X",
    "resseq": 9,
    "resname": "SER",
    "sasa": 0.0,
    "partial_charge_B": -0.3,
    "F_metal": 0.0,
    "F_P": 0.0,
    "F_hal": 0.0,
    "total_density": 54476.19140625,
    "centroid": [
      4.468280792236328,
      2.7183167934417725,
      1.296857237815857
    ],
    "dipole_rho": [
      14994.4365234375,
      -15957.876953125,
      -6796.41162109375
    ],
    "curv_rho": 105533320.0,
    "curv_rho_failed": false,
    "gpu_density_B_requested": "vector",
    "gpu_density_B_effective": "vector",
    "gpu_density_B_fallback_from_vector": false,
    "gpu_density_A_requested": null,
    "gpu_density_A_effective": null,
    "gpu_density_A_fallback_from_vector": false,
    "xtb_A_used": false,
    "xtb_A_success": false,
    "xtb_charge_length_mismatch": false
  },
  "X:10": {
    "id": "X:10",
    "chain": "X",
    "resseq": 10,
    "resname": "LEU",
    "sasa": 0.0,
    "partial_charge_B": -0.06000000000000002,
    "F_metal": 0.0,
    "F_P": 0.0,
    "F_hal": 0.0,
    "total_density": 53385.921875,
    "centroid": [
      4.640498161315918,
      2.9288089275360107,
      1.1593749523162842
    ],
    "dipole_rho": [
      8902.6650390625,
      -18939.51171875,
      -4370.97705078125
    ],
    "curv_rho": 105589960.0,
    "curv_rho_failed": false,
    "gpu_density_B_requested": "vector",
    "gpu_density_B_effective": "vector",
    "gpu_density_B_fallback_from_vector": false,
    "gpu_density_A_requested": null,
    "gpu_density_A_effective": null,
    "gpu_density_A_fallback_from_vector": false,
    "xtb_A_used": false,
    "xtb_A_success": false,
    "xtb_charge_length_mismatch": false
  },
  "X:11": {
    "id": "X:11",
    "chain": "X",
    "resseq": 11,
    "resname": "ASN",
    "sasa": 0.06330374628305435,
    "partial_charge_B": -0.12456241767946134,
    "F_metal": 0.0,
    "F_P": 0.0,
    "F_hal": 0.0,
    "total_density": 45102.05859375,
    "centroid": [
      4.543130874633789,
      3.1168198585510254,
      1.393403172492981
    ],
    "dipole_rho": [
      12653.646484375,
      -21467.107421875,
      -7173.89697265625
    ],
    "curv_rho": 95858264.0,
    "curv_rho_failed": false,
    "gpu_density_B_requested": "vector",
    "gpu_density_B_effective": "vector",
    "gpu_density_B_fallback_from_vector": false,
    "gpu_density_A_requested": null,
    "gpu_density_A_effective": null,
    "gpu_density_A_fallback_from_vector": false,
    "xtb_A_used": false,
    "xtb_A_success": false,
    "xtb_charge_length_mismatch": false
  },
  "X:12": {
    "id": "X:12",
    "chain": "X",
    "resseq": 12,
    "resname": "MET",
    "sasa": 1.1371254920959473,
    "partial_charge_B": -0.35342077789499726,
    "F_metal": 0.0,
    "F_P": 0.0,
    "F_hal": 0.0,
    "total_density": 46571.359375,
    "centroid": [
      4.531595706939697,
      2.930849313735962,
      1.604286789894104
    ],
    "dipole_rho": [
      13227.25390625,
      -12779.201171875,
      -14303.8447265625
    ],
    "curv_rho": 96273528.0,
    "curv_rho_failed": false,
    "gpu_density_B_requested": "vector",
    "gpu_density_B_effective": "vector",
    "gpu_density_B_fallback_from_vector": false,
    "gpu_density_A_requested": null,
    "gpu_density_A_effective": null,
    "gpu_density_A_fallback_from_vector": false,
    "xtb_A_used": false,
    "xtb_A_success": false,
    "xtb_charge_length_mismatch": false
  },
  "X:13": {
    "id": "X:13",
    "chain": "X",
    "resseq": 13,
    "resname": "ALA",
    "sasa": 0.0,
    "partial_charge_B": -0.06000000000000002,
    "F_metal": 0.0,
    "F_P": 0.0,
    "F_hal": 0.0,
    "total_density": 51078.4765625,
    "centroid": [
      4.80424165725708,
      2.9179766178131104,
      1.538901925086975
    ],
    "dipole_rho": [
      5186.58740234375,
      -15210.3212890625,
      -12105.5078125
    ],
    "curv_rho": 103428912.0,
    "curv_rho_failed": false,
    "gpu_density_B_requested": "vector",
    "gpu_density_B_effective": "vector",
    "gpu_density_B_fallback_from_vector": false,
    "gpu_density_A_requested": null,
    "gpu_density_A_effective": null,
    "gpu_density_A_fallback_from_vector": false,
    "xtb_A_used": false,
    "xtb_A_success": false,
    "xtb_charge_length_mismatch": false
  },
  "X:14": {
    "id": "X:14",
    "chain": "X",
    "resseq": 14,
    "resname": "PHE",
    "sasa": 0.0,
    "partial_charge_B": -0.06000000000000002,
    "F_metal": 0.0,
    "F_P": 0.0,
    "F_hal": 0.0,
    "total_density": 50697.25390625,
    "centroid": [
      4.893304347991943,
      3.135284423828125,
      1.486830472946167
    ],
    "dipole_rho": [
      2539.673828125,
      -25031.875,
      -7478.13037109375
    ],
    "curv_rho": 97995536.0,
    "curv_rho_failed": false,
    "gpu_density_B_requested": "vector",
    "gpu_density_B_effective": "vector",
    "gpu_density_B_fallback_from_vector": false,
    "gpu_density_A_requested": null,
    "gpu_density_A_effective": null,
    "gpu_density_A_fallback_from_vector": false,
    "xtb_A_used": false,
    "xtb_A_success": false,
    "xtb_charge_length_mismatch": false
  },
  "X:15": {
    "id": "X:15",
    "chain": "X",
    "resseq": 15,
    "resname": "ALA",
    "sasa": 0.06453092396259308,
    "partial_charge_B": -0.062325431318412526,
    "F_metal": 0.0,
    "F_P": 0.0,
    "F_hal": 0.0,
    "total_density": 41852.5,
    "centroid": [
      4.798291206359863,
      3.159773588180542,
      1.7609220743179321
    ],
    "dipole_rho": [
      7697.1337890625,
      -16834.171875,
      -16425.345703125
    ],
    "curv_rho": 89637432.0,
    "curv_rho_failed": false,
    "gpu_density_B_requested": "vector",
    "gpu_density_B_effective": "vector",
    "gpu_density_B_fallback_from_vector": false,
    "gpu_density_A_requested": null,
    "gpu_density_A_effective": null,
    "gpu_density_A_fallback_from_vector": false,
    "xtb_A_used": false,
    "xtb_A_success": false,
    "xtb_charge_length_mismatch": false
  },
  "X:16": {
    "id": "X:16",
    "chain": "X",
    "resseq": 16,
    "resname": "ARG",
    "sasa": 0.0,
    "partial_charge_B": 0.4799999999999999,
    "F_metal": 0.0,
    "F_P": 0.0,
    "F_hal": 0.0,
    "total_density": 51218.33203125,
    "centroid": [
      4.9335455894470215,
      2.807462692260742,
      1.8391149044036865
    ],
    "dipole_rho": [
      3858.586669921875,
      -11241.0712890625,
      -22814.671875
    ],
    "curv_rho": 98229576.0,
    "curv_rho_failed": false,
    "gpu_density_B_requested": "vector",
    "gpu_density_B_effective": "vector",
    "gpu_density_B_fallback_from_vector": false,
    "gpu_density_A_requested": null,
    "gpu_density_A_effective": null,
    "gpu_density_A_fallback_from_vector": false,
    "xtb_A_used": false,
    "xtb_A_success": false,
    "xtb_charge_length_mismatch": false
  },
  "X:17": {
    "id": "X:17",
    "chain": "X",
    "resseq": 17,
    "resname": "ALA",
    "sasa": 0.0,
    "partial_charge_B": -0.06000000000000002,
    "F_metal": 0.0,
    "F_P": 0.0,
    "F_hal": 0.0,
    "total_density": 44314.828125,
    "centroid": [
      5.113058090209961,
      3.085925579071045,
      1.8337123394012451
    ],
    "dipole_rho": [
      -345.7319641113281,
      -14822.173828125,
      -15607.13671875
    ],
    "curv_rho": 89129000.0,
    "curv_rho_failed": false,
    "gpu_density_B_requested": "vector",
    "gpu_density_B_effective": "vector",
    "gpu_density_B_fallback_from_vector": false,
    "gpu_density_A_requested": null,
    "gpu_density_A_effective": null,
    "gpu_density_A_fallback_from_vector": false,
    "xtb_A_used": false,
    "xtb_A_success": false,
    "xtb_charge_length_mismatch": false
  },
  "X:18": {
    "id": "X:18",
    "chain": "X",
    "resseq": 18,
    "resname": "ARG",
    "sasa": 1.2027711868286133,
    "partial_charge_B": 0.8267437457869672,
    "F_metal": 0.0,
    "F_P": 0.0,
    "F_hal": 0.0,
    "total_density": 40195.1953125,
    "centroid": [
      4.988268852233887,
      3.3953804969787598,
      1.8442652225494385
    ],
    "dipole_rho": [
      3053.210205078125,
      -18937.8359375,
      -12063.611328125
    ],
    "curv_rho": 75737264.0,
    "curv_rho_failed": false,
    "gpu_density_B_requested": "vector",
    "gpu_density_B_effective": "vector",
    "gpu_density_B_fallback_from_vector": false,
    "gpu_density_A_requested": null,
    "gpu_density_A_effective": null,
    "gpu_density_A_fallback_from_vector": false,
    "xtb_A_used": false,
    "xtb_A_success": false,
    "xtb_charge_length_mismatch": false
  },
  "X:19": {
    "id": "X:19",
    "chain": "X",
    "resseq": 19,
    "resname": "GLU",
    "sasa": 5.5236101150512695,
    "partial_charge_B": -1.35,
    "F_metal": 0.0,
    "F_P": 0.0,
    "F_hal": 0.0,
    "total_density": 36652.5703125,
    "centroid": [
      4.9680938720703125,
      3.2082602977752686,
      2.116478443145752
    ],
    "dipole_rho": [
      5005.7060546875,
      -13012.716796875,
      -22802.751953125
    ],
    "curv_rho": 76037240.0,
    "curv_rho_failed": false,
    "gpu_density_B_requested": "vector",
    "gpu_density_B_effective": "vector",
    "gpu_density_B_fallback_from_vector": false,
    "gpu_density_A_requested": null,
    "gpu_density_A_effective": null,
    "gpu_density_A_fallback_from_vector": false,
    "xtb_A_used": false,
    "xtb_A_success": false,
    "xtb_charge_length_mismatch": false
  },
  "X:20": {
    "id": "X:20",
    "chain": "X",
    "resseq": 20,
    "resname": "HIS",
    "sasa": 0.6130437850952148,
    "partial_charge_B": 0.4104579889670366,
    "F_metal": 0.0,
    "F_P": 0.0,
    "F_hal": 0.0,
    "total_density": 40032.77734375,
    "centroid": [
      5.135941505432129,
      3.0247585773468018,
      2.148052930831909
    ],
    "dipole_rho": [
      -2292.61279296875,
      -6775.6015625,
      -20630.375
    ],
    "curv_rho": 77553632.0,
    "curv_rho_failed": false,
    "gpu_density_B_requested": "vector",
    "gpu_density_B_effective": "vector",
    "gpu_density_B_fallback_from_vector": false,
    "gpu_density_A_requested": null,
    "gpu_density_A_effective": null,
    "gpu_density_A_fallback_from_vector": false,
    "xtb_A_used": false,
    "xtb_A_success": false,
    "xtb_charge_length_mismatch": false
  },
  "X:21": {
    "id": "X:21",
    "chain": "X",
    "resseq": 21,
    "resname": "ARG",
    "sasa": 0.0,
    "partial_charge_B": 0.4799999999999999,
    "F_metal": 0.0,
    "F_P": 0.0,
    "F_hal": 0.0,
    "total_density": 35436.91796875,
    "centroid": [
      5.384931564331055,
      3.316535472869873,
      2.1552467346191406
    ],
    "dipole_rho": [
      -5897.85693359375,
      -16924.052734375,
      -19750.224609375
    ],
    "curv_rho": 66017832.0,
    "curv_rho_failed": false,
    "gpu_density_B_requested": "vector",
    "gpu_density_B_effective": "vector",
    "gpu_density_B_fallback_from_vector": false,
    "gpu_density_A_requested": null,
    "gpu_density_A_effective": null,
    "gpu_density_A_fallback_from_vector": false,
    "xtb_A_used": false,
    "xtb_A_success": false,
    "xtb_charge_length_mismatch": false
  },
  "X:22": {
    "id": "X:22",
    "chain": "X",
    "resseq": 22,
    "resname": "HIS",
    "sasa": 0.0,
    "partial_charge_B": 0.29999999999999993,
    "F_metal": 0.0,
    "F_P": 0.0,
    "F_hal": 0.0,
    "total_density": 45416.17578125,
    "centroid": [
      5.282282829284668,
      3.033339023590088,
      1.9034472703933716
    ],
    "dipole_rho": [
      -10580.94140625,
      -10309.0732421875,
      -17712.8828125
    ],
    "curv_rho": 85753016.0,
    "curv_rho_failed": false,
    "gpu_density_B_requested": "vector",
    "gpu_density_B_effective": "vector",
    "gpu_density_B_fallback_from_vector": false,
    "gpu_density_A_requested": null,
    "gpu_density_A_effective": null,
    "gpu_density_A_fallback_from_vector": false,
    "xtb_A_used": false,
    "xtb_A_success": false,
    "xtb_charge_length_mismatch": false
  },
  "X:23": {
    "id": "X:23",
    "chain": "X",
    "resseq": 23,
    "resname": "GLU",
    "sasa": 0.7567166090011597,
    "partial_charge_B": -0.7854208237400769,
    "F_metal": 0.0,
    "F_P": 0.0,
    "F_hal": 0.0,
    "total_density": 38754.91015625,
    "centroid": [
      5.518959045410156,
      3.277053117752075,
      1.8426849842071533
    ],
    "dipole_rho": [
      -18879.986328125,
      -12614.3935546875,
      -10184.51171875
    ],
    "curv_rho": 73297416.0,
    "curv_rho_failed": false,
    "gpu_density_B_requested": "vector",
    "gpu_density_B_effective": "vector",
    "gpu_density_B_fallback_from_vector": false,
    "gpu_density_A_requested": null,
    "gpu_density_A_effective": null,
    "gpu_density_A_fallback_from_vector": false,
    "xtb_A_used": false,
    "xtb_A_success": false,
    "xtb_charge_length_mismatch": false
  },
  "X:24": {
    "id": "X:24",
    "chain": "X",
    "resseq": 24,
    "resname": "PHE",
    "sasa": 0.45171648263931274,
    "partial_charge_B": -0.07627801976586464,
    "F_metal": 0.0,
    "F_P": 0.0,
    "F_hal": 0.0,
    "total_density": 47198.62890625,
    "centroid": [
      5.428030967712402,
      2.9780240058898926,
      1.6198058128356934
    ],
    "dipole_rho": [
      -22982.513671875,
      -13391.666015625,
      -6253.97265625
    ],
    "curv_rho": 90762176.0,
    "curv_rho_failed": false,
    "gpu_density_B_requested": "vector",
    "gpu_density_B_effective": "vector",
    "gpu_density_B_fallback_from_vector": false,
    "gpu_density_A_requested": null,
    "gpu_density_A_effective": null,
    "gpu_density_A_fallback_from_vector": false,
    "xtb_A_used": false,
    "xtb_A_success": false,
    "xtb_charge_length_mismatch": false
  },
  "X:25": {
    "id": "X:25",
    "chain": "X",
    "resseq": 25,
    "resname": "MET",
    "sasa": 0.0,
    "partial_charge_B": -0.21000000000000002,
    "F_metal": 0.0,
    "F_P": 0.0,
    "F_hal": 0.0,
    "total_density": 52597.1171875,
    "centroid": [
      5.155412673950195,
      2.984107255935669,
      1.4090867042541504
    ],
    "dipole_rho": [
      -11618.6982421875,
      -13872.734375,
      -7885.0126953125
    ],
    "curv_rho": 99336920.0,
    "curv_rho_failed": false,
    "gpu_density_B_requested": "vector",
    "gpu_density_B_effective": "vector",
    "gpu_density_B_fallback_from_vector": false,
    "gpu_density_A_requested": null,
    "gpu_density_A_effective": null,
    "gpu_density_A_fallback_from_vector": false,
    "xtb_A_used": false,
    "xtb_A_success": false,
    "xtb_charge_length_mismatch": false
  },
  "X:26": {
    "id": "X:26",
    "chain": "X",
    "resseq": 26,
    "resname": "THR",
    "sasa": 0.0,
    "partial_charge_B": -0.3,
    "F_metal": 0.0,
    "F_P": 0.0,
    "F_hal": 0.0,
    "total_density": 54188.1484375,
    "centroid": [
      5.2202019691467285,
      2.7171835899353027,
      1.3749909400939941
    ],
    "dipole_rho": [
      -19567.2265625,
      -6218.57763671875,
      -3263.3857421875
    ],
    "curv_rho": 104482248.0,
    "curv_rho_failed": false,
    "gpu_density_B_requested": "vector",
    "gpu_density_B_effective": "vector",
    "gpu_density_B_fallback_from_vector": false,
    "gpu_density_A_requested": null,
    "gpu_density_A_effective": null,
    "gpu_density_A_fallback_from_vector": false,
    "xtb_A_used": false,
    "xtb_A_success": false,
    "xtb_charge_length_mismatch": false
  },
  "X:27": {
    "id": "X:27",
    "chain": "X",
    "resseq": 27,
    "resname": "VAL",
    "sasa": 0.0,
    "partial_charge_B": -0.06000000000000002,
    "F_metal": 0.0,
    "F_P": 0.0,
    "F_hal": 0.0,
    "total_density": 56450.46875,
    "centroid": [
      5.134182453155518,
      2.525756359100342,
      1.204565167427063
    ],
    "dipole_rho": [
      -15023.25,
      -1303.2548828125,
      2672.97802734375
    ],
    "curv_rho": 108221208.0,
    "curv_rho_failed": false,
    "gpu_density_B_requested": "vector",
    "gpu_density_B_effective": "vector",
    "gpu_density_B_fallback_from_vector": false,
    "gpu_density_A_requested": null,
    "gpu_density_A_effective": null,
    "gpu_density_A_fallback_from_vector": false,
    "xtb_A_used": false,
    "xtb_A_success": false,
    "xtb_charge_length_mismatch": false
  },
  "X:28": {
    "id": "X:28",
    "chain": "X",
    "resseq": 28,
    "resname": "GLU",
    "sasa": 0.0,
    "partial_charge_B": -0.54,
    "F_metal": 0.0,
    "F_P": 0.0,
    "F_hal": 0.0,
    "total_density": 56140.4609375,
    "centroid": [
      5.155261039733887,
      2.4270682334899902,
      1.382543683052063
    ],
    "dipole_rho": [
      -17882.8828125,
      1519.6134033203125,
      -6438.1044921875
    ],
    "curv_rho": 105073384.0,
    "curv_rho_failed": false,
    "gpu_density_B_requested": "vector",
    "gpu_density_B_effective": "vector",
    "gpu_density_B_fallback_from_vector": false,
    "gpu_density_A_requested": null,
    "gpu_density_A_effective": null,
    "gpu_density_A_fallback_from_vector": false,
    "xtb_A_used": false,
    "xtb_A_success": false,
    "xtb_charge_length_mismatch": false
  },
  "X:29": {
    "id": "X:29",
    "chain": "X",
    "resseq": 29,
    "resname": "HIS",
    "sasa": 0.0,
    "partial_charge_B": 0.29999999999999993,
    "F_metal": 0.0,
    "F_P": 0.0,
    "F_hal": 0.0,
    "total_density": 57763.171875,
    "centroid": [
      5.038310527801514,
      2.6794614791870117,
      1.5048414468765259
    ],
    "dipole_rho": [
      -12319.677734375,
      -7633.91259765625,
      -13348.39453125
    ],
    "curv_rho": 106464728.0,
    "curv_rho_failed": false,
    "gpu_density_B_requested": "vector",
    "gpu_density_B_effective": "vector",
    "gpu_density_B_fallback_from_vector": false,
    "gpu_density_A_requested": null,
    "gpu_density_A_effective": null,
    "gpu_density_A_fallback_from_vector": false,
    "xtb_A_used": false,
    "xtb_A_success": false,
    "xtb_charge_length_mismatch": false
  },
  "X:30": {
    "id": "X:30",
    "chain": "X",
    "resseq": 30,
    "resname": "LEU",
    "sasa": 0.0,
    "partial_charge_B": -0.06000000000000002,
    "F_metal": 0.0,
    "F_P": 0.0,
    "F_hal": 0.0,
    "total_density": 60605.1953125,
    "centroid": [
      4.864596843719482,
      2.6144189834594727,
      1.1795467138290405
    ],
    "dipole_rho": [
      -2379.71875,
      -6318.44580078125,
      -3057.72900390625
    ],
    "curv_rho": 109566840.0,
    "curv_rho_failed": false,
    "gpu_density_B_requested": "vector",
    "gpu_density_B_effective": "vector",
    "gpu_density_B_fallback_from_vector": false,
    "gpu_density_A_requested": null,
    "gpu_density_A_effective": null,
    "gpu_density_A_fallback_from_vector": false,
    "xtb_A_used": false,
    "xtb_A_success": false,
    "xtb_charge_length_mismatch": false
  },
  "X:31": {
    "id": "X:31",
    "chain": "X",
    "resseq": 31,
    "resname": "LEU",
    "sasa": 0.0,
    "partial_charge_B": -0.06000000000000002,
    "F_metal": 0.0,
    "F_P": 0.0,
    "F_hal": 0.0,
    "total_density": 59213.5546875,
    "centroid": [
      4.84455680847168,
      2.316659688949585,
      1.2613811492919922
    ],
    "dipole_rho": [
      -1942.5166015625,
      5692.48681640625,
      -6650.0498046875
    ],
    "curv_rho": 108692752.0,
    "curv_rho_failed": false,
    "gpu_density_B_requested": "vector",
    "gpu_density_B_effective": "vector",
    "gpu_density_B_fallback_from_vector": false,
    "gpu_density_A_requested": null,
    "gpu_density_A_effective": null,
    "gpu_density_A_fallback_from_vector": false,
    "xtb_A_used": false,
    "xtb_A_success": false,
    "xtb_charge_length_mismatch": false
  },
  "X:32": {
    "id": "X:32",
    "chain": "X",
    "resseq": 32,
    "resname": "LEU",
    "sasa": 0.0,
    "partial_charge_B": -0.06000000000000002,
    "F_metal": 0.0,
    "F_P": 0.0,
    "F_hal": 0.0,
    "total_density": 57126.1875,
    "centroid": [
      4.79933500289917,
      2.4262192249298096,
      1.5216164588928223
    ],
    "dipole_rho": [
      2049.96630859375,
      1114.35986328125,
      -18412.974609375
    ],
    "curv_rho": 107697024.0,
    "curv_rho_failed": false,
    "gpu_density_B_requested": "vector",
    "gpu_density_B_effective": "vector",
    "gpu_density_B_fallback_from_vector": false,
    "gpu_density_A_requested": null,
    "gpu_density_A_effective": null,
    "gpu_density_A_fallback_from_vector": false,
    "xtb_A_used": false,
    "xtb_A_success": false,
    "xtb_charge_length_mismatch": false
  },
  "X:33": {
    "id": "X:33",
    "chain": "X",
    "resseq": 33,
    "resname": "ALA",
    "sasa": 0.0,
    "partial_charge_B": -0.06000000000000002,
    "F_metal": 0.0,
    "F_P": 0.0,
    "F_hal": 0.0,
    "total_density": 55768.37890625,
    "centroid": [
      4.589425563812256,
      2.530472755432129,
      1.3770426511764526
    ],
    "dipole_rho": [
      5457.7705078125,
      -5279.45263671875,
      -12389.365234375
    ],
    "curv_rho": 107627080.0,
    "curv_rho_failed": false,
    "gpu_density_B_requested": "vector",
    "gpu_density_B_effective": "vector",
    "gpu_density_B_fallback_from_vector": false,
    "gpu_density_A_requested": null,
    "gpu_density_A_effective": null,
    "gpu_density_A_fallback_from_vector": false,
    "xtb_A_used": false,
    "xtb_A_success": false,
    "xtb_charge_length_mismatch": false
  },
  "X:34": {
    "id": "X:34",
    "chain": "X",
    "resseq": 34,
    "resname": "LEU",
    "sasa": 0.0,
    "partial_charge_B": -0.06000000000000002,
    "F_metal": 0.0,
    "F_P": 0.0,
    "F_hal": 0.0,
    "total_density": 57497.38671875,
    "centroid": [
      4.58229923248291,
      2.40087628364563,
      1.1499874591827393
    ],
    "dipole_rho": [
      9788.8662109375,
      -1139.805908203125,
      -6653.888671875
    ],
    "curv_rho": 108762864.0,
    "curv_rho_failed": false,
    "gpu_density_B_requested": "vector",
    "gpu_density_B_effective": "vector",
    "gpu_density_B_fallback_from_vector": false,
    "gpu_density_A_requested": null,
    "gpu_density_A_effective": null,
    "gpu_density_A_fallback_from_vector": false,
    "xtb_A_used": false,
    "xtb_A_success": false,
    "xtb_charge_length_mismatch": false
  },
  "X:35": {
    "id": "X:35",
    "chain": "X",
    "resseq": 35,
    "resname": "LEU",
    "sasa": 0.0,
    "partial_charge_B": -0.06000000000000002,
    "F_metal": 0.0,
    "F_P": 0.0,
    "F_hal": 0.0,
    "total_density": 53329.46875,
    "centroid": [
      4.562867164611816,
      2.1672661304473877,
      1.3735121488571167
    ],
    "dipole_rho": [
      10282.1669921875,
      4567.2021484375,
      -14946.2578125
    ],
    "curv_rho": 104147904.0,
    "curv_rho_failed": false,
    "gpu_density_B_requested": "vector",
    "gpu_density_B_effective": "vector",
    "gpu_density_B_fallback_from_vector": false,
    "gpu_density_A_requested": null,
    "gpu_density_A_effective": null,
    "gpu_density_A_fallback_from_vector": false,
    "xtb_A_used": false,
    "xtb_A_success": false,
    "xtb_charge_length_mismatch": false
  },
  "X:36": {
    "id": "X:36",
    "chain": "X",
    "resseq": 36,
    "resname": "SER",
    "sasa": 0.0,
    "partial_charge_B": -0.3,
    "F_metal": 0.0,
    "F_P": 0.0,
    "F_hal": 0.0,
    "total_density": 47638.48828125,
    "centroid": [
      4.338807106018066,
      2.398160696029663,
      1.4012537002563477
    ],
    "dipole_rho": [
      16751.634765625,
      -732.3309326171875,
      -15204.4384765625
    ],
    "curv_rho": 101082864.0,
    "curv_rho_failed": false,
    "gpu_density_B_requested": "vector",
    "gpu_density_B_effective": "vector",
    "gpu_density_B_fallback_from_vector": false,
    "gpu_density_A_requested": null,
    "gpu_density_A_effective": null,
    "gpu_density_A_fallback_from_vector": false,
    "xtb_A_used": false,
    "xtb_A_success": false,
    "xtb_charge_length_mismatch": false
  },
  "X:37": {
    "id": "X:37",
    "chain": "X",
    "resseq": 37,
    "resname": "ASN",
    "sasa": 0.0,
    "partial_charge_B": -0.12000000000000004,
    "F_metal": 0.0,
    "F_P": 0.0,
    "F_hal": 0.0,
    "total_density": 51545.81640625,
    "centroid": [
      4.313903331756592,
      2.417775869369507,
      1.1521536111831665
    ],
    "dipole_rho": [
      20245.44140625,
      -2480.60107421875,
      -5546.14013671875
    ],
    "curv_rho": 102714304.0,
    "curv_rho_failed": false,
    "gpu_density_B_requested": "vector",
    "gpu_density_B_effective": "vector",
    "gpu_density_B_fallback_from_vector": false,
    "gpu_density_A_requested": null,
    "gpu_density_A_effective": null,
    "gpu_density_A_fallback_from_vector": false,
    "xtb_A_used": false,
    "xtb_A_success": false,
    "xtb_charge_length_mismatch": false
  },
  "X:38": {
    "id": "X:38",
    "chain": "X",
    "resseq": 38,
    "resname": "PRO",
    "sasa": 0.06453092396259308,
    "partial_charge_B": -0.062325431318412526,
    "F_metal": 0.0,
    "F_P": 0.0,
    "F_hal": 0.0,
    "total_density": 45427.67578125,
    "centroid": [
      4.114692211151123,
      2.314452648162842,
      1.1220996379852295
    ],
    "dipole_rho": [
      24168.451171875,
      -1255.305908203125,
      -5792.68408203125
    ],
    "curv_rho": 93162920.0,
    "curv_rho_failed": false,
    "gpu_density_B_requested": "vector",
    "gpu_density_B_effective": "vector",
    "gpu_density_B_fallback_from_vector": false,
    "gpu_density_A_requested": null,
    "gpu_density_A_effective": null,
    "gpu_density_A_fallback_from_vector": false,
    "xtb_A_used": false,
    "xtb_A_success": false,
    "xtb_charge_length_mismatch": false
  },
  "X:39": {
    "id": "X:39",
    "chain": "X",
    "resseq": 39,
    "resname": "SER",
    "sasa": 0.0,
    "partial_charge_B": -0.3,
    "F_metal": 0.0,
    "F_P": 0.0,
    "F_hal": 0.0,
    "total_density": 46841.22265625,
    "centroid": [
      4.168595790863037,
      2.2499639987945557,
      0.8590174913406372
    ],
    "dipole_rho": [
      19477.953125,
      1177.9384765625,
      -450.4183349609375
    ],
    "curv_rho": 93181880.0,
    "curv_rho_failed": false,
    "gpu_density_B_requested": "vector",
    "gpu_density_B_effective": "vector",
    "gpu_density_B_fallback_from_vector": false,
    "gpu_density_A_requested": null,
    "gpu_density_A_effective": null,
    "gpu_density_A_fallback_from_vector": false,
    "xtb_A_used": false,
    "xtb_A_success": false,
    "xtb_charge_length_mismatch": false
  },
  "X:40": {
    "id": "X:40",
    "chain": "X",
    "resseq": 40,
    "resname": "ALA",
    "sasa": 0.0,
    "partial_charge_B": -0.06000000000000002,
    "F_metal": 0.0,
    "F_P": 0.0,
    "F_hal": 0.0,
    "total_density": 49554.01171875,
    "centroid": [
      4.346252918243408,
      2.120728015899658,
      0.9936946630477905
    ],
    "dipole_rho": [
      14759.8193359375,
      2952.833251953125,
      -2003.2318115234375
    ],
    "curv_rho": 99706784.0,
    "curv_rho_failed": false,
    "gpu_density_B_requested": "vector",
    "gpu_density_B_effective": "vector",
    "gpu_density_B_fallback_from_vector": false,
    "gpu_density_A_requested": null,
    "gpu_density_A_effective": null,
    "gpu_density_A_fallback_from_vector": false,
    "xtb_A_used": false,
    "xtb_A_success": false,
    "xtb_charge_length_mismatch": false
  },
  "X:41": {
    "id": "X:41",
    "chain": "X",
    "resseq": 41,
    "resname": "ARG",
    "sasa": 1.9630296230316162,
    "partial_charge_B": 1.0459166531711666,
    "F_metal": 0.0,
    "F_P": 0.0,
    "F_hal": 0.0,
    "total_density": 47189.64453125,
    "centroid": [
      4.223804950714111,
      2.1277661323547363,
      1.2320246696472168
    ],
    "dipole_rho": [
      21785.990234375,
      8388.70703125,
      -11656.3994140625
    ],
    "curv_rho": 94667856.0,
    "curv_rho_failed": false,
    "gpu_density_B_requested": "vector",
    "gpu_density_B_effective": "vector",
    "gpu_density_B_fallback_from_vector": false,
    "gpu_density_A_requested": null,
    "gpu_density_A_effective": null,
    "gpu_density_A_fallback_from_vector": false,
    "xtb_A_used": false,
    "xtb_A_success": false,
    "xtb_charge_length_mismatch": false
  },
  "X:42": {
    "id": "X:42",
    "chain": "X",
    "resseq": 42,
    "resname": "GLU",
    "sasa": 1.9233213663101196,
    "partial_charge_B": -1.1637779221732352,
    "F_metal": 0.0,
    "F_P": 0.0,
    "F_hal": 0.0,
    "total_density": 40935.6484375,
    "centroid": [
      4.056680679321289,
      1.9385707378387451,
      0.9737664461135864
    ],
    "dipole_rho": [
      21664.166015625,
      8519.3291015625,
      579.4560546875
    ],
    "curv_rho": 83894512.0,
    "curv_rho_failed": false,
    "gpu_density_B_requested": "vector",
    "gpu_density_B_effective": "vector",
    "gpu_density_B_fallback_from_vector": false,
    "gpu_density_A_requested": null,
    "gpu_density_A_effective": null,
    "gpu_density_A_fallback_from_vector": false,
    "xtb_A_used": false,
    "xtb_A_success": false,
    "xtb_charge_length_mismatch": false
  },
  "X:43": {
    "id": "X:43",
    "chain": "X",
    "resseq": 43,
    "resname": "ALA",
    "sasa": 0.0,
    "partial_charge_B": -0.06000000000000002,
    "F_metal": 0.0,
    "F_P": 0.0,
    "F_hal": 0.0,
    "total_density": 43421.92578125,
    "centroid": [
      4.264721870422363,
      1.862913727760315,
      0.8645293712615967
    ],
    "dipole_rho": [
      13439.169921875,
      11767.947265625,
      212.3047332763672
    ],
    "curv_rho": 88957880.0,
    "curv_rho_failed": false,
    "gpu_density_B_requested": "vector",
    "gpu_density_B_effective": "vector",
    "gpu_density_B_fallback_from_vector": false,
    "gpu_density_A_requested": null,
    "gpu_density_A_effective": null,
    "gpu_density_A_fallback_from_vector": false,
    "xtb_A_used": false,
    "xtb_A_success": false,
    "xtb_charge_length_mismatch": false
  },
  "X:44": {
    "id": "X:44",
    "chain": "X",
    "resseq": 44,
    "resname": "LEU",
    "sasa": 0.0,
    "partial_charge_B": -0.06000000000000002,
    "F_metal": 0.0,
    "F_P": 0.0,
    "F_hal": 0.0,
    "total_density": 50129.765625,
    "centroid": [
      4.476725101470947,
      1.9261201620101929,
      1.132760763168335
    ],
    "dipole_rho": [
      13742.4365234375,
      19997.1484375,
      -1514.0037841796875
    ],
    "curv_rho": 99333144.0,
    "curv_rho_failed": false,
    "gpu_density_B_requested": "vector",
    "gpu_density_B_effective": "vector",
    "gpu_density_B_fallback_from_vector": false,
    "gpu_density_A_requested": null,
    "gpu_density_A_effective": null,
    "gpu_density_A_fallback_from_vector": false,
    "xtb_A_used": false,
    "xtb_A_success": false,
    "xtb_charge_length_mismatch": false
  },
  "X:45": {
    "id": "X:45",
    "chain": "X",
    "resseq": 45,
    "resname": "GLU",
    "sasa": 2.11323618888855,
    "partial_charge_B": -1.2253717231328458,
    "F_metal": 0.0,
    "F_P": 0.0,
    "F_hal": 0.0,
    "total_density": 40175.375,
    "centroid": [
      4.192226409912109,
      1.7733445167541504,
      1.2139164209365845
    ],
    "dipole_rho": [
      18498.23046875,
      16204.9677734375,
      -6275.177734375
    ],
    "curv_rho": 82806112.0,
    "curv_rho_failed": false,
    "gpu_density_B_requested": "vector",
    "gpu_density_B_effective": "vector",
    "gpu_density_B_fallback_from_vector": false,
    "gpu_density_A_requested": null,
    "gpu_density_A_effective": null,
    "gpu_density_A_fallback_from_vector": false,
    "xtb_A_used": false,
    "xtb_A_success": false,
    "xtb_charge_length_mismatch": false
  },
  "X:46": {
    "id": "X:46",
    "chain": "X",
    "resseq": 46,
    "resname": "ALA",
    "sasa": 0.4744190573692322,
    "partial_charge_B": -0.0770961279695556,
    "F_metal": 0.0,
    "F_P": 0.0,
    "F_hal": 0.0,
    "total_density": 34042.7109375,
    "centroid": [
      4.159623146057129,
      1.5259376764297485,
      0.9036838412284851
    ],
    "dipole_rho": [
      12197.6015625,
      14210.7138671875,
      -744.0411376953125
    ],
    "curv_rho": 70300096.0,
    "curv_rho_failed": false,
    "gpu_density_B_requested": "vector",
    "gpu_density_B_effective": "vector",
    "gpu_density_B_fallback_from_vector": false,
    "gpu_density_A_requested": null,
    "gpu_density_A_effective": null,
    "gpu_density_A_fallback_from_vector": false,
    "xtb_A_used": false,
    "xtb_A_success": false,
    "xtb_charge_length_mismatch": false
  },
  "X:47": {
    "id": "X:47",
    "chain": "X",
    "resseq": 47,
    "resname": "CYS",
    "sasa": 0.0,
    "partial_charge_B": -0.21000000000000002,
    "F_metal": 0.0,
    "F_P": 0.0,
    "F_hal": 0.0,
    "total_density": 36922.90625,
    "centroid": [
      4.356792449951172,
      1.51815927028656,
      0.9143328070640564
    ],
    "dipole_rho": [
      7355.400390625,
      18640.8671875,
      -2055.39453125
    ],
    "curv_rho": 76141200.0,
    "curv_rho_failed": false,
    "gpu_density_B_requested": "vector",
    "gpu_density_B_effective": "vector",
    "gpu_density_B_fallback_from_vector": false,
    "gpu_density_A_requested": null,
    "gpu_density_A_effective": null,
    "gpu_density_A_fallback_from_vector": false,
    "xtb_A_used": false,
    "xtb_A_success": false,
    "xtb_charge_length_mismatch": false
  },
  "X:48": {
    "id": "X:48",
    "chain": "X",
    "resseq": 48,
    "resname": "SER",
    "sasa": 4.3217973709106445,
    "partial_charge_B": -0.75,
    "F_metal": 0.0,
    "F_P": 0.0,
    "F_hal": 0.0,
    "total_density": 33152.29296875,
    "centroid": [
      4.351325988769531,
      1.3857311010360718,
      1.1719268560409546
    ],
    "dipole_rho": [
      8770.193359375,
      19429.93359375,
      -4837.6875
    ],
    "curv_rho": 68292896.0,
    "curv_rho_failed": false,
    "gpu_density_B_requested": "vector",
    "gpu_density_B_effective": "vector",
    "gpu_density_B_fallback_from_vector": false,
    "gpu_density_A_requested": null,
    "gpu_density_A_effective": null,
    "gpu_density_A_fallback_from_vector": false,
    "xtb_A_used": false,
    "xtb_A_success": false,
    "xtb_charge_length_mismatch": false
  },
  "X:49": {
    "id": "X:49",
    "chain": "X",
    "resseq": 49,
    "resname": "VAL",
    "sasa": 0.0,
    "partial_charge_B": -0.06000000000000002,
    "F_metal": 0.0,
    "F_P": 0.0,
    "F_hal": 0.0,
    "total_density": 42471.6484375,
    "centroid": [
      4.5628533363342285,
      1.644138216972351,
      1.2340211868286133
    ],
    "dipole_rho": [
      9262.2939453125,
      22091.734375,
      -9131.11328125
    ],
    "curv_rho": 87812488.0,
    "curv_rho_failed": false,
    "gpu_density_B_requested": "vector",
    "gpu_density_B_effective": "vector",
    "gpu_density_B_fallback_from_vector": false,
    "gpu_density_A_requested": null,
    "gpu_density_A_effective": null,
    "gpu_density_A_fallback_from_vector": false,
    "xtb_A_used": false,
    "xtb_A_success": false,
    "xtb_charge_length_mismatch": false
  },
  "X:50": {
    "id": "X:50",
    "chain": "X",
    "resseq": 50,
    "resname": "ASP",
    "sasa": 2.4593288898468018,
    "partial_charge_B": -1.3376176481584878,
    "F_metal": 0.0,
    "F_P": 0.0,
    "F_hal": 0.0,
    "total_density": 37619.9296875,
    "centroid": [
      4.617230415344238,
      1.5787022113800049,
      1.493182897567749
    ],
    "dipole_rho": [
      6420.99951171875,
      19354.130859375,
      -16451.833984375
    ],
    "curv_rho": 79401624.0,
    "curv_rho_failed": false,
    "gpu_density_B_requested": "vector",
    "gpu_density_B_effective": "vector",
    "gpu_density_B_fallback_from_vector": false,
    "gpu_density_A_requested": null,
    "gpu_density_A_effective": null,
    "gpu_density_A_fallback_from_vector": false,
    "xtb_A_used": false,
    "xtb_A_success": false,
    "xtb_charge_length_mismatch": false
  },
  "X:51": {
    "id": "X:51",
    "chain": "X",
    "resseq": 51,
    "resname": "LEU",
    "sasa": 0.0,
    "partial_charge_B": -0.06000000000000002,
    "F_metal": 0.0,
    "F_P": 0.0,
    "F_hal": 0.0,
    "total_density": 44263.30078125,
    "centroid": [
      4.497406482696533,
      1.8445613384246826,
      1.4640674591064453
    ],
    "dipole_rho": [
      8929.322265625,
      14759.0078125,
      -15423.330078125
    ],
    "curv_rho": 92844104.0,
    "curv_rho_failed": false,
    "gpu_density_B_requested": "vector",
    "gpu_density_B_effective": "vector",
    "gpu_density_B_fallback_from_vector": false,
    "gpu_density_A_requested": null,
    "gpu_density_A_effective": null,
    "gpu_density_A_fallback_from_vector": false,
    "xtb_A_used": false,
    "xtb_A_success": false,
    "xtb_charge_length_mismatch": false
  },
  "X:52": {
    "id": "X:52",
    "chain": "X",
    "resseq": 52,
    "resname": "VAL",
    "sasa": 3.226546287536621,
    "partial_charge_B": -0.15000000000000005,
    "F_metal": 0.0,
    "F_P": 0.0,
    "F_hal": 0.0,
    "total_density": 38703.25,
    "centroid": [
      4.632783889770508,
      1.8301396369934082,
      1.749606966972351
    ],
    "dipole_rho": [
      8335.5205078125,
      16202.716796875,
      -21058.7265625
    ],
    "curv_rho": 85630856.0,
    "curv_rho_failed": false,
    "gpu_density_B_requested": "vector",
    "gpu_density_B_effective": "vector",
    "gpu_density_B_fallback_from_vector": false,
    "gpu_density_A_requested": null,
    "gpu_density_A_effective": null,
    "gpu_density_A_fallback_from_vector": false,
    "xtb_A_used": false,
    "xtb_A_success": false,
    "xtb_charge_length_mismatch": false
  },
  "X:53": {
    "id": "X:53",
    "chain": "X",
    "resseq": 53,
    "resname": "ALA",
    "sasa": 0.0,
    "partial_charge_B": -0.06000000000000002,
    "F_metal": 0.0,
    "F_P": 0.0,
    "F_hal": 0.0,
    "total_density": 37705.63671875,
    "centroid": [
      4.794581413269043,
      1.7169698476791382,
      1.7199556827545166
    ],
    "dipole_rho": [
      399.7434387207031,
      15505.6787109375,
      -16897.55859375
    ],
    "curv_rho": 81668288.0,
    "curv_rho_failed": false,
    "gpu_density_B_requested": "vector",
    "gpu_density_B_effective": "vector",
    "gpu_density_B_fallback_from_vector": false,
    "gpu_density_A_requested": null,
    "gpu_density_A_effective": null,
    "gpu_density_A_fallback_from_vector": false,
    "xtb_A_used": false,
    "xtb_A_success": false,
    "xtb_charge_length_mismatch": false
  },
  "X:54": {
    "id": "X:54",
    "chain": "X",
    "resseq": 54,
    "resname": "LEU",
    "sasa": 0.0,
    "partial_charge_B": -0.06000000000000002,
    "F_metal": 0.0,
    "F_P": 0.0,
    "F_hal": 0.0,
    "total_density": 49652.64453125,
    "centroid": [
      4.847104549407959,
      1.9217976331710815,
      1.458677053451538
    ],
    "dipole_rho": [
      339.700927734375,
      17376.453125,
      -17483.82421875
    ],
    "curv_rho": 98906928.0,
    "curv_rho_failed": false,
    "gpu_density_B_requested": "vector",
    "gpu_density_B_effective": "vector",
    "gpu_density_B_fallback_from_vector": false,
    "gpu_density_A_requested": null,
    "gpu_density_A_effective": null,
    "gpu_density_A_fallback_from_vector": false,
    "xtb_A_used": false,
    "xtb_A_success": false,
    "xtb_charge_length_mismatch": false
  },
  "X:55": {
    "id": "X:55",
    "chain": "X",
    "resseq": 55,
    "resname": "ARG",
    "sasa": 0.31651872396469116,
    "partial_charge_B": 0.5712483514413177,
    "F_metal": 0.0,
    "F_P": 0.0,
    "F_hal": 0.0,
    "total_density": 51769.44140625,
    "centroid": [
      4.727865219116211,
      2.2149746417999268,
      1.718976616859436
    ],
    "dipole_rho": [
      7086.79541015625,
      10342.2216796875,
      -24004.34375
    ],
    "curv_rho": 99825648.0,
    "curv_rho_failed": false,
    "gpu_density_B_requested": "vector",
    "gpu_density_B_effective": "vector",
    "gpu_density_B_fallback_from_vector": false,
    "gpu_density_A_requested": null,
    "gpu_density_A_effective": null,
    "gpu_density_A_fallback_from_vector": false,
    "xtb_A_used": false,
    "xtb_A_success": false,
    "xtb_charge_length_mismatch": false
  },
  "X:56": {
    "id": "X:56",
    "chain": "X",
    "resseq": 56,
    "resname": "GLN",
    "sasa": 5.121136665344238,
    "partial_charge_B": -0.3000000000000001,
    "F_metal": 0.0,
    "F_P": 0.0,
    "F_hal": 0.0,
    "total_density": 40227.39453125,
    "centroid": [
      4.957916736602783,
      1.975044846534729,
      1.8933640718460083
    ],
    "dipole_rho": [
      -904.8952026367188,
      14397.3837890625,
      -25595.462890625
    ],
    "curv_rho": 85877848.0,
    "curv_rho_failed": false,
    "gpu_density_B_requested": "vector",
    "gpu_density_B_effective": "vector",
    "gpu_density_B_fallback_from_vector": false,
    "gpu_density_A_requested": null,
    "gpu_density_A_effective": null,
    "gpu_density_A_fallback_from_vector": false,
    "xtb_A_used": false,
    "xtb_A_success": false,
    "xtb_charge_length_mismatch": false
  },
  "X:57": {
    "id": "X:57",
    "chain": "X",
    "resseq": 57,
    "resname": "GLU",
    "sasa": 0.0,
    "partial_charge_B": -0.54,
    "F_metal": 0.0,
    "F_P": 0.0,
    "F_hal": 0.0,
    "total_density": 44048.05859375,
    "centroid": [
      5.134182453155518,
      1.9492803812026978,
      1.7400165796279907
    ],
    "dipole_rho": [
      -9919.4169921875,
      17682.478515625,
      -17044.408203125
    ],
    "curv_rho": 91226096.0,
    "curv_rho_failed": false,
    "gpu_density_B_requested": "vector",
    "gpu_density_B_effective": "vector",
    "gpu_density_B_fallback_from_vector": false,
    "gpu_density_A_requested": null,
    "gpu_density_A_effective": null,
    "gpu_density_A_fallback_from_vector": false,
    "xtb_A_used": false,
    "xtb_A_success": false,
    "xtb_charge_length_mismatch": false
  },
  "X:58": {
    "id": "X:58",
    "chain": "X",
    "resseq": 58,
    "resname": "LEU",
    "sasa": 0.0,
    "partial_charge_B": -0.06000000000000002,
    "F_metal": 0.0,
    "F_P": 0.0,
    "F_hal": 0.0,
    "total_density": 52702.7109375,
    "centroid": [
      5.015082836151123,
      2.2042312622070312,
      1.5508159399032593
    ],
    "dipole_rho": [
      -8816.7939453125,
      8996.0166015625,
      -19919.47265625
    ],
    "curv_rho": 104311488.0,
    "curv_rho_failed": false,
    "gpu_density_B_requested": "vector",
    "gpu_density_B_effective": "vector",
    "gpu_density_B_fallback_from_vector": false,
    "gpu_density_A_requested": null,
    "gpu_density_A_effective": null,
    "gpu_density_A_fallback_from_vector": false,
    "xtb_A_used": false,
    "xtb_A_success": false,
    "xtb_charge_length_mismatch": false
  },
  "X:59": {
    "id": "X:59",
    "chain": "X",
    "resseq": 59,
    "resname": "GLU",
    "sasa": 0.15764929354190826,
    "partial_charge_B": -0.5911293382791827,
    "F_metal": 0.0,
    "F_P": 0.0,
    "F_hal": 0.0,
    "total_density": 47472.24609375,
    "centroid": [
      5.039196491241455,
      2.3382561206817627,
      1.889380693435669
    ],
    "dipole_rho": [
      549.4524536132812,
      7417.30859375,
      -24125.78125
    ],
    "curv_rho": 93920664.0,
    "curv_rho_failed": false,
    "gpu_density_B_requested": "vector",
    "gpu_density_B_effective": "vector",
    "gpu_density_B_fallback_from_vector": false,
    "gpu_density_A_requested": null,
    "gpu_density_A_effective": null,
    "gpu_density_A_fallback_from_vector": false,
    "xtb_A_used": false,
    "xtb_A_success": false,
    "xtb_charge_length_mismatch": false
  },
  "X:60": {
    "id": "X:60",
    "chain": "X",
    "resseq": 60,
    "resname": "ALA",
    "sasa": 0.0,
    "partial_charge_B": -0.06000000000000002,
    "F_metal": 0.0,
    "F_P": 0.0,
    "F_hal": 0.0,
    "total_density": 40211.62109375,
    "centroid": [
      5.235805034637451,
      2.234077215194702,
      1.9509698152542114
    ],
    "dipole_rho": [
      -10986.3935546875,
      7849.9990234375,
      -20579.900390625
    ],
    "curv_rho": 87425320.0,
    "curv_rho_failed": false,
    "gpu_density_B_requested": "vector",
    "gpu_density_B_effective": "vector",
    "gpu_density_B_fallback_from_vector": false,
    "gpu_density_A_requested": null,
    "gpu_density_A_effective": null,
    "gpu_density_A_fallback_from_vector": false,
    "xtb_A_used": false,
    "xtb_A_success": false,
    "xtb_charge_length_mismatch": false
  },
  "X:61": {
    "id": "X:61",
    "chain": "X",
    "resseq": 61,
    "resname": "PHE",
    "sasa": 0.09679638594388962,
    "partial_charge_B": -0.06348814697761877,
    "F_metal": 0.0,
    "F_P": 0.0,
    "F_hal": 0.0,
    "total_density": 46346.89453125,
    "centroid": [
      5.3825249671936035,
      2.2863540649414062,
      1.7019633054733276
    ],
    "dipole_rho": [
      -19485.17578125,
      7235.12451171875,
      -14632.5791015625
    ],
    "curv_rho": 92603136.0,
    "curv_rho_failed": false,
    "gpu_density_B_requested": "vector",
    "gpu_density_B_effective": "vector",
    "gpu_density_B_fallback_from_vector": false,
    "gpu_density_A_requested": null,
    "gpu_density_A_effective": null,
    "gpu_density_A_fallback_from_vector": false,
    "xtb_A_used": false,
    "xtb_A_success": false,
    "xtb_charge_length_mismatch": false
  },
  "X:62": {
    "id": "X:62",
    "chain": "X",
    "resseq": 62,
    "resname": "ILE",
    "sasa": 0.0,
    "partial_charge_B": -0.06000000000000002,
    "F_metal": 0.0,
    "F_P": 0.0,
    "F_hal": 0.0,
    "total_density": 50190.69140625,
    "centroid": [
      5.190957069396973,
      2.5275094509124756,
      1.7309030294418335
    ],
    "dipole_rho": [
      -15546.228515625,
      866.2574462890625,
      -20836.5234375
    ],
    "curv_rho": 100395456.0,
    "curv_rho_failed": false,
    "gpu_density_B_requested": "vector",
    "gpu_density_B_effective": "vector",
    "gpu_density_B_fallback_from_vector": false,
    "gpu_density_A_requested": null,
    "gpu_density_A_effective": null,
    "gpu_density_A_fallback_from_vector": false,
    "xtb_A_used": false,
    "xtb_A_success": false,
    "xtb_charge_length_mismatch": false
  },
  "X:63": {
    "id": "X:63",
    "chain": "X",
    "resseq": 63,
    "resname": "GLU",
    "sasa": 0.7882464528083801,
    "partial_charge_B": -0.7956466865631198,
    "F_metal": 0.0,
    "F_P": 0.0,
    "F_hal": 0.0,
    "total_density": 42335.8046875,
    "centroid": [
      5.296651840209961,
      2.6169052124023438,
      2.034993886947632
    ],
    "dipole_rho": [
      -10344.2421875,
      1469.744384765625,
      -23939.296875
    ],
    "curv_rho": 85159272.0,
    "curv_rho_failed": false,
    "gpu_density_B_requested": "vector",
    "gpu_density_B_effective": "vector",
    "gpu_density_B_fallback_from_vector": false,
    "gpu_density_A_requested": null,
    "gpu_density_A_effective": null,
    "gpu_density_A_fallback_from_vector": false,
    "xtb_A_used": false,
    "xtb_A_success": false,
    "xtb_charge_length_mismatch": false
  },
  "X:64": {
    "id": "X:64",
    "chain": "X",
    "resseq": 64,
    "resname": "GLN",
    "sasa": 6.303558349609375,
    "partial_charge_B": -0.3000000000000001,
    "F_metal": 0.0,
    "F_P": 0.0,
    "F_hal": 0.0,
    "total_density": 37929.8046875,
    "centroid": [
      5.512526035308838,
      2.41178560256958,
      2.0108273029327393
    ],
    "dipole_rho": [
      -16597.931640625,
      7537.36572265625,
      -20376.12109375
    ],
    "curv_rho": 79261872.0,
    "curv_rho_failed": false,
    "gpu_density_B_requested": "vector",
    "gpu_density_B_effective": "vector",
    "gpu_density_B_fallback_from_vector": false,
    "gpu_density_A_requested": null,
    "gpu_density_A_effective": null,
    "gpu_density_A_fallback_from_vector": false,
    "xtb_A_used": false,
    "xtb_A_success": false,
    "xtb_charge_length_mismatch": false
  },
  "X:65": {
    "id": "X:65",
    "chain": "X",
    "resseq": 65,
    "resname": "THR",
    "sasa": 0.6431024670600891,
    "partial_charge_B": -0.4158739505044725,
    "F_metal": 0.0,
    "F_P": 0.0,
    "F_hal": 0.0,
    "total_density": 41127.98828125,
    "centroid": [
      5.571281909942627,
      2.572930097579956,
      1.8199070692062378
    ],
    "dipole_rho": [
      -20815.599609375,
      1531.203369140625,
      -13875.70703125
    ],
    "curv_rho": 85869016.0,
    "curv_rho_failed": false,
    "gpu_density_B_requested": "vector",
    "gpu_density_B_effective": "vector",
    "gpu_density_B_fallback_from_vector": false,
    "gpu_density_A_requested": null,
    "gpu_density_A_effective": null,
    "gpu_density_A_fallback_from_vector": false,
    "xtb_A_used": false,
    "xtb_A_success": false,
    "xtb_charge_length_mismatch": false
  },
  "X:66": {
    "id": "X:66",
    "chain": "X",
    "resseq": 66,
    "resname": "THR",
    "sasa": 0.0,
    "partial_charge_B": -0.3,
    "F_metal": 0.0,
    "F_P": 0.0,
    "F_hal": 0.0,
    "total_density": 45392.3359375,
    "centroid": [
      5.431934356689453,
      2.7801740169525146,
      1.8083510398864746
    ],
    "dipole_rho": [
      -20301.7578125,
      -6147.310546875,
      -18332.2890625
    ],
    "curv_rho": 89733976.0,
    "curv_rho_failed": false,
    "gpu_density_B_requested": "vector",
    "gpu_density_B_effective": "vector",
    "gpu_density_B_fallback_from_vector": false,
    "gpu_density_A_requested": null,
    "gpu_density_A_effective": null,
    "gpu_density_A_fallback_from_vector": false,
    "xtb_A_used": false,
    "xtb_A_success": false,
    "xtb_charge_length_mismatch": false
  },
  "X:67": {
    "id": "X:67",
    "chain": "X",
    "resseq": 67,
    "resname": "PRO",
    "sasa": 0.7743710875511169,
    "partial_charge_B": -0.0879051758209501,
    "F_metal": 0.0,
    "F_P": 0.0,
    "F_hal": 0.0,
    "total_density": 38034.76171875,
    "centroid": [
      5.595751762390137,
      3.014277458190918,
      1.9511516094207764
    ],
    "dipole_rho": [
      -19431.083984375,
      -7109.56396484375,
      -12131.12109375
    ],
    "curv_rho": 73351312.0,
    "curv_rho_failed": false,
    "gpu_density_B_requested": "vector",
    "gpu_density_B_effective": "vector",
    "gpu_density_B_fallback_from_vector": false,
    "gpu_density_A_requested": null,
    "gpu_density_A_effective": null,
    "gpu_density_A_fallback_from_vector": false,
    "xtb_A_used": false,
    "xtb_A_success": false,
    "xtb_charge_length_mismatch": false
  },
  "X:68": {
    "id": "X:68",
    "chain": "X",
    "resseq": 68,
    "resname": "VAL",
    "sasa": 0.3226546347141266,
    "partial_charge_B": -0.07162715712903962,
    "F_metal": 0.0,
    "F_P": 0.0,
    "F_hal": 0.0,
    "total_density": 33097.62109375,
    "centroid": [
      5.6149210929870605,
      3.1029345989227295,
      2.2058217525482178
    ],
    "dipole_rho": [
      -10798.09765625,
      -9337.5908203125,
      -15373.5966796875
    ],
    "curv_rho": 61652208.0,
    "curv_rho_failed": false,
    "gpu_density_B_requested": "vector",
    "gpu_density_B_effective": "vector",
    "gpu_density_B_fallback_from_vector": false,
    "gpu_density_A_requested": null,
    "gpu_density_A_effective": null,
    "gpu_density_A_fallback_from_vector": false,
    "xtb_A_used": false,
    "xtb_A_success": false,
    "xtb_charge_length_mismatch": false
  },
  "X:69": {
    "id": "X:69",
    "chain": "X",
    "resseq": 69,
    "resname": "LEU",
    "sasa": 0.0,
    "partial_charge_B": -0.06000000000000002,
    "F_metal": 0.0,
    "F_P": 0.0,
    "F_hal": 0.0,
    "total_density": 32019.60546875,
    "centroid": [
      5.547863483428955,
      3.4215452671051025,
      2.1428327560424805
    ],
    "dipole_rho": [
      -11831.2119140625,
      -13262.6689453125,
      -14023.537109375
    ],
    "curv_rho": 57281892.0,
    "curv_rho_failed": false,
    "gpu_density_B_requested": "vector",
    "gpu_density_B_effective": "vector",
    "gpu_density_B_fallback_from_vector": false,
    "gpu_density_A_requested": null,
    "gpu_density_A_effective": null,
    "gpu_density_A_fallback_from_vector": false,
    "xtb_A_used": false,
    "xtb_A_success": false,
    "xtb_charge_length_mismatch": false
  },
  "X:70": {
    "id": "X:70",
    "chain": "X",
    "resseq": 70,
    "resname": "PRO",
    "sasa": 2.9038915634155273,
    "partial_charge_B": -0.15000000000000005,
    "F_metal": 0.0,
    "F_P": 0.0,
    "F_hal": 0.0,
    "total_density": 24265.04296875,
    "centroid": [
      5.731195449829102,
      3.5661919116973877,
      2.3820154666900635
    ],
    "dipole_rho": [
      -10003.548828125,
      -8996.6337890625,
      -12297.83984375
    ],
    "curv_rho": 39573156.0,
    "curv_rho_failed": false,
    "gpu_density_B_requested": "vector",
    "gpu_density_B_effective": "vector",
    "gpu_density_B_fallback_from_vector": false,
    "gpu_density_A_requested": null,
    "gpu_density_A_effective": null,
    "gpu_density_A_fallback_from_vector": false,
    "xtb_A_used": false,
    "xtb_A_success": false,
    "xtb_charge_length_mismatch": false
  },
  "X:71": {
    "id": "X:71",
    "chain": "X",
    "resseq": 71,
    "resname": "ALA",
    "sasa": 5.581924915313721,
    "partial_charge_B": -0.15000000000000005,
    "F_metal": 0.0,
    "F_P": 0.0,
    "F_hal": 0.0,
    "total_density": 19334.650390625,
    "centroid": [
      5.747962951660156,
      3.737239360809326,
      2.5853772163391113
    ],
    "dipole_rho": [
      -3973.966064453125,
      -9057.517578125,
      -11355.6796875
    ],
    "curv_rho": 28970260.0,
    "curv_rho_failed": false,
    "gpu_density_B_requested": "vector",
    "gpu_density_B_effective": "vector",
    "gpu_density_B_fallback_from_vector": false,
    "gpu_density_A_requested": null,
    "gpu_density_A_effective": null,
    "gpu_density_A_fallback_from_vector": false,
    "xtb_A_used": false,
    "xtb_A_success": false,
    "xtb_charge_length_mismatch": false
  },
  "X:72": {
    "id": "X:72",
    "chain": "X",
    "resseq": 72,
    "resname": "SER",
    "sasa": 1.097025752067566,
    "partial_charge_B": -0.4976616701197191,
    "F_metal": 0.0,
    "F_P": 0.0,
    "F_hal": 0.0,
    "total_density": 19908.921875,
    "centroid": [
      5.7685675621032715,
      3.853522300720215,
      2.428830623626709
    ],
    "dipole_rho": [
      -7195.74072265625,
      -10295.1416015625,
      -9307.486328125
    ],
    "curv_rho": 29893122.0,
    "curv_rho_failed": false,
    "gpu_density_B_requested": "vector",
    "gpu_density_B_effective": "vector",
    "gpu_density_B_fallback_from_vector": false,
    "gpu_density_A_requested": null,
    "gpu_density_A_effective": null,
    "gpu_density_A_fallback_from_vector": false,
    "xtb_A_used": false,
    "xtb_A_success": false,
    "xtb_charge_length_mismatch": false
  },
  "X:73": {
    "id": "X:73",
    "chain": "X",
    "resseq": 73,
    "resname": "GLU",
    "sasa": 5.129169464111328,
    "partial_charge_B": -1.35,
    "F_metal": 0.0,
    "F_P": 0.0,
    "F_hal": 0.0,
    "total_density": 20017.158203125,
    "centroid": [
      5.7492451667785645,
      3.94472074508667,
      2.310706377029419
    ],
    "dipole_rho": [
      -5598.78564453125,
      -15078.517578125,
      -9116.806640625
    ],
    "curv_rho": 30764806.0,
    "curv_rho_failed": false,
    "gpu_density_B_requested": "vector",
    "gpu_density_B_effective": "vector",
    "gpu_density_B_fallback_from_vector": false,
    "gpu_density_A_requested": null,
    "gpu_density_A_effective": null,
    "gpu_density_A_fallback_from_vector": false,
    "xtb_A_used": false,
    "xtb_A_success": false,
    "xtb_charge_length_mismatch": false
  },
  "X:74": {
    "id": "X:74",
    "chain": "X",
    "resseq": 74,
    "resname": "GLU",
    "sasa": 8.547000885009766,
    "partial_charge_B": -1.35,
    "F_metal": 0.0,
    "F_P": 0.0,
    "F_hal": 0.0,
    "total_density": 25013.248046875,
    "centroid": [
      5.618937969207764,
      3.8286192417144775,
      2.0858395099639893
    ],
    "dipole_rho": [
      -13300.2626953125,
      -20903.91796875,
      -6491.34326171875
    ],
    "curv_rho": 43281496.0,
    "curv_rho_failed": false,
    "gpu_density_B_requested": "vector",
    "gpu_density_B_effective": "vector",
    "gpu_density_B_fallback_from_vector": false,
    "gpu_density_A_requested": null,
    "gpu_density_A_effective": null,
    "gpu_density_A_fallback_from_vector": false,
    "xtb_A_used": false,
    "xtb_A_success": false,
    "xtb_charge_length_mismatch": false
  },
  "X:75": {
    "id": "X:75",
    "chain": "X",
    "resseq": 75,
    "resname": "GLU",
    "sasa": 0.25358453392982483,
    "partial_charge_B": -0.6222433715138738,
    "F_metal": 0.0,
    "F_P": 0.0,
    "F_hal": 0.0,
    "total_density": 30629.421875,
    "centroid": [
      5.591415882110596,
      3.6152613162994385,
      1.9175693988800049
    ],
    "dipole_rho": [
      -11803.4130859375,
      -18719.166015625,
      -5159.2666015625
    ],
    "curv_rho": 54955376.0,
    "curv_rho_failed": false,
    "gpu_density_B_requested": "vector",
    "gpu_density_B_effective": "vector",
    "gpu_density_B_fallback_from_vector": false,
    "gpu_density_A_requested": null,
    "gpu_density_A_effective": null,
    "gpu_density_A_fallback_from_vector": false,
    "xtb_A_used": false,
    "xtb_A_success": false,
    "xtb_charge_length_mismatch": false
  },
  "X:76": {
    "id": "X:76",
    "chain": "X",
    "resseq": 76,
    "resname": "ARG",
    "sasa": 5.137420654296875,
    "partial_charge_B": 1.2,
    "F_metal": 0.0,
    "F_P": 0.0,
    "F_hal": 0.0,
    "total_density": 31328.90625,
    "centroid": [
      5.376913070678711,
      3.6664910316467285,
      2.033567428588867
    ],
    "dipole_rho": [
      -3746.23828125,
      -26338.77734375,
      -12639.94921875
    ],
    "curv_rho": 56594088.0,
    "curv_rho_failed": false,
    "gpu_density_B_requested": "vector",
    "gpu_density_B_effective": "vector",
    "gpu_density_B_fallback_from_vector": false,
    "gpu_density_A_requested": null,
    "gpu_density_A_effective": null,
    "gpu_density_A_fallback_from_vector": false,
    "xtb_A_used": false,
    "xtb_A_success": false,
    "xtb_charge_length_mismatch": false
  },
  "X:77": {
    "id": "X:77",
    "chain": "X",
    "resseq": 77,
    "resname": "ASP",
    "sasa": 1.5801708698272705,
    "partial_charge_B": -1.0524862225965603,
    "F_metal": 0.0,
    "F_P": 0.0,
    "F_hal": 0.0,
    "total_density": 36603.98046875,
    "centroid": [
      5.217048645019531,
      3.545790195465088,
      1.714028000831604
    ],
    "dipole_rho": [
      -4436.41845703125,
      -22155.369140625,
      -5394.8505859375
    ],
    "curv_rho": 72133048.0,
    "curv_rho_failed": false,
    "gpu_density_B_requested": "vector",
    "gpu_density_B_effective": "vector",
    "gpu_density_B_fallback_from_vector": false,
    "gpu_density_A_requested": null,
    "gpu_density_A_effective": null,
    "gpu_density_A_fallback_from_vector": false,
    "xtb_A_used": false,
    "xtb_A_success": false,
    "xtb_charge_length_mismatch": false
  },
  "X:78": {
    "id": "X:78",
    "chain": "X",
    "resseq": 78,
    "resname": "THR",
    "sasa": 0.0,
    "partial_charge_B": -0.3,
    "F_metal": 0.0,
    "F_P": 0.0,
    "F_hal": 0.0,
    "total_density": 44135.28125,
    "centroid": [
      5.217371463775635,
      3.2503609657287598,
      1.6417934894561768
    ],
    "dipole_rho": [
      -8178.240234375,
      -23027.09765625,
      -6632.55322265625
    ],
    "curv_rho": 86871928.0,
    "curv_rho_failed": false,
    "gpu_density_B_requested": "vector",
    "gpu_density_B_effective": "vector",
    "gpu_density_B_fallback_from_vector": false,
    "gpu_density_A_requested": null,
    "gpu_density_A_effective": null,
    "gpu_density_A_fallback_from_vector": false,
    "xtb_A_used": false,
    "xtb_A_success": false,
    "xtb_charge_length_mismatch": false
  },
  "X:79": {
    "id": "X:79",
    "chain": "X",
    "resseq": 79,
    "resname": "GLN",
    "sasa": 1.6444332599639893,
    "partial_charge_B": -0.23851733615269852,
    "F_metal": 0.0,
    "F_P": 0.0,
    "F_hal": 0.0,
    "total_density": 43001.0625,
    "centroid": [
      5.371997833251953,
      3.232090950012207,
      1.4618977308273315
    ],
    "dipole_rho": [
      -17212.921875,
      -23037.01171875,
      725.674560546875
    ],
    "curv_rho": 87247808.0,
    "curv_rho_failed": false,
    "gpu_density_B_requested": "vector",
    "gpu_density_B_effective": "vector",
    "gpu_density_B_fallback_from_vector": false,
    "gpu_density_A_requested": null,
    "gpu_density_A_effective": null,
    "gpu_density_A_fallback_from_vector": false,
    "xtb_A_used": false,
    "xtb_A_success": false,
    "xtb_charge_length_mismatch": false
  },
  "X:80": {
    "id": "X:80",
    "chain": "X",
    "resseq": 80,
    "resname": "PRO",
    "sasa": 0.0,
    "partial_charge_B": -0.06000000000000002,
    "F_metal": 0.0,
    "F_P": 0.0,
    "F_hal": 0.0,
    "total_density": 47018.9296875,
    "centroid": [
      5.187673568725586,
      3.1214945316314697,
      1.2739369869232178
    ],
    "dipole_rho": [
      -14278.8427734375,
      -20843.74609375,
      3510.69873046875
    ],
    "curv_rho": 96282504.0,
    "curv_rho_failed": false,
    "gpu_density_B_requested": "vector",
    "gpu_density_B_effective": "vector",
    "gpu_density_B_fallback_from_vector": false,
    "gpu_density_A_requested": null,
    "gpu_density_A_effective": null,
    "gpu_density_A_fallback_from_vector": false,
    "xtb_A_used": false,
    "xtb_A_success": false,
    "xtb_charge_length_mismatch": false
  },
  "X:81": {
    "id": "X:81",
    "chain": "X",
    "resseq": 81,
    "resname": "THR",
    "sasa": 0.0,
    "partial_charge_B": -0.3,
    "F_metal": 0.0,
    "F_P": 0.0,
    "F_hal": 0.0,
    "total_density": 47090.3984375,
    "centroid": [
      5.3492960929870605,
      2.9291863441467285,
      1.2007396221160889
    ],
    "dipole_rho": [
      -19992.720703125,
      -14377.357421875,
      3768.42529296875
    ],
    "curv_rho": 99122800.0,
    "curv_rho_failed": false,
    "gpu_density_B_requested": "vector",
    "gpu_density_B_effective": "vector",
    "gpu_density_B_fallback_from_vector": false,
    "gpu_density_A_requested": null,
    "gpu_density_A_effective": null,
    "gpu_density_A_fallback_from_vector": false,
    "xtb_A_used": false,
    "xtb_A_success": false,
    "xtb_charge_length_mismatch": false
  },
  "X:82": {
    "id": "X:82",
    "chain": "X",
    "resseq": 82,
    "resname": "LEU",
    "sasa": 3.8718554973602295,
    "partial_charge_B": -0.15000000000000005,
    "F_metal": 0.0,
    "F_P": 0.0,
    "F_hal": 0.0,
    "total_density": 43505.10546875,
    "centroid": [
      5.392606735229492,
      2.892037868499756,
      0.938448429107666
    ],
    "dipole_rho": [
      -23603.93359375,
      -13159.181640625,
      12522.3408203125
    ],
    "curv_rho": 95405224.0,
    "curv_rho_failed": false,
    "gpu_density_B_requested": "vector",
    "gpu_density_B_effective": "vector",
    "gpu_density_B_fallback_from_vector": false,
    "gpu_density_A_requested": null,
    "gpu_density_A_effective": null,
    "gpu_density_A_fallback_from_vector": false,
    "xtb_A_used": false,
    "xtb_A_success": false,
    "xtb_charge_length_mismatch": false
  },
  "X:83": {
    "id": "X:83",
    "chain": "X",
    "resseq": 83,
    "resname": "SER",
    "sasa": 0.0,
    "partial_charge_B": -0.3,
    "F_metal": 0.0,
    "F_P": 0.0,
    "F_hal": 0.0,
    "total_density": 51212.28125,
    "centroid": [
      5.196558475494385,
      2.671869993209839,
      0.9681282043457031
    ],
    "dipole_rho": [
      -24402.189453125,
      -8617.99609375,
      6270.6845703125
    ],
    "curv_rho": 104019480.0,
    "curv_rho_failed": false,
    "gpu_density_B_requested": "vector",
    "gpu_density_B_effective": "vector",
    "gpu_density_B_fallback_from_vector": false,
    "gpu_density_A_requested": null,
    "gpu_density_A_effective": null,
    "gpu_density_A_fallback_from_vector": false,
    "xtb_A_used": false,
    "xtb_A_success": false,
    "xtb_charge_length_mismatch": false
  },
  "X:84": {
    "id": "X:84",
    "chain": "X",
    "resseq": 84,
    "resname": "PHE",
    "sasa": 0.0,
    "partial_charge_B": -0.06000000000000002,
    "F_metal": 0.0,
    "F_P": 0.0,
    "F_hal": 0.0,
    "total_density": 56088.60546875,
    "centroid": [
      5.043821334838867,
      2.8149361610412598,
      1.1101047992706299
    ],
    "dipole_rho": [
      -10846.8349609375,
      -16861.283203125,
      4567.412109375
    ],
    "curv_rho": 105487768.0,
    "curv_rho_failed": false,
    "gpu_density_B_requested": "vector",
    "gpu_density_B_effective": "vector",
    "gpu_density_B_fallback_from_vector": false,
    "gpu_density_A_requested": null,
    "gpu_density_A_effective": null,
    "gpu_density_A_fallback_from_vector": false,
    "xtb_A_used": false,
    "xtb_A_success": false,
    "xtb_charge_length_mismatch": false
  },
  "X:85": {
    "id": "X:85",
    "chain": "X",
    "resseq": 85,
    "resname": "GLN",
    "sasa": 0.9495561718940735,
    "partial_charge_B": -0.18843626358098836,
    "F_metal": 0.0,
    "F_P": 0.0,
    "F_hal": 0.0,
    "total_density": 49181.1640625,
    "centroid": [
      5.090700626373291,
      2.913818836212158,
      0.7947674989700317
    ],
    "dipole_rho": [
      -19349.455078125,
      -23051.36328125,
      8151.54931640625
    ],
    "curv_rho": 99065872.0,
    "curv_rho_failed": false,
    "gpu_density_B_requested": "vector",
    "gpu_density_B_effective": "vector",
    "gpu_density_B_fallback_from_vector": false,
    "gpu_density_A_requested": null,
    "gpu_density_A_effective": null,
    "gpu_density_A_fallback_from_vector": false,
    "xtb_A_used": false,
    "xtb_A_success": false,
    "xtb_charge_length_mismatch": false
  },
  "X:86": {
    "id": "X:86",
    "chain": "X",
    "resseq": 86,
    "resname": "ARG",
    "sasa": 0.5101115107536316,
    "partial_charge_B": 0.6270587073790344,
    "F_metal": 0.0,
    "F_P": 0.0,
    "F_hal": 0.0,
    "total_density": 48895.6484375,
    "centroid": [
      5.198645114898682,
      2.6911332607269287,
      0.7125898599624634
    ],
    "dipole_rho": [
      -23388.15234375,
      -9156.0830078125,
      16889.8359375
    ],
    "curv_rho": 97840072.0,
    "curv_rho_failed": false,
    "gpu_density_B_requested": "vector",
    "gpu_density_B_effective": "vector",
    "gpu_density_B_fallback_from_vector": false,
    "gpu_density_A_requested": null,
    "gpu_density_A_effective": null,
    "gpu_density_A_fallback_from_vector": false,
    "xtb_A_used": false,
    "xtb_A_success": false,
    "xtb_charge_length_mismatch": false
  },
  "X:87": {
    "id": "X:87",
    "chain": "X",
    "resseq": 87,
    "resname": "VAL",
    "sasa": 0.0,
    "partial_charge_B": -0.06000000000000002,
    "F_metal": 0.0,
    "F_P": 0.0,
    "F_hal": 0.0,
    "total_density": 52464.61328125,
    "centroid": [
      4.915143966674805,
      2.544977903366089,
      0.7414950132369995
    ],
    "dipole_rho": [
      -12374.1083984375,
      -9856.2626953125,
      12094.3330078125
    ],
    "curv_rho": 104573920.0,
    "curv_rho_failed": false,
    "gpu_density_B_requested": "vector",
    "gpu_density_B_effective": "vector",
    "gpu_density_B_fallback_from_vector": false,
    "gpu_density_A_requested": null,
    "gpu_density_A_effective": null,
    "gpu_density_A_fallback_from_vector": false,
    "xtb_A_used": false,
    "xtb_A_success": false,
    "xtb_charge_length_mismatch": false
  },
  "X:88": {
    "id": "X:88",
    "chain": "X",
    "resseq": 88,
    "resname": "LEU",
    "sasa": 0.0,
    "partial_charge_B": -0.06000000000000002,
    "F_metal": 0.0,
    "F_P": 0.0,
    "F_hal": 0.0,
    "total_density": 53028.37890625,
    "centroid": [
      4.789977550506592,
      2.820192337036133,
      0.7709112167358398
    ],
    "dipole_rho": [
      -5661.99755859375,
      -14311.4482421875,
      12556.3837890625
    ],
    "curv_rho": 102831352.0,
    "curv_rho_failed": false,
    "gpu_density_B_requested": "vector",
    "gpu_density_B_effective": "vector",
    "gpu_density_B_fallback_from_vector": false,
    "gpu_density_A_requested": null,
    "gpu_density_A_effective": null,
    "gpu_density_A_fallback_from_vector": false,
    "xtb_A_used": false,
    "xtb_A_success": false,
    "xtb_charge_length_mismatch": false
  },
  "X:89": {
    "id": "X:89",
    "chain": "X",
    "resseq": 89,
    "resname": "GLN",
    "sasa": 2.120065450668335,
    "partial_charge_B": -0.2727970248473834,
    "F_metal": 0.0,
    "F_P": 0.0,
    "F_hal": 0.0,
    "total_density": 44897.15625,
    "centroid": [
      4.8886399269104,
      2.8319995403289795,
      0.45864376425743103
    ],
    "dipole_rho": [
      -12569.9052734375,
      -18891.74609375,
      17868.041015625
    ],
    "curv_rho": 89928600.0,
    "curv_rho_failed": false,
    "gpu_density_B_requested": "vector",
    "gpu_density_B_effective": "vector",
    "gpu_density_B_fallback_from_vector": false,
    "gpu_density_A_requested": null,
    "gpu_density_A_effective": null,
    "gpu_density_A_fallback_from_vector": false,
    "xtb_A_used": false,
    "xtb_A_success": false,
    "xtb_charge_length_mismatch": false
  },
  "X:90": {
    "id": "X:90",
    "chain": "X",
    "resseq": 90,
    "resname": "ARG",
    "sasa": 0.22156311571598053,
    "partial_charge_B": 0.5438738485864123,
    "F_metal": 0.0,
    "F_P": 0.0,
    "F_hal": 0.0,
    "total_density": 48557.73828125,
    "centroid": [
      4.949728488922119,
      2.524029016494751,
      0.46277713775634766
    ],
    "dipole_rho": [
      -11364.1943359375,
      -5196.9140625,
      20451.408203125
    ],
    "curv_rho": 92842264.0,
    "curv_rho_failed": false,
    "gpu_density_B_requested": "vector",
    "gpu_density_B_effective": "vector",
    "gpu_density_B_fallback_from_vector": false,
    "gpu_density_A_requested": null,
    "gpu_density_A_effective": null,
    "gpu_density_A_fallback_from_vector": false,
    "xtb_A_used": false,
    "xtb_A_success": false,
    "xtb_charge_length_mismatch": false
  },
  "X:91": {
    "id": "X:91",
    "chain": "X",
    "resseq": 91,
    "resname": "ALA",
    "sasa": 0.0,
    "partial_charge_B": -0.06000000000000002,
    "F_metal": 0.0,
    "F_P": 0.0,
    "F_hal": 0.0,
    "total_density": 46224.421875,
    "centroid": [
      4.61892032623291,
      2.6051440238952637,
      0.4359588921070099
    ],
    "dipole_rho": [
      -1892.389892578125,
      -8512.5078125,
      16481.73046875
    ],
    "curv_rho": 93293280.0,
    "curv_rho_failed": false,
    "gpu_density_B_requested": "vector",
    "gpu_density_B_effective": "vector",
    "gpu_density_B_fallback_from_vector": false,
    "gpu_density_A_requested": null,
    "gpu_density_A_effective": null,
    "gpu_density_A_fallback_from_vector": false,
    "xtb_A_used": false,
    "xtb_A_success": false,
    "xtb_charge_length_mismatch": false
  },
  "X:92": {
    "id": "X:92",
    "chain": "X",
    "resseq": 92,
    "resname": "VAL",
    "sasa": 0.0,
    "partial_charge_B": -0.06000000000000002,
    "F_metal": 0.0,
    "F_P": 0.0,
    "F_hal": 0.0,
    "total_density": 41783.5390625,
    "centroid": [
      4.635560512542725,
      2.825730800628662,
      0.3753020167350769
    ],
    "dipole_rho": [
      2661.7578125,
      -13467.9423828125,
      17722.275390625
    ],
    "curv_rho": 85491024.0,
    "curv_rho_failed": false,
    "gpu_density_B_requested": "vector",
    "gpu_density_B_effective": "vector",
    "gpu_density_B_fallback_from_vector": false,
    "gpu_density_A_requested": null,
    "gpu_density_A_effective": null,
    "gpu_density_A_fallback_from_vector": false,
    "xtb_A_used": false,
    "xtb_A_success": false,
    "xtb_charge_length_mismatch": false
  },
  "X:93": {
    "id": "X:93",
    "chain": "X",
    "resseq": 93,
    "resname": "PHE",
    "sasa": 2.9038915634155273,
    "partial_charge_B": -0.15000000000000005,
    "F_metal": 0.0,
    "F_P": 0.0,
    "F_hal": 0.0,
    "total_density": 38061.34765625,
    "centroid": [
      4.701835632324219,
      2.7676937580108643,
      0.13999928534030914
    ],
    "dipole_rho": [
      -4523.45703125,
      -16480.47265625,
      20420.927734375
    ],
    "curv_rho": 73824536.0,
    "curv_rho_failed": false,
    "gpu_density_B_requested": "vector",
    "gpu_density_B_effective": "vector",
    "gpu_density_B_fallback_from_vector": false,
    "gpu_density_A_requested": null,
    "gpu_density_A_effective": null,
    "gpu_density_A_fallback_from_vector": false,
    "xtb_A_used": false,
    "xtb_A_success": false,
    "xtb_charge_length_mismatch": false
  },
  "X:94": {
    "id": "X:94",
    "chain": "X",
    "resseq": 94,
    "resname": "HIS",
    "sasa": 0.0,
    "partial_charge_B": 0.29999999999999993,
    "F_metal": 0.0,
    "F_P": 0.0,
    "F_hal": 0.0,
    "total_density": 41841.65234375,
    "centroid": [
      4.592418193817139,
      2.4298062324523926,
      0.19417139887809753
    ],
    "dipole_rho": [
      1718.3743896484375,
      -2995.578857421875,
      24289.55859375
    ],
    "curv_rho": 80386680.0,
    "curv_rho_failed": false,
    "gpu_density_B_requested": "vector",
    "gpu_density_B_effective": "vector",
    "gpu_density_B_fallback_from_vector": false,
    "gpu_density_A_requested": null,
    "gpu_density_A_effective": null,
    "gpu_density_A_fallback_from_vector": false,
    "xtb_A_used": false,
    "xtb_A_success": false,
    "xtb_charge_length_mismatch": false
  },
  "X:95": {
    "id": "X:95",
    "chain": "X",
    "resseq": 95,
    "resname": "VAL",
    "sasa": 0.0,
    "partial_charge_B": -0.06000000000000002,
    "F_metal": 0.0,
    "F_P": 0.0,
    "F_hal": 0.0,
    "total_density": 38129.078125,
    "centroid": [
      4.325063228607178,
      2.5806686878204346,
      0.21086403727531433
    ],
    "dipole_rho": [
      4581.7119140625,
      -8550.2705078125,
      19407.96484375
    ],
    "curv_rho": 77271744.0,
    "curv_rho_failed": false,
    "gpu_density_B_requested": "vector",
    "gpu_density_B_effective": "vector",
    "gpu_density_B_fallback_from_vector": false,
    "gpu_density_A_requested": null,
    "gpu_density_A_effective": null,
    "gpu_density_A_fallback_from_vector": false,
    "xtb_A_used": false,
    "xtb_A_success": false,
    "xtb_charge_length_mismatch": false
  },
  "X:96": {
    "id": "X:96",
    "chain": "X",
    "resseq": 96,
    "resname": "GLN",
    "sasa": 4.116096019744873,
    "partial_charge_B": -0.3000000000000001,
    "F_metal": 0.0,
    "F_P": 0.0,
    "F_hal": 0.0,
    "total_density": 30564.9296875,
    "centroid": [
      4.451083660125732,
      2.813464403152466,
      -0.047577761113643646
    ],
    "dipole_rho": [
      2304.42333984375,
      -10644.8154296875,
      19095.271484375
    ],
    "curv_rho": 58783368.0,
    "curv_rho_failed": false,
    "gpu_density_B_requested": "vector",
    "gpu_density_B_effective": "vector",
    "gpu_density_B_fallback_from_vector": false,
    "gpu_density_A_requested": null,
    "gpu_density_A_effective": null,
    "gpu_density_A_fallback_from_vector": false,
    "xtb_A_used": false,
    "xtb_A_success": false,
    "xtb_charge_length_mismatch": false
  },
  "X:97": {
    "id": "X:97",
    "chain": "X",
    "resseq": 97,
    "resname": "SER",
    "sasa": 4.552069664001465,
    "partial_charge_B": -0.75,
    "F_metal": 0.0,
    "F_P": 0.0,
    "F_hal": 0.0,
    "total_density": 29365.18359375,
    "centroid": [
      4.4393630027771,
      2.599036931991577,
      -0.14154572784900665
    ],
    "dipole_rho": [
      1716.77783203125,
      -3829.603515625,
      20780.39453125
    ],
    "curv_rho": 56410824.0,
    "curv_rho_failed": false,
    "gpu_density_B_requested": "vector",
    "gpu_density_B_effective": "vector",
    "gpu_density_B_fallback_from_vector": false,
    "gpu_density_A_requested": null,
    "gpu_density_A_effective": null,
    "gpu_density_A_fallback_from_vector": false,
    "xtb_A_used": false,
    "xtb_A_success": false,
    "xtb_charge_length_mismatch": false
  },
  "X:98": {
    "id": "X:98",
    "chain": "X",
    "resseq": 98,
    "resname": "SER",
    "sasa": 0.7567166090011597,
    "partial_charge_B": -0.4363449020778205,
    "F_metal": 0.0,
    "F_P": 0.0,
    "F_hal": 0.0,
    "total_density": 30205.927734375,
    "centroid": [
      4.261803150177002,
      2.454281806945801,
      -0.06930790096521378
    ],
    "dipole_rho": [
      5831.84130859375,
      -2893.773193359375,
      19767.529296875
    ],
    "curv_rho": 60693380.0,
    "curv_rho_failed": false,
    "gpu_density_B_requested": "vector",
    "gpu_density_B_effective": "vector",
    "gpu_density_B_fallback_from_vector": false,
    "gpu_density_A_requested": null,
    "gpu_density_A_effective": null,
    "gpu_density_A_fallback_from_vector": false,
    "xtb_A_used": false,
    "xtb_A_success": false,
    "xtb_charge_length_mismatch": false
  },
  "X:99": {
    "id": "X:99",
    "chain": "X",
    "resseq": 99,
    "resname": "GLY",
    "sasa": 2.3589556217193604,
    "partial_charge_B": -0.14500713990506786,
    "F_metal": 0.0,
    "F_P": 0.0,
    "F_hal": 0.0,
    "total_density": 25182.353515625,
    "centroid": [
      4.0478715896606445,
      2.616119861602783,
      -0.15285731852054596
    ],
    "dipole_rho": [
      6300.5419921875,
      -5448.3232421875,
      16258.171875
    ],
    "curv_rho": 49109152.0,
    "curv_rho_failed": false,
    "gpu_density_B_requested": "vector",
    "gpu_density_B_effective": "vector",
    "gpu_density_B_fallback_from_vector": false,
    "gpu_density_A_requested": null,
    "gpu_density_A_effective": null,
    "gpu_density_A_fallback_from_vector": false,
    "xtb_A_used": false,
    "xtb_A_success": false,
    "xtb_charge_length_mismatch": false
  },
  "X:100": {
    "id": "X:100",
    "chain": "X",
    "resseq": 100,
    "resname": "ARG",
    "sasa": 0.2848668694496155,
    "partial_charge_B": 0.5621235214521659,
    "F_metal": 0.0,
    "F_P": 0.0,
    "F_hal": 0.0,
    "total_density": 36044.70703125,
    "centroid": [
      4.061939239501953,
      2.452440023422241,
      0.2137218564748764
    ],
    "dipole_rho": [
      14913.77734375,
      -6345.04150390625,
      20365.71875
    ],
    "curv_rho": 70894000.0,
    "curv_rho_failed": false,
    "gpu_density_B_requested": "vector",
    "gpu_density_B_effective": "vector",
    "gpu_density_B_fallback_from_vector": false,
    "gpu_density_A_requested": null,
    "gpu_density_A_effective": null,
    "gpu_density_A_fallback_from_vector": false,
    "xtb_A_used": false,
    "xtb_A_success": false,
    "xtb_charge_length_mismatch": false
  },
  "X:101": {
    "id": "X:101",
    "chain": "X",
    "resseq": 101,
    "resname": "ASN",
    "sasa": 6.101274490356445,
    "partial_charge_B": -0.3000000000000001,
    "F_metal": 0.0,
    "F_P": 0.0,
    "F_hal": 0.0,
    "total_density": 29810.390625,
    "centroid": [
      4.062506198883057,
      2.8440253734588623,
      0.15839383006095886
    ],
    "dipole_rho": [
      14129.953125,
      -10748.869140625,
      15357.3837890625
    ],
    "curv_rho": 61541116.0,
    "curv_rho_failed": false,
    "gpu_density_B_requested": "vector",
    "gpu_density_B_effective": "vector",
    "gpu_density_B_fallback_from_vector": false,
    "gpu_density_A_requested": null,
    "gpu_density_A_effective": null,
    "gpu_density_A_fallback_from_vector": false,
    "xtb_A_used": false,
    "xtb_A_success": false,
    "xtb_charge_length_mismatch": false
  },
  "X:102": {
    "id": "X:102",
    "chain": "X",
    "resseq": 102,
    "resname": "GLU",
    "sasa": 1.3557839393615723,
    "partial_charge_B": -0.9797123140337648,
    "F_metal": 0.0,
    "F_P": 0.0,
    "F_hal": 0.0,
    "total_density": 38867.5,
    "centroid": [
      4.112469673156738,
      2.7168421745300293,
      0.436091810464859
    ],
    "dipole_rho": [
      20943.677734375,
      -11904.3369140625,
      11675.4794921875
    ],
    "curv_rho": 78948528.0,
    "curv_rho_failed": false,
    "gpu_density_B_requested": "vector",
    "gpu_density_B_effective": "vector",
    "gpu_density_B_fallback_from_vector": false,
    "gpu_density_A_requested": null,
    "gpu_density_A_effective": null,
    "gpu_density_A_fallback_from_vector": false,
    "xtb_A_used": false,
    "xtb_A_success": false,
    "xtb_charge_length_mismatch": false
  },
  "X:103": {
    "id": "X:103",
    "chain": "X",
    "resseq": 103,
    "resname": "VAL",
    "sasa": 0.0,
    "partial_charge_B": -0.06000000000000002,
    "F_metal": 0.0,
    "F_P": 0.0,
    "F_hal": 0.0,
    "total_density": 43915.85546875,
    "centroid": [
      4.30453634262085,
      2.70112681388855,
      0.5259371399879456
    ],
    "dipole_rho": [
      10788.5673828125,
      -11730.6416015625,
      11561.53515625
    ],
    "curv_rho": 89700560.0,
    "curv_rho_failed": false,
    "gpu_density_B_requested": "vector",
    "gpu_density_B_effective": "vector",
    "gpu_density_B_fallback_from_vector": false,
    "gpu_density_A_requested": null,
    "gpu_density_A_effective": null,
    "gpu_density_A_fallback_from_vector": false,
    "xtb_A_used": false,
    "xtb_A_success": false,
    "xtb_charge_length_mismatch": false
  },
  "X:104": {
    "id": "X:104",
    "chain": "X",
    "resseq": 104,
    "resname": "THR",
    "sasa": 0.0,
    "partial_charge_B": -0.3,
    "F_metal": 0.0,
    "F_P": 0.0,
    "F_hal": 0.0,
    "total_density": 48415.64453125,
    "centroid": [
      4.30355978012085,
      2.5014400482177734,
      0.6905848383903503
    ],
    "dipole_rho": [
      17547.318359375,
      -5830.07373046875,
      10619.5830078125
    ],
    "curv_rho": 97763768.0,
    "curv_rho_failed": false,
    "gpu_density_B_requested": "vector",
    "gpu_density_B_effective": "vector",
    "gpu_density_B_fallback_from_vector": false,
    "gpu_density_A_requested": null,
    "gpu_density_A_effective": null,
    "gpu_density_A_fallback_from_vector": false,
    "xtb_A_used": false,
    "xtb_A_success": false,
    "xtb_charge_length_mismatch": false
  },
  "X:105": {
    "id": "X:105",
    "chain": "X",
    "resseq": 105,
    "resname": "GLY",
    "sasa": 0.0,
    "partial_charge_B": -0.06000000000000002,
    "F_metal": 0.0,
    "F_P": 0.0,
    "F_hal": 0.0,
    "total_density": 50511.6796875,
    "centroid": [
      4.392756462097168,
      2.4140403270721436,
      0.8400353789329529
    ],
    "dipole_rho": [
      11909.7158203125,
      -3696.70263671875,
      4640.02001953125
    ],
    "curv_rho": 102177600.0,
    "curv_rho_failed": false,
    "gpu_density_B_requested": "vector",
    "gpu_density_B_effective": "vector",
    "gpu_density_B_fallback_from_vector": false,
    "gpu_density_A_requested": null,
    "gpu_density_A_effective": null,
    "gpu_density_A_fallback_from_vector": false,
    "xtb_A_used": false,
    "xtb_A_success": false,
    "xtb_charge_length_mismatch": false
  },
  "X:106": {
    "id": "X:106",
    "chain": "X",
    "resseq": 106,
    "resname": "ALA",
    "sasa": 0.0,
    "partial_charge_B": -0.06000000000000002,
    "F_metal": 0.0,
    "F_P": 0.0,
    "F_hal": 0.0,
    "total_density": 49717.87109375,
    "centroid": [
      4.329966068267822,
      2.252964496612549,
      0.7282581329345703
    ],
    "dipole_rho": [
      8498.0830078125,
      1788.0814208984375,
      8341.576171875
    ],
    "curv_rho": 96822840.0,
    "curv_rho_failed": false,
    "gpu_density_B_requested": "vector",
    "gpu_density_B_effective": "vector",
    "gpu_density_B_fallback_from_vector": false,
    "gpu_density_A_requested": null,
    "gpu_density_A_effective": null,
    "gpu_density_A_fallback_from_vector": false,
    "xtb_A_used": false,
    "xtb_A_success": false,
    "xtb_charge_length_mismatch": false
  },
  "X:107": {
    "id": "X:107",
    "chain": "X",
    "resseq": 107,
    "resname": "ASN",
    "sasa": 0.0,
    "partial_charge_B": -0.12000000000000004,
    "F_metal": 0.0,
    "F_P": 0.0,
    "F_hal": 0.0,
    "total_density": 50611.32421875,
    "centroid": [
      4.500172138214111,
      2.389382839202881,
      0.5516196489334106
    ],
    "dipole_rho": [
      12052.9501953125,
      -1822.871337890625,
      14912.9892578125
    ],
    "curv_rho": 96699960.0,
    "curv_rho_failed": false,
    "gpu_density_B_requested": "vector",
    "gpu_density_B_effective": "vector",
    "gpu_density_B_fallback_from_vector": false,
    "gpu_density_A_requested": null,
    "gpu_density_A_effective": null,
    "gpu_density_A_fallback_from_vector": false,
    "xtb_A_used": false,
    "xtb_A_success": false,
    "xtb_charge_length_mismatch": false
  },
  "X:108": {
    "id": "X:108",
    "chain": "X",
    "resseq": 108,
    "resname": "VAL",
    "sasa": 0.0,
    "partial_charge_B": -0.06000000000000002,
    "F_metal": 0.0,
    "F_P": 0.0,
    "F_hal": 0.0,
    "total_density": 56508.8671875,
    "centroid": [
      4.686468124389648,
      2.4930827617645264,
      0.8216367959976196
    ],
    "dipole_rho": [
      5567.5439453125,
      -2317.029296875,
      11960.96484375
    ],
    "curv_rho": 106832096.0,
    "curv_rho_failed": false,
    "gpu_density_B_requested": "vector",
    "gpu_density_B_effective": "vector",
    "gpu_density_B_fallback_from_vector": false,
    "gpu_density_A_requested": null,
    "gpu_density_A_effective": null,
    "gpu_density_A_fallback_from_vector": false,
    "xtb_A_used": false,
    "xtb_A_success": false,
    "xtb_charge_length_mismatch": false
  },
  "X:109": {
    "id": "X:109",
    "chain": "X",
    "resseq": 109,
    "resname": "LEU",
    "sasa": 0.0,
    "partial_charge_B": -0.06000000000000002,
    "F_metal": 0.0,
    "F_P": 0.0,
    "F_hal": 0.0,
    "total_density": 54997.52734375,
    "centroid": [
      4.611106872558594,
      2.1628739833831787,
      0.864793598651886
    ],
    "dipole_rho": [
      1397.9942626953125,
      6121.16357421875,
      6561.5439453125
    ],
    "curv_rho": 103467944.0,
    "curv_rho_failed": false,
    "gpu_density_B_requested": "vector",
    "gpu_density_B_effective": "vector",
    "gpu_density_B_fallback_from_vector": false,
    "gpu_density_A_requested": null,
    "gpu_density_A_effective": null,
    "gpu_density_A_fallback_from_vector": false,
    "xtb_A_used": false,
    "xtb_A_success": false,
    "xtb_charge_length_mismatch": false
  },
  "X:110": {
    "id": "X:110",
    "chain": "X",
    "resseq": 110,
    "resname": "VAL",
    "sasa": 0.0,
    "partial_charge_B": -0.06000000000000002,
    "F_metal": 0.0,
    "F_P": 0.0,
    "F_hal": 0.0,
    "total_density": 49718.0546875,
    "centroid": [
      4.66363000869751,
      2.1692545413970947,
      0.6007159352302551
    ],
    "dipole_rho": [
      -1703.13720703125,
      7408.57373046875,
      15129.9970703125
    ],
    "curv_rho": 98158088.0,
    "curv_rho_failed": false,
    "gpu_density_B_requested": "vector",
    "gpu_density_B_effective": "vector",
    "gpu_density_B_fallback_from_vector": false,
    "gpu_density_A_requested": null,
    "gpu_density_A_effective": null,
    "gpu_density_A_fallback_from_vector": false,
    "xtb_A_used": false,
    "xtb_A_success": false,
    "xtb_charge_length_mismatch": false
  },
  "X:111": {
    "id": "X:111",
    "chain": "X",
    "resseq": 111,
    "resname": "ALA",
    "sasa": 0.0,
    "partial_charge_B": -0.06000000000000002,
    "F_metal": 0.0,
    "F_P": 0.0,
    "F_hal": 0.0,
    "total_density": 53288.31640625,
    "centroid": [
      4.797189712524414,
      2.299561023712158,
      0.6577376127243042
    ],
    "dipole_rho": [
      -10624.1005859375,
      -44.69949722290039,
      16435.05859375
    ],
    "curv_rho": 101871824.0,
    "curv_rho_failed": false,
    "gpu_density_B_requested": "vector",
    "gpu_density_B_effective": "vector",
    "gpu_density_B_fallback_from_vector": false,
    "gpu_density_A_requested": null,
    "gpu_density_A_effective": null,
    "gpu_density_A_fallback_from_vector": false,
    "xtb_A_used": false,
    "xtb_A_success": false,
    "xtb_charge_length_mismatch": false
  },
  "X:112": {
    "id": "X:112",
    "chain": "X",
    "resseq": 112,
    "resname": "ILE",
    "sasa": 0.0,
    "partial_charge_B": -0.06000000000000002,
    "F_metal": 0.0,
    "F_P": 0.0,
    "F_hal": 0.0,
    "total_density": 57108.7265625,
    "centroid": [
      4.87316370010376,
      2.2921812534332275,
      0.9107412099838257
    ],
    "dipole_rho": [
      -13812.3818359375,
      5822.60205078125,
      10182.7060546875
    ],
    "curv_rho": 106823752.0,
    "curv_rho_failed": false,
    "gpu_density_B_requested": "vector",
    "gpu_density_B_effective": "vector",
    "gpu_density_B_fallback_from_vector": false,
    "gpu_density_A_requested": null,
    "gpu_density_A_effective": null,
    "gpu_density_A_fallback_from_vector": false,
    "xtb_A_used": false,
    "xtb_A_success": false,
    "xtb_charge_length_mismatch": false
  },
  "X:113": {
    "id": "X:113",
    "chain": "X",
    "resseq": 113,
    "resname": "PHE",
    "sasa": 0.0,
    "partial_charge_B": -0.06000000000000002,
    "F_metal": 0.0,
    "F_P": 0.0,
    "F_hal": 0.0,
    "total_density": 51858.5546875,
    "centroid": [
      4.925478935241699,
      2.0119988918304443,
      0.7826097011566162
    ],
    "dipole_rho": [
      -9340.330078125,
      14602.84375,
      13239.5224609375
    ],
    "curv_rho": 100311288.0,
    "curv_rho_failed": false,
    "gpu_density_B_requested": "vector",
    "gpu_density_B_effective": "vector",
    "gpu_density_B_fallback_from_vector": false,
    "gpu_density_A_requested": null,
    "gpu_density_A_effective": null,
    "gpu_density_A_fallback_from_vector": false,
    "xtb_A_used": false,
    "xtb_A_success": false,
    "xtb_charge_length_mismatch": false
  },
  "X:114": {
    "id": "X:114",
    "chain": "X",
    "resseq": 114,
    "resname": "SER",
    "sasa": 0.0,
    "partial_charge_B": -0.3,
    "F_metal": 0.0,
    "F_P": 0.0,
    "F_hal": 0.0,
    "total_density": 44944.92578125,
    "centroid": [
      5.0655035972595215,
      2.1943225860595703,
      0.52679842710495
    ],
    "dipole_rho": [
      -17972.572265625,
      4477.51806640625,
      13780.0400390625
    ],
    "curv_rho": 93146648.0,
    "curv_rho_failed": false,
    "gpu_density_B_requested": "vector",
    "gpu_density_B_effective": "vector",
    "gpu_density_B_fallback_from_vector": false,
    "gpu_density_A_requested": null,
    "gpu_density_A_effective": null,
    "gpu_density_A_fallback_from_vector": false,
    "xtb_A_used": false,
    "xtb_A_success": false,
    "xtb_charge_length_mismatch": false
  },
  "X:115": {
    "id": "X:115",
    "chain": "X",
    "resseq": 115,
    "resname": "GLU",
    "sasa": 0.0,
    "partial_charge_B": -0.54,
    "F_metal": 0.0,
    "F_P": 0.0,
    "F_hal": 0.0,
    "total_density": 47828.5390625,
    "centroid": [
      5.269290447235107,
      2.3059988021850586,
      0.8163244724273682
    ],
    "dipole_rho": [
      -19174.423828125,
      959.164306640625,
      12095.9404296875
    ],
    "curv_rho": 100751152.0,
    "curv_rho_failed": false,
    "gpu_density_B_requested": "vector",
    "gpu_density_B_effective": "vector",
    "gpu_density_B_fallback_from_vector": false,
    "gpu_density_A_requested": null,
    "gpu_density_A_effective": null,
    "gpu_density_A_fallback_from_vector": false,
    "xtb_A_used": false,
    "xtb_A_success": false,
    "xtb_charge_length_mismatch": false
  },
  "X:116": {
    "id": "X:116",
    "chain": "X",
    "resseq": 116,
    "resname": "GLN",
    "sasa": 3.0662052631378174,
    "partial_charge_B": -0.3000000000000001,
    "F_metal": 0.0,
    "F_P": 0.0,
    "F_hal": 0.0,
    "total_density": 40752.12109375,
    "centroid": [
      5.3730597496032715,
      1.9913259744644165,
      0.778218686580658
    ],
    "dipole_rho": [
      -20885.283203125,
      9122.740234375,
      15999.13671875
    ],
    "curv_rho": 88161296.0,
    "curv_rho_failed": false,
    "gpu_density_B_requested": "vector",
    "gpu_density_B_effective": "vector",
    "gpu_density_B_fallback_from_vector": false,
    "gpu_density_A_requested": null,
    "gpu_density_A_effective": null,
    "gpu_density_A_fallback_from_vector": false,
    "xtb_A_used": false,
    "xtb_A_success": false,
    "xtb_charge_length_mismatch": false
  },
  "X:117": {
    "id": "X:117",
    "chain": "X",
    "resseq": 117,
    "resname": "GLU",
    "sasa": 7.188807964324951,
    "partial_charge_B": -1.35,
    "F_metal": 0.0,
    "F_P": 0.0,
    "F_hal": 0.0,
    "total_density": 39087.90625,
    "centroid": [
      5.542057991027832,
      2.1481070518493652,
      0.9552739858627319
    ],
    "dipole_rho": [
      -28550.5625,
      8188.33251953125,
      9010.4833984375
    ],
    "curv_rho": 88240240.0,
    "curv_rho_failed": false,
    "gpu_density_B_requested": "vector",
    "gpu_density_B_effective": "vector",
    "gpu_density_B_fallback_from_vector": false,
    "gpu_density_A_requested": null,
    "gpu_density_A_effective": null,
    "gpu_density_A_fallback_from_vector": false,
    "xtb_A_used": false,
    "xtb_A_success": false,
    "xtb_charge_length_mismatch": false
  },
  "X:118": {
    "id": "X:118",
    "chain": "X",
    "resseq": 118,
    "resname": "SER",
    "sasa": 0.0,
    "partial_charge_B": -0.3,
    "F_metal": 0.0,
    "F_P": 0.0,
    "F_hal": 0.0,
    "total_density": 47538.328125,
    "centroid": [
      5.316873550415039,
      2.1791319847106934,
      1.094542145729065
    ],
    "dipole_rho": [
      -24138.84375,
      7270.125,
      3362.1689453125
    ],
    "curv_rho": 101353944.0,
    "curv_rho_failed": false,
    "gpu_density_B_requested": "vector",
    "gpu_density_B_effective": "vector",
    "gpu_density_B_fallback_from_vector": false,
    "gpu_density_A_requested": null,
    "gpu_density_A_effective": null,
    "gpu_density_A_fallback_from_vector": false,
    "xtb_A_used": false,
    "xtb_A_success": false,
    "xtb_charge_length_mismatch": false
  },
  "X:119": {
    "id": "X:119",
    "chain": "X",
    "resseq": 119,
    "resname": "GLN",
    "sasa": 0.0,
    "partial_charge_B": -0.12000000000000004,
    "F_metal": 0.0,
    "F_P": 0.0,
    "F_hal": 0.0,
    "total_density": 48618.91796875,
    "centroid": [
      5.3128252029418945,
      2.0947201251983643,
      1.3475011587142944
    ],
    "dipole_rho": [
      -24373.078125,
      11761.89453125,
      -7227.95556640625
    ],
    "curv_rho": 99655968.0,
    "curv_rho_failed": false,
    "gpu_density_B_requested": "vector",
    "gpu_density_B_effective": "vector",
    "gpu_density_B_fallback_from_vector": false,
    "gpu_density_A_requested": null,
    "gpu_density_A_effective": null,
    "gpu_density_A_fallback_from_vector": false,
    "xtb_A_used": false,
    "xtb_A_success": false,
    "xtb_charge_length_mismatch": false
  },
  "X:120": {
    "id": "X:120",
    "chain": "X",
    "resseq": 120,
    "resname": "ALA",
    "sasa": 0.0,
    "partial_charge_B": -0.06000000000000002,
    "F_metal": 0.0,
    "F_P": 0.0,
    "F_hal": 0.0,
    "total_density": 52561.87109375,
    "centroid": [
      5.097597599029541,
      2.064235210418701,
      1.1839510202407837
    ],
    "dipole_rho": [
      -17596.7734375,
      6400.748046875,
      -2870.339599609375
    ],
    "curv_rho": 103060128.0,
    "curv_rho_failed": false,
    "gpu_density_B_requested": "vector",
    "gpu_density_B_effective": "vector",
    "gpu_density_B_fallback_from_vector": false,
    "gpu_density_A_requested": null,
    "gpu_density_A_effective": null,
    "gpu_density_A_fallback_from_vector": false,
    "xtb_A_used": false,
    "xtb_A_success": false,
    "xtb_charge_length_mismatch": false
  },
  "X:121": {
    "id": "X:121",
    "chain": "X",
    "resseq": 121,
    "resname": "ALA",
    "sasa": 0.0,
    "partial_charge_B": -0.06000000000000002,
    "F_metal": 0.0,
    "F_P": 0.0,
    "F_hal": 0.0,
    "total_density": 46221.00390625,
    "centroid": [
      5.1573686599731445,
      1.9444186687469482,
      1.0455682277679443
    ],
    "dipole_rho": [
      -16005.005859375,
      11409.13671875,
      2627.5859375
    ],
    "curv_rho": 98553712.0,
    "curv_rho_failed": false,
    "gpu_density_B_requested": "vector",
    "gpu_density_B_effective": "vector",
    "gpu_density_B_fallback_from_vector": false,
    "gpu_density_A_requested": null,
    "gpu_density_A_effective": null,
    "gpu_density_A_fallback_from_vector": false,
    "xtb_A_used": false,
    "xtb_A_success": false,
    "xtb_charge_length_mismatch": false
  },
  "X:122": {
    "id": "X:122",
    "chain": "X",
    "resseq": 122,
    "resname": "TYR",
    "sasa": 4.392212867736816,
    "partial_charge_B": -0.75,
    "F_metal": 0.0,
    "F_P": 0.0,
    "F_hal": 0.0,
    "total_density": 42645.2578125,
    "centroid": [
      5.258131504058838,
      1.8107680082321167,
      1.2022764682769775
    ],
    "dipole_rho": [
      -23874.3203125,
      19106.568359375,
      -5897.06787109375
    ],
    "curv_rho": 90412944.0,
    "curv_rho_failed": false,
    "gpu_density_B_requested": "vector",
    "gpu_density_B_effective": "vector",
    "gpu_density_B_fallback_from_vector": false,
    "gpu_density_A_requested": null,
    "gpu_density_A_effective": null,
    "gpu_density_A_fallback_from_vector": false,
    "xtb_A_used": false,
    "xtb_A_success": false,
    "xtb_charge_length_mismatch": false
  },
  "X:123": {
    "id": "X:123",
    "chain": "X",
    "resseq": 123,
    "resname": "LEU",
    "sasa": 0.0,
    "partial_charge_B": -0.06000000000000002,
    "F_metal": 0.0,
    "F_P": 0.0,
    "F_hal": 0.0,
    "total_density": 48895.12109375,
    "centroid": [
      5.080105781555176,
      1.8580148220062256,
      1.3545140027999878
    ],
    "dipole_rho": [
      -15862.5048828125,
      16243.6748046875,
      -8611.58203125
    ],
    "curv_rho": 95029480.0,
    "curv_rho_failed": false,
    "gpu_density_B_requested": "vector",
    "gpu_density_B_effective": "vector",
    "gpu_density_B_fallback_from_vector": false,
    "gpu_density_A_requested": null,
    "gpu_density_A_effective": null,
    "gpu_density_A_fallback_from_vector": false,
    "xtb_A_used": false,
    "xtb_A_success": false,
    "xtb_charge_length_mismatch": false
  },
  "X:124": {
    "id": "X:124",
    "chain": "X",
    "resseq": 124,
    "resname": "LEU",
    "sasa": 0.0,
    "partial_charge_B": -0.06000000000000002,
    "F_metal": 0.0,
    "F_P": 0.0,
    "F_hal": 0.0,
    "total_density": 52435.109375,
    "centroid": [
      4.908348560333252,
      1.8960033655166626,
      1.106704831123352
    ],
    "dipole_rho": [
      -9172.9072265625,
      20730.404296875,
      -859.0203247070312
    ],
    "curv_rho": 99006456.0,
    "curv_rho_failed": false,
    "gpu_density_B_requested": "vector",
    "gpu_density_B_effective": "vector",
    "gpu_density_B_fallback_from_vector": false,
    "gpu_density_A_requested": null,
    "gpu_density_A_effective": null,
    "gpu_density_A_fallback_from_vector": false,
    "xtb_A_used": false,
    "xtb_A_success": false,
    "xtb_charge_length_mismatch": false
  },
  "X:125": {
    "id": "X:125",
    "chain": "X",
    "resseq": 125,
    "resname": "ARG",
    "sasa": 0.6453092098236084,
    "partial_charge_B": 0.6660344968813672,
    "F_metal": 0.0,
    "F_P": 0.0,
    "F_hal": 0.0,
    "total_density": 42140.328125,
    "centroid": [
      5.179754734039307,
      1.710933804512024,
      1.037467360496521
    ],
    "dipole_rho": [
      -14471.3212890625,
      20389.685546875,
      5344.31787109375
    ],
    "curv_rho": 85674360.0,
    "curv_rho_failed": false,
    "gpu_density_B_requested": "vector",
    "gpu_density_B_effective": "vector",
    "gpu_density_B_fallback_from_vector": false,
    "gpu_density_A_requested": null,
    "gpu_density_A_effective": null,
    "gpu_density_A_fallback_from_vector": false,
    "xtb_A_used": false,
    "xtb_A_success": false,
    "xtb_charge_length_mismatch": false
  },
  "X:126": {
    "id": "X:126",
    "chain": "X",
    "resseq": 126,
    "resname": "LYS",
    "sasa": 1.909543514251709,
    "partial_charge_B": 0.25762432084457526,
    "F_metal": 0.0,
    "F_P": 0.0,
    "F_hal": 0.0,
    "total_density": 39771.51953125,
    "centroid": [
      5.103341102600098,
      1.5576739311218262,
      1.351517915725708
    ],
    "dipole_rho": [
      -13187.5078125,
      21394.27734375,
      -9707.9580078125
    ],
    "curv_rho": 78383448.0,
    "curv_rho_failed": false,
    "gpu_density_B_requested": "vector",
    "gpu_density_B_effective": "vector",
    "gpu_density_B_fallback_from_vector": false,
    "gpu_density_A_requested": null,
    "gpu_density_A_effective": null,
    "gpu_density_A_fallback_from_vector": false,
    "xtb_A_used": false,
    "xtb_A_success": false,
    "xtb_charge_length_mismatch": false
  },
  "X:127": {
    "id": "X:127",
    "chain": "X",
    "resseq": 127,
    "resname": "HIS",
    "sasa": 0.0,
    "partial_charge_B": 0.29999999999999993,
    "F_metal": 0.0,
    "F_P": 0.0,
    "F_hal": 0.0,
    "total_density": 43602.37109375,
    "centroid": [
      4.877130031585693,
      1.5922822952270508,
      1.3366572856903076
    ],
    "dipole_rho": [
      -6222.06982421875,
      21697.943359375,
      -11351.998046875
    ],
    "curv_rho": 84767832.0,
    "curv_rho_failed": false,
    "gpu_density_B_requested": "vector",
    "gpu_density_B_effective": "vector",
    "gpu_density_B_fallback_from_vector": false,
    "gpu_density_A_requested": null,
    "gpu_density_A_effective": null,
    "gpu_density_A_fallback_from_vector": false,
    "xtb_A_used": false,
    "xtb_A_success": false,
    "xtb_charge_length_mismatch": false
  },
  "X:128": {
    "id": "X:128",
    "chain": "X",
    "resseq": 128,
    "resname": "GLU",
    "sasa": 5.677581310272217,
    "partial_charge_B": -1.35,
    "F_metal": 0.0,
    "F_P": 0.0,
    "F_hal": 0.0,
    "total_density": 36820.2265625,
    "centroid": [
      4.828684329986572,
      1.408892273902893,
      1.1033656597137451
    ],
    "dipole_rho": [
      -3171.2138671875,
      26723.01953125,
      -3083.52197265625
    ],
    "curv_rho": 76149464.0,
    "curv_rho_failed": false,
    "gpu_density_B_requested": "vector",
    "gpu_density_B_effective": "vector",
    "gpu_density_B_fallback_from_vector": false,
    "gpu_density_A_requested": null,
    "gpu_density_A_effective": null,
    "gpu_density_A_fallback_from_vector": false,
    "xtb_A_used": false,
    "xtb_A_success": false,
    "xtb_charge_length_mismatch": false
  },
  "X:129": {
    "id": "X:129",
    "chain": "X",
    "resseq": 129,
    "resname": "VAL",
    "sasa": 0.0,
    "partial_charge_B": -0.06000000000000002,
    "F_metal": 0.0,
    "F_P": 0.0,
    "F_hal": 0.0,
    "total_density": 44726.07421875,
    "centroid": [
      4.75123929977417,
      1.6724289655685425,
      0.9778603911399841
    ],
    "dipole_rho": [
      -2102.32373046875,
      21253.841796875,
      1381.54052734375
    ],
    "curv_rho": 90516640.0,
    "curv_rho_failed": false,
    "gpu_density_B_requested": "vector",
    "gpu_density_B_effective": "vector",
    "gpu_density_B_fallback_from_vector": false,
    "gpu_density_A_requested": null,
    "gpu_density_A_effective": null,
    "gpu_density_A_fallback_from_vector": false,
    "xtb_A_used": false,
    "xtb_A_success": false,
    "xtb_charge_length_mismatch": false
  },
  "X:130": {
    "id": "X:130",
    "chain": "X",
    "resseq": 130,
    "resname": "SER",
    "sasa": 0.0,
    "partial_charge_B": -0.3,
    "F_metal": 0.0,
    "F_P": 0.0,
    "F_hal": 0.0,
    "total_density": 38439.0703125,
    "centroid": [
      4.671082019805908,
      1.5508980751037598,
      0.7211300730705261
    ],
    "dipole_rho": [
      -2690.142578125,
      19280.9609375,
      7073.947265625
    ],
    "curv_rho": 80433936.0,
    "curv_rho_failed": false,
    "gpu_density_B_requested": "vector",
    "gpu_density_B_effective": "vector",
    "gpu_density_B_fallback_from_vector": false,
    "gpu_density_A_requested": null,
    "gpu_density_A_effective": null,
    "gpu_density_A_fallback_from_vector": false,
    "xtb_A_used": false,
    "xtb_A_success": false,
    "xtb_charge_length_mismatch": false
  },
  "X:131": {
    "id": "X:131",
    "chain": "X",
    "resseq": 131,
    "resname": "ARG",
    "sasa": 2.2472829818725586,
    "partial_charge_B": 1.1278633072616424,
    "F_metal": 0.0,
    "F_P": 0.0,
    "F_hal": 0.0,
    "total_density": 43489.88671875,
    "centroid": [
      4.802068710327148,
      1.7612099647521973,
      0.5657533407211304
    ],
    "dipole_rho": [
      -8253.36328125,
      18550.84375,
      17489.607421875
    ],
    "curv_rho": 87550848.0,
    "curv_rho_failed": false,
    "gpu_density_B_requested": "vector",
    "gpu_density_B_effective": "vector",
    "gpu_density_B_fallback_from_vector": false,
    "gpu_density_A_requested": null,
    "gpu_density_A_effective": null,
    "gpu_density_A_fallback_from_vector": false,
    "xtb_A_used": false,
    "xtb_A_success": false,
    "xtb_charge_length_mismatch": false
  },
  "X:132": {
    "id": "X:132",
    "chain": "X",
    "resseq": 132,
    "resname": "LEU",
    "sasa": 3.839589834213257,
    "partial_charge_B": -0.15000000000000005,
    "F_metal": 0.0,
    "F_P": 0.0,
    "F_hal": 0.0,
    "total_density": 35666.9921875,
    "centroid": [
      4.652719974517822,
      1.5762369632720947,
      0.4817432463169098
    ],
    "dipole_rho": [
      -1008.2235717773438,
      18323.453125,
      15190.3291015625
    ],
    "curv_rho": 74400288.0,
    "curv_rho_failed": false,
    "gpu_density_B_requested": "vector",
    "gpu_density_B_effective": "vector",
    "gpu_density_B_fallback_from_vector": false,
    "gpu_density_A_requested": null,
    "gpu_density_A_effective": null,
    "gpu_density_A_fallback_from_vector": false,
    "xtb_A_used": false,
    "xtb_A_success": false,
    "xtb_charge_length_mismatch": false
  },
  "X:133": {
    "id": "X:133",
    "chain": "X",
    "resseq": 133,
    "resname": "ASP",
    "sasa": 0.6936569213867188,
    "partial_charge_B": -0.7649690980939913,
    "F_metal": 0.0,
    "F_P": 0.0,
    "F_hal": 0.0,
    "total_density": 35786.0703125,
    "centroid": [
      4.398705005645752,
      1.5320091247558594,
      0.6113329529762268
    ],
    "dipole_rho": [
      2137.4873046875,
      18654.2578125,
      8397.93359375
    ],
    "curv_rho": 73048056.0,
    "curv_rho_failed": false,
    "gpu_density_B_requested": "vector",
    "gpu_density_B_effective": "vector",
    "gpu_density_B_fallback_from_vector": false,
    "gpu_density_A_requested": null,
    "gpu_density_A_effective": null,
    "gpu_density_A_fallback_from_vector": false,
    "xtb_A_used": false,
    "xtb_A_success": false,
    "xtb_charge_length_mismatch": false
  },
  "X:134": {
    "id": "X:134",
    "chain": "X",
    "resseq": 134,
    "resname": "VAL",
    "sasa": 0.0,
    "partial_charge_B": -0.06000000000000002,
    "F_metal": 0.0,
    "F_P": 0.0,
    "F_hal": 0.0,
    "total_density": 46080.61328125,
    "centroid": [
      4.506768703460693,
      1.8671271800994873,
      0.6945161819458008
    ],
    "dipole_rho": [
      8155.48388671875,
      16965.498046875,
      13017.859375
    ],
    "curv_rho": 93408736.0,
    "curv_rho_failed": false,
    "gpu_density_B_requested": "vector",
    "gpu_density_B_effective": "vector",
    "gpu_density_B_fallback_from_vector": false,
    "gpu_density_A_requested": null,
    "gpu_density_A_effective": null,
    "gpu_density_A_fallback_from_vector": false,
    "xtb_A_used": false,
    "xtb_A_success": false,
    "xtb_charge_length_mismatch": false
  },
  "X:135": {
    "id": "X:135",
    "chain": "X",
    "resseq": 135,
    "resname": "VAL",
    "sasa": 0.03226546198129654,
    "partial_charge_B": -0.06116271565920628,
    "F_metal": 0.0,
    "F_P": 0.0,
    "F_hal": 0.0,
    "total_density": 40586.90234375,
    "centroid": [
      4.47896146774292,
      1.8865296840667725,
      0.36857858300209045
    ],
    "dipole_rho": [
      5929.93310546875,
      14041.9521484375,
      16062.8466796875
    ],
    "curv_rho": 80327288.0,
    "curv_rho_failed": false,
    "gpu_density_B_requested": "vector",
    "gpu_density_B_effective": "vector",
    "gpu_density_B_fallback_from_vector": false,
    "gpu_density_A_requested": null,
    "gpu_density_A_effective": null,
    "gpu_density_A_fallback_from_vector": false,
    "xtb_A_used": false,
    "xtb_A_success": false,
    "xtb_charge_length_mismatch": false
  },
  "X:136": {
    "id": "X:136",
    "chain": "X",
    "resseq": 136,
    "resname": "ASN",
    "sasa": 1.1706311702728271,
    "partial_charge_B": -0.2043695462113736,
    "F_metal": 0.0,
    "F_P": 0.0,
    "F_hal": 0.0,
    "total_density": 33157.97265625,
    "centroid": [
      4.313727855682373,
      1.657637596130371,
      0.391011506319046
    ],
    "dipole_rho": [
      7949.70703125,
      15002.74609375,
      15742.958984375
    ],
    "curv_rho": 71168944.0,
    "curv_rho_failed": false,
    "gpu_density_B_requested": "vector",
    "gpu_density_B_effective": "vector",
    "gpu_density_B_fallback_from_vector": false,
    "gpu_density_A_requested": null,
    "gpu_density_A_effective": null,
    "gpu_density_A_fallback_from_vector": false,
    "xtb_A_used": false,
    "xtb_A_success": false,
    "xtb_charge_length_mismatch": false
  },
  "X:137": {
    "id": "X:137",
    "chain": "X",
    "resseq": 137,
    "resname": "PHE",
    "sasa": 0.45171648263931274,
    "partial_charge_B": -0.07627801976586464,
    "F_metal": 0.0,
    "F_P": 0.0,
    "F_hal": 0.0,
    "total_density": 39019.5078125,
    "centroid": [
      4.118618965148926,
      1.8341268301010132,
      0.6033934950828552
    ],
    "dipole_rho": [
      16153.388671875,
      14473.3779296875,
      8645.4091796875
    ],
    "curv_rho": 78441072.0,
    "curv_rho_failed": false,
    "gpu_density_B_requested": "vector",
    "gpu_density_B_effective": "vector",
    "gpu_density_B_fallback_from_vector": false,
    "gpu_density_A_requested": null,
    "gpu_density_A_effective": null,
    "gpu_density_A_fallback_from_vector": false,
    "xtb_A_used": false,
    "xtb_A_success": false,
    "xtb_charge_length_mismatch": false
  },
  "X:138": {
    "id": "X:138",
    "chain": "X",
    "resseq": 138,
    "resname": "ILE",
    "sasa": 0.0,
    "partial_charge_B": -0.06000000000000002,
    "F_metal": 0.0,
    "F_P": 0.0,
    "F_hal": 0.0,
    "total_density": 41823.55859375,
    "centroid": [
      4.234910011291504,
      2.0591700077056885,
      0.4890422523021698
    ],
    "dipole_rho": [
      13395.435546875,
      9034.7314453125,
      16414.376953125
    ],
    "curv_rho": 86678904.0,
    "curv_rho_failed": false,
    "gpu_density_B_requested": "vector",
    "gpu_density_B_effective": "vector",
    "gpu_density_B_fallback_from_vector": false,
    "gpu_density_A_requested": null,
    "gpu_density_A_effective": null,
    "gpu_density_A_fallback_from_vector": false,
    "xtb_A_used": false,
    "xtb_A_success": false,
    "xtb_charge_length_mismatch": false
  },
  "X:139": {
    "id": "X:139",
    "chain": "X",
    "resseq": 139,
    "resname": "SER",
    "sasa": 0.0630597174167633,
    "partial_charge_B": -0.31136207517315173,
    "F_metal": 0.0,
    "F_P": 0.0,
    "F_hal": 0.0,
    "total_density": 32808.58203125,
    "centroid": [
      4.119246959686279,
      1.949826955795288,
      0.18280449509620667
    ],
    "dipole_rho": [
      10270.64453125,
      8304.1884765625,
      15781.62109375
    ],
    "curv_rho": 66362628.0,
    "curv_rho_failed": false,
    "gpu_density_B_requested": "vector",
    "gpu_density_B_effective": "vector",
    "gpu_density_B_fallback_from_vector": false,
    "gpu_density_A_requested": null,
    "gpu_density_A_effective": null,
    "gpu_density_A_fallback_from_vector": false,
    "xtb_A_used": false,
    "xtb_A_success": false,
    "xtb_charge_length_mismatch": false
  },
  "X:140": {
    "id": "X:140",
    "chain": "X",
    "resseq": 140,
    "resname": "HIS",
    "sasa": 8.638334274291992,
    "partial_charge_B": 0.7499999999999999,
    "F_metal": 0.0,
    "F_P": 0.0,
    "F_hal": 0.0,
    "total_density": 29210.162109375,
    "centroid": [
      4.018868446350098,
      1.7987056970596313,
      0.2205154299736023
    ],
    "dipole_rho": [
      12889.2412109375,
      11813.921875,
      15160.5283203125
    ],
    "curv_rho": 59819372.0,
    "curv_rho_failed": false,
    "gpu_density_B_requested": "vector",
    "gpu_density_B_effective": "vector",
    "gpu_density_B_fallback_from_vector": false,
    "gpu_density_A_requested": null,
    "gpu_density_A_effective": null,
    "gpu_density_A_fallback_from_vector": false,
    "xtb_A_used": false,
    "xtb_A_success": false,
    "xtb_charge_length_mismatch": false
  },
  "X:141": {
    "id": "X:141",
    "chain": "X",
    "resseq": 141,
    "resname": "GLY",
    "sasa": 1.5486412048339844,
    "partial_charge_B": -0.11580671308522689,
    "F_metal": 0.0,
    "F_P": 0.0,
    "F_hal": 0.0,
    "total_density": 29573.08984375,
    "centroid": [
      3.8256747722625732,
      1.9088075160980225,
      0.37755247950553894
    ],
    "dipole_rho": [
      14810.92578125,
      6958.03271484375,
      8435.05859375
    ],
    "curv_rho": 59453244.0,
    "curv_rho_failed": false,
    "gpu_density_B_requested": "vector",
    "gpu_density_B_effective": "vector",
    "gpu_density_B_fallback_from_vector": false,
    "gpu_density_A_requested": null,
    "gpu_density_A_effective": null,
    "gpu_density_A_fallback_from_vector": false,
    "xtb_A_used": false,
    "xtb_A_success": false,
    "xtb_charge_length_mismatch": false
  },
  "X:142": {
    "id": "X:142",
    "chain": "X",
    "resseq": 142,
    "resname": "THR",
    "sasa": 0.41724419593811035,
    "partial_charge_B": -0.3751788957200402,
    "F_metal": 0.0,
    "F_P": 0.0,
    "F_hal": 0.0,
    "total_density": 36118.94921875,
    "centroid": [
      3.9858639240264893,
      2.1529617309570312,
      0.4179896414279938
    ],
    "dipole_rho": [
      19503.427734375,
      5812.740234375,
      13617.5029296875
    ],
    "curv_rho": 75496968.0,
    "curv_rho_failed": false,
    "gpu_density_B_requested": "vector",
    "gpu_density_B_effective": "vector",
    "gpu_density_B_fallback_from_vector": false,
    "gpu_density_A_requested": null,
    "gpu_density_A_effective": null,
    "gpu_density_A_fallback_from_vector": false,
    "xtb_A_used": false,
    "xtb_A_success": false,
    "xtb_charge_length_mismatch": false
  }
}
```
