## Supplementary material for "Localized Reactivity on Proteins as Riemannian Manifolds: A Quantum-Inspired Geometric Model for Deterministic, Metal-Aware Reactive-Site Prediction": code bundle: meta.json

```
{
  "pdb": "1R6Q_r_u.pdb",
  "radius": 4.7,
  "residues": [
    {
      "id": "X:1",
      "chain": "X",
      "resseq": 1,
      "icode": "",
      "resname": "MET",
      "hetflag": " ",
      "sasa": 1.7725049257278442,
      "atoms": [
        {
          "atom_index": 0,
          "name": "N",
          "element": "N",
          "coord": [
            3.993299961090088,
            3.6505000591278076,
            0.17949999868869781
          ]
        },
        {
          "atom_index": 1,
          "name": "CA",
          "element": "C",
          "coord": [
            3.961199998855591,
            3.5208001136779785,
            0.11879999935626984
          ]
        },
        {
          "atom_index": 2,
          "name": "C",
          "element": "C",
          "coord": [
            3.949700117111206,
            3.410599946975708,
            0.22910000383853912
          ]
        },
        {
          "atom_index": 3,
          "name": "O",
          "element": "O",
          "coord": [
            3.904900074005127,
            3.298099994659424,
            0.20260000228881836
          ]
        },
        {
          "atom_index": 4,
          "name": "CB",
          "element": "C",
          "coord": [
            4.0680999755859375,
            3.4825000762939453,
            0.01759999990463257
          ]
        },
        {
          "atom_index": 5,
          "name": "CG",
          "element": "C",
          "coord": [
            4.016600131988525,
            3.399399995803833,
            -0.09709999710321426
          ]
        },
        {
          "atom_index": 6,
          "name": "SD",
          "element": "S",
          "coord": [
            4.14870023727417,
            3.3245999813079834,
            -0.19869999587535858
          ]
        },
        {
          "atom_index": 7,
          "name": "CE",
          "element": "C",
          "coord": [
            4.050300121307373,
            3.2644999027252197,
            -0.3422999978065491
          ]
        }
      ]
    },
    {
      "id": "X:2",
      "chain": "X",
      "resseq": 2,
      "icode": "",
      "resname": "LEU",
      "hetflag": " ",
      "sasa": 0.0,
      "atoms": [
        {
          "atom_index": 8,
          "name": "N",
          "element": "N",
          "coord": [
            3.990999937057495,
            3.4447999000549316,
            0.3508000075817108
          ]
        },
        {
          "atom_index": 9,
          "name": "CA",
          "element": "C",
          "coord": [
            3.984600067138672,
            3.353600025177002,
            0.4607999920845032
          ]
        },
        {
          "atom_index": 10,
          "name": "C",
          "element": "C",
          "coord": [
            3.8417999744415283,
            3.345900058746338,
            0.5127999782562256
          ]
        },
        {
          "atom_index": 11,
          "name": "O",
          "element": "O",
          "coord": [
            3.7737998962402344,
            3.447999954223633,
            0.524399995803833
          ]
        },
        {
          "atom_index": 12,
          "name": "CB",
          "element": "C",
          "coord": [
            4.078199863433838,
            3.4005000591278076,
            0.5741999745368958
          ]
        },
        {
          "atom_index": 13,
          "name": "CG",
          "element": "C",
          "coord": [
            4.222400188446045,
            3.4340999126434326,
            0.5364000201225281
          ]
        },
        {
          "atom_index": 14,
          "name": "CD1",
          "element": "C",
          "coord": [
            4.301300048828125,
            3.465100049972534,
            0.6583999991416931
          ]
        },
        {
          "atom_index": 15,
          "name": "CD2",
          "element": "C",
          "coord": [
            4.2855000495910645,
            3.321000099182129,
            0.4607999920845032
          ]
        }
      ]
    },
    {
      "id": "X:3",
      "chain": "X",
      "resseq": 3,
      "icode": "",
      "resname": "ASN",
      "hetflag": " ",
      "sasa": 0.0,
      "atoms": [
        {
          "atom_index": 16,
          "name": "N",
          "element": "N",
          "coord": [
            3.7934999465942383,
            3.225399971008301,
            0.5403000116348267
          ]
        },
        {
          "atom_index": 17,
          "name": "CA",
          "element": "C",
          "coord": [
            3.658900022506714,
            3.2142999172210693,
            0.5954999923706055
          ]
        },
        {
          "atom_index": 18,
          "name": "C",
          "element": "C",
          "coord": [
            3.6554999351501465,
            3.242500066757202,
            0.7479000091552734
          ]
        },
        {
          "atom_index": 19,
          "name": "O",
          "element": "O",
          "coord": [
            3.762200117111206,
            3.24429988861084,
            0.8141999840736389
          ]
        },
        {
          "atom_index": 20,
          "name": "CB",
          "element": "C",
          "coord": [
            3.5829999446868896,
            3.0813000202178955,
            0.5501000285148621
          ]
        },
        {
          "atom_index": 21,
          "name": "CG",
          "element": "C",
          "coord": [
            3.617799997329712,
            2.956700086593628,
            0.6363000273704529
          ]
        },
        {
          "atom_index": 22,
          "name": "ND2",
          "element": "N",
          "coord": [
            3.7147998809814453,
            2.9693000316619873,
            0.7246000170707703
          ]
        },
        {
          "atom_index": 23,
          "name": "OD1",
          "element": "O",
          "coord": [
            3.555999994277954,
            2.8489999771118164,
            0.6187000274658203
          ]
        }
      ]
    },
    {
      "id": "X:4",
      "chain": "X",
      "resseq": 4,
      "icode": "",
      "resname": "GLN",
      "hetflag": " ",
      "sasa": 7.04580020904541,
      "atoms": [
        {
          "atom_index": 24,
          "name": "N",
          "element": "N",
          "coord": [
            3.5381999015808105,
            3.273900032043457,
            0.7997000217437744
          ]
        },
        {
          "atom_index": 25,
          "name": "CA",
          "element": "C",
          "coord": [
            3.524199962615967,
            3.3162999153137207,
            0.939300000667572
          ]
        },
        {
          "atom_index": 26,
          "name": "C",
          "element": "C",
          "coord": [
            3.591599941253662,
            3.23009991645813,
            1.035599946975708
          ]
        },
        {
          "atom_index": 27,
          "name": "O",
          "element": "O",
          "coord": [
            3.6663999557495117,
            3.279400110244751,
            1.1236000061035156
          ]
        },
        {
          "atom_index": 28,
          "name": "CB",
          "element": "C",
          "coord": [
            3.377500057220459,
            3.3355000019073486,
            0.9778000116348267
          ]
        },
        {
          "atom_index": 29,
          "name": "CG",
          "element": "C",
          "coord": [
            3.3580000400543213,
            3.3819000720977783,
            1.1237000226974487
          ]
        },
        {
          "atom_index": 30,
          "name": "CD",
          "element": "C",
          "coord": [
            3.223900079727173,
            3.4535000324249268,
            1.1469999551773071
          ]
        },
        {
          "atom_index": 31,
          "name": "NE2",
          "element": "N",
          "coord": [
            3.230600118637085,
            3.5790998935699463,
            1.191100001335144
          ]
        },
        {
          "atom_index": 32,
          "name": "OE1",
          "element": "O",
          "coord": [
            3.115799903869629,
            3.3942999839782715,
            1.1267999410629272
          ]
        }
      ]
    },
    {
      "id": "X:5",
      "chain": "X",
      "resseq": 5,
      "icode": "",
      "resname": "GLU",
      "hetflag": " ",
      "sasa": 0.8197762966156006,
      "atoms": [
        {
          "atom_index": 33,
          "name": "N",
          "element": "N",
          "coord": [
            3.5720999240875244,
            3.0978000164031982,
            1.0214999914169312
          ]
        },
        {
          "atom_index": 34,
          "name": "CA",
          "element": "C",
          "coord": [
            3.6315999031066895,
            3.003700017929077,
            1.1133999824523926
          ]
        },
        {
          "atom_index": 35,
          "name": "C",
          "element": "C",
          "coord": [
            3.7869999408721924,
            3.0009000301361084,
            1.1074999570846558
          ]
        },
        {
          "atom_index": 36,
          "name": "O",
          "element": "O",
          "coord": [
            3.852799892425537,
            2.9804000854492188,
            1.2089999914169312
          ]
        },
        {
          "atom_index": 37,
          "name": "CB",
          "element": "C",
          "coord": [
            3.5729000568389893,
            2.8647000789642334,
            1.0957000255584717
          ]
        },
        {
          "atom_index": 38,
          "name": "CG",
          "element": "C",
          "coord": [
            3.4198999404907227,
            2.8582000732421875,
            1.1146999597549438
          ]
        },
        {
          "atom_index": 39,
          "name": "CD",
          "element": "C",
          "coord": [
            3.3710999488830566,
            2.9358999729156494,
            1.2386000156402588
          ]
        },
        {
          "atom_index": 40,
          "name": "OE1",
          "element": "O",
          "coord": [
            3.2685000896453857,
            3.010999917984009,
            1.2274999618530273
          ]
        },
        {
          "atom_index": 41,
          "name": "OE2",
          "element": "O",
          "coord": [
            3.432499885559082,
            2.9214000701904297,
            1.3457000255584717
          ]
        }
      ]
    },
    {
      "id": "X:6",
      "chain": "X",
      "resseq": 6,
      "icode": "",
      "resname": "LEU",
      "hetflag": " ",
      "sasa": 0.0,
      "atoms": [
        {
          "atom_index": 42,
          "name": "N",
          "element": "N",
          "coord": [
            3.8433001041412354,
            3.019399881362915,
            0.989300012588501
          ]
        },
        {
          "atom_index": 43,
          "name": "CA",
          "element": "C",
          "coord": [
            3.9867000579833984,
            3.0209999084472656,
            0.9768000245094299
          ]
        },
        {
          "atom_index": 44,
          "name": "C",
          "element": "C",
          "coord": [
            4.043300151824951,
            3.151700019836426,
            1.0377000570297241
          ]
        },
        {
          "atom_index": 45,
          "name": "O",
          "element": "O",
          "coord": [
            4.144000053405762,
            3.150099992752075,
            1.1059999465942383
          ]
        },
        {
          "atom_index": 46,
          "name": "CB",
          "element": "C",
          "coord": [
            4.029699802398682,
            3.0064001083374023,
            0.8295999765396118
          ]
        },
        {
          "atom_index": 47,
          "name": "CG",
          "element": "C",
          "coord": [
            4.179200172424316,
            3.021699905395508,
            0.8025000095367432
          ]
        },
        {
          "atom_index": 48,
          "name": "CD1",
          "element": "C",
          "coord": [
            4.259099960327148,
            2.92330002784729,
            0.8845999836921692
          ]
        },
        {
          "atom_index": 49,
          "name": "CD2",
          "element": "C",
          "coord": [
            4.209400177001953,
            3.0032999515533447,
            0.6506999731063843
          ]
        }
      ]
    },
    {
      "id": "X:7",
      "chain": "X",
      "resseq": 7,
      "icode": "",
      "resname": "GLU",
      "hetflag": " ",
      "sasa": 2.33320951461792,
      "atoms": [
        {
          "atom_index": 50,
          "name": "N",
          "element": "N",
          "coord": [
            3.978600025177002,
            3.262700080871582,
            1.0077999830245972
          ]
        },
        {
          "atom_index": 51,
          "name": "CA",
          "element": "C",
          "coord": [
            4.018400192260742,
            3.3942999839782715,
            1.0642000436782837
          ]
        },
        {
          "atom_index": 52,
          "name": "C",
          "element": "C",
          "coord": [
            4.01609992980957,
            3.3863000869750977,
            1.2193000316619873
          ]
        },
        {
          "atom_index": 53,
          "name": "O",
          "element": "O",
          "coord": [
            4.107900142669678,
            3.436199903488159,
            1.2872999906539917
          ]
        },
        {
          "atom_index": 54,
          "name": "CB",
          "element": "C",
          "coord": [
            3.922499895095825,
            3.5037999153137207,
            1.0159000158309937
          ]
        },
        {
          "atom_index": 55,
          "name": "CG",
          "element": "C",
          "coord": [
            3.9642999172210693,
            3.643399953842163,
            1.0535999536514282
          ]
        },
        {
          "atom_index": 56,
          "name": "CD",
          "element": "C",
          "coord": [
            3.8566999435424805,
            3.746999979019165,
            1.0231000185012817
          ]
        },
        {
          "atom_index": 57,
          "name": "OE1",
          "element": "O",
          "coord": [
            3.8592000007629395,
            3.8561999797821045,
            1.0852999687194824
          ]
        },
        {
          "atom_index": 58,
          "name": "OE2",
          "element": "O",
          "coord": [
            3.7690000534057617,
            3.7190001010894775,
            0.9381999969482422
          ]
        }
      ]
    },
    {
      "id": "X:8",
      "chain": "X",
      "resseq": 8,
      "icode": "",
      "resname": "LEU",
      "hetflag": " ",
      "sasa": 0.8066365718841553,
      "atoms": [
        {
          "atom_index": 59,
          "name": "N",
          "element": "N",
          "coord": [
            3.912600040435791,
            3.32069993019104,
            1.2734999656677246
          ]
        },
        {
          "atom_index": 60,
          "name": "CA",
          "element": "C",
          "coord": [
            3.901400089263916,
            3.3011999130249023,
            1.4186999797821045
          ]
        },
        {
          "atom_index": 61,
          "name": "C",
          "element": "C",
          "coord": [
            4.0208001136779785,
            3.2216999530792236,
            1.472000002861023
          ]
        },
        {
          "atom_index": 62,
          "name": "O",
          "element": "O",
          "coord": [
            4.081600189208984,
            3.259500026702881,
            1.5724999904632568
          ]
        },
        {
          "atom_index": 63,
          "name": "CB",
          "element": "C",
          "coord": [
            3.770400047302246,
            3.230799913406372,
            1.4543999433517456
          ]
        },
        {
          "atom_index": 64,
          "name": "CG",
          "element": "C",
          "coord": [
            3.7590999603271484,
            3.1717000007629395,
            1.5993000268936157
          ]
        },
        {
          "atom_index": 65,
          "name": "CD1",
          "element": "C",
          "coord": [
            3.74780011177063,
            3.2818000316619873,
            1.7001999616622925
          ]
        },
        {
          "atom_index": 66,
          "name": "CD2",
          "element": "C",
          "coord": [
            3.637200117111206,
            3.0757999420166016,
            1.6096999645233154
          ]
        }
      ]
    },
    {
      "id": "X:9",
      "chain": "X",
      "resseq": 9,
      "icode": "",
      "resname": "SER",
      "hetflag": " ",
      "sasa": 0.0,
      "atoms": [
        {
          "atom_index": 67,
          "name": "N",
          "element": "N",
          "coord": [
            4.054999828338623,
            3.1101999282836914,
            1.402400016784668
          ]
        },
        {
          "atom_index": 68,
          "name": "CA",
          "element": "C",
          "coord": [
            4.168399810791016,
            3.0271999835968018,
            1.4417999982833862
          ]
        },
        {
          "atom_index": 69,
          "name": "C",
          "element": "C",
          "coord": [
            4.302499771118164,
            3.1078999042510986,
            1.4420000314712524
          ]
        },
        {
          "atom_index": 70,
          "name": "O",
          "element": "O",
          "coord": [
            4.383900165557861,
            3.096299886703491,
            1.5354000329971313
          ]
        },
        {
          "atom_index": 71,
          "name": "CB",
          "element": "C",
          "coord": [
            4.1809000968933105,
            2.9040000438690186,
            1.3487999439239502
          ]
        },
        {
          "atom_index": 72,
          "name": "OG",
          "element": "O",
          "coord": [
            4.067500114440918,
            2.821899890899658,
            1.3593000173568726
          ]
        }
      ]
    },
    {
      "id": "X:10",
      "chain": "X",
      "resseq": 10,
      "icode": "",
      "resname": "LEU",
      "hetflag": " ",
      "sasa": 0.0,
      "atoms": [
        {
          "atom_index": 73,
          "name": "N",
          "element": "N",
          "coord": [
            4.325300216674805,
            3.183199882507324,
            1.3377000093460083
          ]
        },
        {
          "atom_index": 74,
          "name": "CA",
          "element": "C",
          "coord": [
            4.447199821472168,
            3.265199899673462,
            1.3289999961853027
          ]
        },
        {
          "atom_index": 75,
          "name": "C",
          "element": "C",
          "coord": [
            4.450200080871582,
            3.373199939727783,
            1.4433000087738037
          ]
        },
        {
          "atom_index": 76,
          "name": "O",
          "element": "O",
          "coord": [
            4.5528998374938965,
            3.3977999687194824,
            1.5024000406265259
          ]
        },
        {
          "atom_index": 77,
          "name": "CB",
          "element": "C",
          "coord": [
            4.456699848175049,
            3.331700086593628,
            1.1943999528884888
          ]
        },
        {
          "atom_index": 78,
          "name": "CG",
          "element": "C",
          "coord": [
            4.475800037384033,
            3.239799976348877,
            1.0765000581741333
          ]
        },
        {
          "atom_index": 79,
          "name": "CD1",
          "element": "C",
          "coord": [
            4.483699798583984,
            3.3183999061584473,
            0.953000009059906
          ]
        },
        {
          "atom_index": 80,
          "name": "CD2",
          "element": "C",
          "coord": [
            4.598100185394287,
            3.1593000888824463,
            1.0937000513076782
          ]
        }
      ]
    },
    {
      "id": "X:11",
      "chain": "X",
      "resseq": 11,
      "icode": "",
      "resname": "ASN",
      "hetflag": " ",
      "sasa": 0.06330374628305435,
      "atoms": [
        {
          "atom_index": 81,
          "name": "N",
          "element": "N",
          "coord": [
            4.3354997634887695,
            3.4354000091552734,
            1.469599962234497
          ]
        },
        {
          "atom_index": 82,
          "name": "CA",
          "element": "C",
          "coord": [
            4.325099945068359,
            3.5369999408721924,
            1.5770000219345093
          ]
        },
        {
          "atom_index": 83,
          "name": "C",
          "element": "C",
          "coord": [
            4.353099822998047,
            3.4765000343322754,
            1.7137000560760498
          ]
        },
        {
          "atom_index": 84,
          "name": "O",
          "element": "O",
          "coord": [
            4.418900012969971,
            3.5397000312805176,
            1.7998000383377075
          ]
        },
        {
          "atom_index": 85,
          "name": "CB",
          "element": "C",
          "coord": [
            4.18779993057251,
            3.6015000343322754,
            1.5760999917984009
          ]
        },
        {
          "atom_index": 86,
          "name": "CG",
          "element": "C",
          "coord": [
            4.169099807739258,
            3.694200038909912,
            1.4599000215530396
          ]
        },
        {
          "atom_index": 87,
          "name": "ND2",
          "element": "N",
          "coord": [
            4.04610013961792,
            3.710599899291992,
            1.4163999557495117
          ]
        },
        {
          "atom_index": 88,
          "name": "OD1",
          "element": "O",
          "coord": [
            4.264999866485596,
            3.7474000453948975,
            1.4071999788284302
          ]
        }
      ]
    },
    {
      "id": "X:12",
      "chain": "X",
      "resseq": 12,
      "icode": "",
      "resname": "MET",
      "hetflag": " ",
      "sasa": 1.1371254920959473,
      "atoms": [
        {
          "atom_index": 89,
          "name": "N",
          "element": "N",
          "coord": [
            4.3003997802734375,
            3.3543999195098877,
            1.7351000308990479
          ]
        },
        {
          "atom_index": 90,
          "name": "CA",
          "element": "C",
          "coord": [
            4.314000129699707,
            3.2802999019622803,
            1.8580000400543213
          ]
        },
        {
          "atom_index": 91,
          "name": "C",
          "element": "C",
          "coord": [
            4.462200164794922,
            3.245699882507324,
            1.8792999982833862
          ]
        },
        {
          "atom_index": 92,
          "name": "O",
          "element": "O",
          "coord": [
            4.51230001449585,
            3.2530999183654785,
            1.9912999868392944
          ]
        },
        {
          "atom_index": 93,
          "name": "CB",
          "element": "C",
          "coord": [
            4.228899955749512,
            3.1519999504089355,
            1.851699948310852
          ]
        },
        {
          "atom_index": 94,
          "name": "CG",
          "element": "C",
          "coord": [
            4.079500198364258,
            3.1768999099731445,
            1.863800048828125
          ]
        },
        {
          "atom_index": 95,
          "name": "SD",
          "element": "S",
          "coord": [
            4.026000022888184,
            3.175299882888794,
            2.034899950027466
          ]
        },
        {
          "atom_index": 96,
          "name": "CE",
          "element": "C",
          "coord": [
            4.057300090789795,
            3.004300117492676,
            2.0773000717163086
          ]
        }
      ]
    },
    {
      "id": "X:13",
      "chain": "X",
      "resseq": 13,
      "icode": "",
      "resname": "ALA",
      "hetflag": " ",
      "sasa": 0.0,
      "atoms": [
        {
          "atom_index": 97,
          "name": "N",
          "element": "N",
          "coord": [
            4.528600215911865,
            3.2074999809265137,
            1.7702000141143799
          ]
        },
        {
          "atom_index": 98,
          "name": "CA",
          "element": "C",
          "coord": [
            4.668000221252441,
            3.1742000579833984,
            1.7736999988555908
          ]
        },
        {
          "atom_index": 99,
          "name": "C",
          "element": "C",
          "coord": [
            4.752200126647949,
            3.2948999404907227,
            1.8133000135421753
          ]
        },
        {
          "atom_index": 100,
          "name": "O",
          "element": "O",
          "coord": [
            4.850900173187256,
            3.2818000316619873,
            1.8867000341415405
          ]
        },
        {
          "atom_index": 101,
          "name": "CB",
          "element": "C",
          "coord": [
            4.713799953460693,
            3.1203999519348145,
            1.635599970817566
          ]
        }
      ]
    },
    {
      "id": "X:14",
      "chain": "X",
      "resseq": 14,
      "icode": "",
      "resname": "PHE",
      "hetflag": " ",
      "sasa": 0.0,
      "atoms": [
        {
          "atom_index": 102,
          "name": "N",
          "element": "N",
          "coord": [
            4.716599941253662,
            3.4117000102996826,
            1.7594000101089478
          ]
        },
        {
          "atom_index": 103,
          "name": "CA",
          "element": "C",
          "coord": [
            4.785099983215332,
            3.5334999561309814,
            1.7914999723434448
          ]
        },
        {
          "atom_index": 104,
          "name": "C",
          "element": "C",
          "coord": [
            4.763599872589111,
            3.570499897003174,
            1.9349000453948975
          ]
        },
        {
          "atom_index": 105,
          "name": "O",
          "element": "O",
          "coord": [
            4.856800079345703,
            3.6105000972747803,
            2.003999948501587
          ]
        },
        {
          "atom_index": 106,
          "name": "CB",
          "element": "C",
          "coord": [
            4.736599922180176,
            3.648400068283081,
            1.7015999555587769
          ]
        },
        {
          "atom_index": 107,
          "name": "CG",
          "element": "C",
          "coord": [
            4.8221001625061035,
            3.669800043106079,
            1.5779999494552612
          ]
        },
        {
          "atom_index": 108,
          "name": "CD1",
          "element": "C",
          "coord": [
            4.7993998527526855,
            3.5989999771118164,
            1.4646999835968018
          ]
        },
        {
          "atom_index": 109,
          "name": "CD2",
          "element": "C",
          "coord": [
            4.927499771118164,
            3.7623000144958496,
            1.579300045967102
          ]
        },
        {
          "atom_index": 110,
          "name": "CE1",
          "element": "C",
          "coord": [
            4.880000114440918,
            3.6196999549865723,
            1.348099946975708
          ]
        },
        {
          "atom_index": 111,
          "name": "CE2",
          "element": "C",
          "coord": [
            5.00600004196167,
            3.7832000255584717,
            1.4656000137329102
          ]
        },
        {
          "atom_index": 112,
          "name": "CZ",
          "element": "C",
          "coord": [
            4.981599807739258,
            3.7107999324798584,
            1.350600004196167
          ]
        }
      ]
    },
    {
      "id": "X:15",
      "chain": "X",
      "resseq": 15,
      "icode": "",
      "resname": "ALA",
      "hetflag": " ",
      "sasa": 0.06453092396259308,
      "atoms": [
        {
          "atom_index": 113,
          "name": "N",
          "element": "N",
          "coord": [
            4.637800216674805,
            3.5634000301361084,
            1.9794000387191772
          ]
        },
        {
          "atom_index": 114,
          "name": "CA",
          "element": "C",
          "coord": [
            4.604300022125244,
            3.5987000465393066,
            2.1136999130249023
          ]
        },
        {
          "atom_index": 115,
          "name": "C",
          "element": "C",
          "coord": [
            4.669899940490723,
            3.5018999576568604,
            2.2155001163482666
          ]
        },
        {
          "atom_index": 116,
          "name": "O",
          "element": "O",
          "coord": [
            4.708700180053711,
            3.5434000492095947,
            2.3261001110076904
          ]
        },
        {
          "atom_index": 117,
          "name": "CB",
          "element": "C",
          "coord": [
            4.451200008392334,
            3.60260009765625,
            2.132200002670288
          ]
        }
      ]
    },
    {
      "id": "X:16",
      "chain": "X",
      "resseq": 16,
      "icode": "",
      "resname": "ARG",
      "hetflag": " ",
      "sasa": 0.0,
      "atoms": [
        {
          "atom_index": 118,
          "name": "N",
          "element": "N",
          "coord": [
            4.682799816131592,
            3.3743999004364014,
            2.1777000427246094
          ]
        },
        {
          "atom_index": 119,
          "name": "CA",
          "element": "C",
          "coord": [
            4.747900009155273,
            3.277899980545044,
            2.2653000354766846
          ]
        },
        {
          "atom_index": 120,
          "name": "C",
          "element": "C",
          "coord": [
            4.898099899291992,
            3.3090999126434326,
            2.2811999320983887
          ]
        },
        {
          "atom_index": 121,
          "name": "O",
          "element": "O",
          "coord": [
            4.951099872589111,
            3.3059000968933105,
            2.390700101852417
          ]
        },
        {
          "atom_index": 122,
          "name": "CB",
          "element": "C",
          "coord": [
            4.7291998863220215,
            3.1368000507354736,
            2.216200113296509
          ]
        },
        {
          "atom_index": 123,
          "name": "CG",
          "element": "C",
          "coord": [
            4.770699977874756,
            3.0283000469207764,
            2.324899911880493
          ]
        },
        {
          "atom_index": 124,
          "name": "CD",
          "element": "C",
          "coord": [
            4.7677001953125,
            2.8808000087738037,
            2.275899887084961
          ]
        },
        {
          "atom_index": 125,
          "name": "NE",
          "element": "N",
          "coord": [
            4.898099899291992,
            2.835400104522705,
            2.2327001094818115
          ]
        },
        {
          "atom_index": 126,
          "name": "CZ",
          "element": "C",
          "coord": [
            4.973999977111816,
            2.7460999488830566,
            2.299999952316284
          ]
        },
        {
          "atom_index": 127,
          "name": "NH1",
          "element": "N",
          "coord": [
            4.928800106048584,
            2.6900999546051025,
            2.4124999046325684
          ]
        },
        {
          "atom_index": 128,
          "name": "NH2",
          "element": "N",
          "coord": [
            5.091899871826172,
            2.7114999294281006,
            2.253000020980835
          ]
        }
      ]
    },
    {
      "id": "X:17",
      "chain": "X",
      "resseq": 17,
      "icode": "",
      "resname": "ALA",
      "hetflag": " ",
      "sasa": 0.0,
      "atoms": [
        {
          "atom_index": 129,
          "name": "N",
          "element": "N",
          "coord": [
            4.963699817657471,
            3.340399980545044,
            2.169600009918213
          ]
        },
        {
          "atom_index": 130,
          "name": "CA",
          "element": "C",
          "coord": [
            5.106400012969971,
            3.3729000091552734,
            2.1702001094818115
          ]
        },
        {
          "atom_index": 131,
          "name": "C",
          "element": "C",
          "coord": [
            5.135200023651123,
            3.498199939727783,
            2.2472000122070312
          ]
        },
        {
          "atom_index": 132,
          "name": "O",
          "element": "O",
          "coord": [
            5.238800048828125,
            3.507999897003174,
            2.3143999576568604
          ]
        },
        {
          "atom_index": 133,
          "name": "CB",
          "element": "C",
          "coord": [
            5.160200119018555,
            3.382499933242798,
            2.02810001373291
          ]
        }
      ]
    },
    {
      "id": "X:18",
      "chain": "X",
      "resseq": 18,
      "icode": "",
      "resname": "ARG",
      "hetflag": " ",
      "sasa": 1.2027711868286133,
      "atoms": [
        {
          "atom_index": 134,
          "name": "N",
          "element": "N",
          "coord": [
            5.042200088500977,
            3.5968000888824463,
            2.240799903869629
          ]
        },
        {
          "atom_index": 135,
          "name": "CA",
          "element": "C",
          "coord": [
            5.05810022354126,
            3.7228000164031982,
            2.319200038909912
          ]
        },
        {
          "atom_index": 136,
          "name": "C",
          "element": "C",
          "coord": [
            5.044000148773193,
            3.6958000659942627,
            2.469099998474121
          ]
        },
        {
          "atom_index": 137,
          "name": "O",
          "element": "O",
          "coord": [
            5.1178998947143555,
            3.752000093460083,
            2.551300048828125
          ]
        },
        {
          "atom_index": 138,
          "name": "CB",
          "element": "C",
          "coord": [
            4.954400062561035,
            3.826900005340576,
            2.2776999473571777
          ]
        },
        {
          "atom_index": 139,
          "name": "CG",
          "element": "C",
          "coord": [
            4.9604997634887695,
            3.8682000637054443,
            2.132200002670288
          ]
        },
        {
          "atom_index": 140,
          "name": "CD",
          "element": "C",
          "coord": [
            4.851500034332275,
            3.9663000106811523,
            2.0929999351501465
          ]
        },
        {
          "atom_index": 141,
          "name": "NE",
          "element": "N",
          "coord": [
            4.858500003814697,
            4.0055999755859375,
            1.9528000354766846
          ]
        },
        {
          "atom_index": 142,
          "name": "CZ",
          "element": "C",
          "coord": [
            4.751999855041504,
            4.026100158691406,
            1.876099944114685
          ]
        },
        {
          "atom_index": 143,
          "name": "NH1",
          "element": "N",
          "coord": [
            4.629300117492676,
            4.008200168609619,
            1.9261000156402588
          ]
        },
        {
          "atom_index": 144,
          "name": "NH2",
          "element": "N",
          "coord": [
            4.767000198364258,
            4.0630998611450195,
            1.75
          ]
        }
      ]
    },
    {
      "id": "X:19",
      "chain": "X",
      "resseq": 19,
      "icode": "",
      "resname": "GLU",
      "hetflag": " ",
      "sasa": 5.5236101150512695,
      "atoms": [
        {
          "atom_index": 145,
          "name": "N",
          "element": "N",
          "coord": [
            4.945300102233887,
            3.6135001182556152,
            2.505000114440918
          ]
        },
        {
          "atom_index": 146,
          "name": "CA",
          "element": "C",
          "coord": [
            4.9217000007629395,
            3.5769999027252197,
            2.648400068283081
          ]
        },
        {
          "atom_index": 147,
          "name": "C",
          "element": "C",
          "coord": [
            5.05079984664917,
            3.510699987411499,
            2.7051000595092773
          ]
        },
        {
          "atom_index": 148,
          "name": "O",
          "element": "O",
          "coord": [
            5.093800067901611,
            3.5406999588012695,
            2.813499927520752
          ]
        },
        {
          "atom_index": 149,
          "name": "CB",
          "element": "C",
          "coord": [
            4.802599906921387,
            3.476300001144409,
            2.6577999591827393
          ]
        },
        {
          "atom_index": 150,
          "name": "CG",
          "element": "C",
          "coord": [
            4.739200115203857,
            3.467099905014038,
            2.794100046157837
          ]
        },
        {
          "atom_index": 151,
          "name": "CD",
          "element": "C",
          "coord": [
            4.663099765777588,
            3.5947000980377197,
            2.831899881362915
          ]
        },
        {
          "atom_index": 152,
          "name": "OE1",
          "element": "O",
          "coord": [
            4.578000068664551,
            3.6401000022888184,
            2.7511000633239746
          ]
        },
        {
          "atom_index": 153,
          "name": "OE2",
          "element": "O",
          "coord": [
            4.689199924468994,
            3.6494998931884766,
            2.9405999183654785
          ]
        }
      ]
    },
    {
      "id": "X:20",
      "chain": "X",
      "resseq": 20,
      "icode": "",
      "resname": "HIS",
      "hetflag": " ",
      "sasa": 0.6130437850952148,
      "atoms": [
        {
          "atom_index": 154,
          "name": "N",
          "element": "N",
          "coord": [
            5.111499786376953,
            3.424299955368042,
            2.6238999366760254
          ]
        },
        {
          "atom_index": 155,
          "name": "CA",
          "element": "C",
          "coord": [
            5.23330020904541,
            3.3510000705718994,
            2.662400007247925
          ]
        },
        {
          "atom_index": 156,
          "name": "C",
          "element": "C",
          "coord": [
            5.3607001304626465,
            3.4326000213623047,
            2.642199993133545
          ]
        },
        {
          "atom_index": 157,
          "name": "O",
          "element": "O",
          "coord": [
            5.4695000648498535,
            3.3896000385284424,
            2.68149995803833
          ]
        },
        {
          "atom_index": 158,
          "name": "CB",
          "element": "C",
          "coord": [
            5.2434000968933105,
            3.2221999168395996,
            2.58270001411438
          ]
        },
        {
          "atom_index": 159,
          "name": "CG",
          "element": "C",
          "coord": [
            5.160399913787842,
            3.1115000247955322,
            2.637200117111206
          ]
        },
        {
          "atom_index": 160,
          "name": "CD2",
          "element": "C",
          "coord": [
            5.036799907684326,
            3.0683999061584473,
            2.604099988937378
          ]
        },
        {
          "atom_index": 161,
          "name": "ND1",
          "element": "N",
          "coord": [
            5.201700210571289,
            3.0325000286102295,
            2.7425999641418457
          ]
        },
        {
          "atom_index": 162,
          "name": "CE1",
          "element": "C",
          "coord": [
            5.107800006866455,
            2.9444000720977783,
            2.77020001411438
          ]
        },
        {
          "atom_index": 163,
          "name": "NE2",
          "element": "N",
          "coord": [
            5.006999969482422,
            2.963599920272827,
            2.6870999336242676
          ]
        }
      ]
    },
    {
      "id": "X:21",
      "chain": "X",
      "resseq": 21,
      "icode": "",
      "resname": "ARG",
      "hetflag": " ",
      "sasa": 0.0,
      "atoms": [
        {
          "atom_index": 164,
          "name": "N",
          "element": "N",
          "coord": [
            5.34689998626709,
            3.5513999462127686,
            2.5776000022888184
          ]
        },
        {
          "atom_index": 165,
          "name": "CA",
          "element": "C",
          "coord": [
            5.46150016784668,
            3.6357998847961426,
            2.5487000942230225
          ]
        },
        {
          "atom_index": 166,
          "name": "C",
          "element": "C",
          "coord": [
            5.561600208282471,
            3.5618999004364014,
            2.459700107574463
          ]
        },
        {
          "atom_index": 167,
          "name": "O",
          "element": "O",
          "coord": [
            5.681600093841553,
            3.5815000534057617,
            2.471400022506714
          ]
        },
        {
          "atom_index": 168,
          "name": "CB",
          "element": "C",
          "coord": [
            5.52869987487793,
            3.68149995803833,
            2.6774001121520996
          ]
        },
        {
          "atom_index": 169,
          "name": "CG",
          "element": "C",
          "coord": [
            5.450900077819824,
            3.7855000495910645,
            2.7523000240325928
          ]
        },
        {
          "atom_index": 170,
          "name": "CD",
          "element": "C",
          "coord": [
            5.505300045013428,
            3.8169000148773193,
            2.890500068664551
          ]
        },
        {
          "atom_index": 171,
          "name": "NE",
          "element": "N",
          "coord": [
            5.628499984741211,
            3.896399974822998,
            2.8863000869750977
          ]
        },
        {
          "atom_index": 172,
          "name": "CZ",
          "element": "C",
          "coord": [
            5.6321001052856445,
            4.030600070953369,
            2.8654000759124756
          ]
        },
        {
          "atom_index": 173,
          "name": "NH1",
          "element": "N",
          "coord": [
            5.518899917602539,
            4.0980000495910645,
            2.842400074005127
          ]
        },
        {
          "atom_index": 174,
          "name": "NH2",
          "element": "N",
          "coord": [
            5.749000072479248,
            4.095799922943115,
            2.8666999340057373
          ]
        }
      ]
    },
    {
      "id": "X:22",
      "chain": "X",
      "resseq": 22,
      "icode": "",
      "resname": "HIS",
      "hetflag": " ",
      "sasa": 0.0,
      "atoms": [
        {
          "atom_index": 175,
          "name": "N",
          "element": "N",
          "coord": [
            5.511000156402588,
            3.4718000888824463,
            2.3773000240325928
          ]
        },
        {
          "atom_index": 176,
          "name": "CA",
          "element": "C",
          "coord": [
            5.5945000648498535,
            3.3980000019073486,
            2.2832999229431152
          ]
        },
        {
          "atom_index": 177,
          "name": "C",
          "element": "C",
          "coord": [
            5.653800010681152,
            3.4976999759674072,
            2.1810998916625977
          ]
        },
        {
          "atom_index": 178,
          "name": "O",
          "element": "O",
          "coord": [
            5.581699848175049,
            3.581199884414673,
            2.1268999576568604
          ]
        },
        {
          "atom_index": 179,
          "name": "CB",
          "element": "C",
          "coord": [
            5.512899875640869,
            3.292799949645996,
            2.212100028991699
          ]
        },
        {
          "atom_index": 180,
          "name": "CG",
          "element": "C",
          "coord": [
            5.487400054931641,
            3.170799970626831,
            2.293800115585327
          ]
        },
        {
          "atom_index": 181,
          "name": "CD2",
          "element": "C",
          "coord": [
            5.5472002029418945,
            3.1247000694274902,
            2.4065001010894775
          ]
        },
        {
          "atom_index": 182,
          "name": "ND1",
          "element": "N",
          "coord": [
            5.389100074768066,
            3.078700065612793,
            2.2620999813079834
          ]
        },
        {
          "atom_index": 183,
          "name": "CE1",
          "element": "C",
          "coord": [
            5.389800071716309,
            2.981300115585327,
            2.3517000675201416
          ]
        },
        {
          "atom_index": 184,
          "name": "NE2",
          "element": "N",
          "coord": [
            5.485199928283691,
            3.0062999725341797,
            2.4398000240325928
          ]
        }
      ]
    },
    {
      "id": "X:23",
      "chain": "X",
      "resseq": 23,
      "icode": "",
      "resname": "GLU",
      "hetflag": " ",
      "sasa": 0.7567166090011597,
      "atoms": [
        {
          "atom_index": 185,
          "name": "N",
          "element": "N",
          "coord": [
            5.785299777984619,
            3.4899001121520996,
            2.158400058746338
          ]
        },
        {
          "atom_index": 186,
          "name": "CA",
          "element": "C",
          "coord": [
            5.852200031280518,
            3.5831000804901123,
            2.067199945449829
          ]
        },
        {
          "atom_index": 187,
          "name": "C",
          "element": "C",
          "coord": [
            5.811600208282471,
            3.563499927520752,
            1.9213000535964966
          ]
        },
        {
          "atom_index": 188,
          "name": "O",
          "element": "O",
          "coord": [
            5.799600124359131,
            3.6593000888824463,
            1.8468999862670898
          ]
        },
        {
          "atom_index": 189,
          "name": "CB",
          "element": "C",
          "coord": [
            6.004799842834473,
            3.5764000415802,
            2.08270001411438
          ]
        },
        {
          "atom_index": 190,
          "name": "CG",
          "element": "C",
          "coord": [
            6.054999828338623,
            3.6373000144958496,
            2.2095000743865967
          ]
        },
        {
          "atom_index": 191,
          "name": "CD",
          "element": "C",
          "coord": [
            6.208899974822998,
            3.6380999088287354,
            2.2186999320983887
          ]
        },
        {
          "atom_index": 192,
          "name": "OE1",
          "element": "O",
          "coord": [
            6.261899948120117,
            3.6591999530792236,
            2.330699920654297
          ]
        },
        {
          "atom_index": 193,
          "name": "OE2",
          "element": "O",
          "coord": [
            6.2758002281188965,
            3.6161000728607178,
            2.1138999462127686
          ]
        }
      ]
    },
    {
      "id": "X:24",
      "chain": "X",
      "resseq": 24,
      "icode": "",
      "resname": "PHE",
      "hetflag": " ",
      "sasa": 0.45171648263931274,
      "atoms": [
        {
          "atom_index": 194,
          "name": "N",
          "element": "N",
          "coord": [
            5.789400100708008,
            3.439199924468994,
            1.8823000192642212
          ]
        },
        {
          "atom_index": 195,
          "name": "CA",
          "element": "C",
          "coord": [
            5.747399806976318,
            3.4102001190185547,
            1.7458000183105469
          ]
        },
        {
          "atom_index": 196,
          "name": "C",
          "element": "C",
          "coord": [
            5.6508002281188965,
            3.2934000492095947,
            1.7372000217437744
          ]
        },
        {
          "atom_index": 197,
          "name": "O",
          "element": "O",
          "coord": [
            5.627099990844727,
            3.221400022506714,
            1.8380000591278076
          ]
        },
        {
          "atom_index": 198,
          "name": "CB",
          "element": "C",
          "coord": [
            5.871500015258789,
            3.391400098800659,
            1.6490999460220337
          ]
        },
        {
          "atom_index": 199,
          "name": "CG",
          "element": "C",
          "coord": [
            5.970099925994873,
            3.285900115966797,
            1.6944999694824219
          ]
        },
        {
          "atom_index": 200,
          "name": "CD1",
          "element": "C",
          "coord": [
            6.093200206756592,
            3.3224000930786133,
            1.7490999698638916
          ]
        },
        {
          "atom_index": 201,
          "name": "CD2",
          "element": "C",
          "coord": [
            5.939899921417236,
            3.152600049972534,
            1.684000015258789
          ]
        },
        {
          "atom_index": 202,
          "name": "CE1",
          "element": "C",
          "coord": [
            6.186100006103516,
            3.22379994392395,
            1.7905000448226929
          ]
        },
        {
          "atom_index": 203,
          "name": "CE2",
          "element": "C",
          "coord": [
            6.0346999168396,
            3.0511999130249023,
            1.7274999618530273
          ]
        },
        {
          "atom_index": 204,
          "name": "CZ",
          "element": "C",
          "coord": [
            6.154399871826172,
            3.0878000259399414,
            1.777400016784668
          ]
        }
      ]
    },
    {
      "id": "X:25",
      "chain": "X",
      "resseq": 25,
      "icode": "",
      "resname": "MET",
      "hetflag": " ",
      "sasa": 0.0,
      "atoms": [
        {
          "atom_index": 205,
          "name": "N",
          "element": "N",
          "coord": [
            5.587600231170654,
            3.2797000408172607,
            1.6207000017166138
          ]
        },
        {
          "atom_index": 206,
          "name": "CA",
          "element": "C",
          "coord": [
            5.489299774169922,
            3.175800085067749,
            1.595900058746338
          ]
        },
        {
          "atom_index": 207,
          "name": "C",
          "element": "C",
          "coord": [
            5.52810001373291,
            3.100800037384033,
            1.4771000146865845
          ]
        },
        {
          "atom_index": 208,
          "name": "O",
          "element": "O",
          "coord": [
            5.542399883270264,
            3.159600019454956,
            1.3659000396728516
          ]
        },
        {
          "atom_index": 209,
          "name": "CB",
          "element": "C",
          "coord": [
            5.349999904632568,
            3.237600088119507,
            1.5709999799728394
          ]
        },
        {
          "atom_index": 210,
          "name": "CG",
          "element": "C",
          "coord": [
            5.281799793243408,
            3.2848000526428223,
            1.6883000135421753
          ]
        },
        {
          "atom_index": 211,
          "name": "SD",
          "element": "S",
          "coord": [
            5.105500221252441,
            3.3261001110076904,
            1.6483999490737915
          ]
        },
        {
          "atom_index": 212,
          "name": "CE",
          "element": "C",
          "coord": [
            5.125800132751465,
            3.4184999465942383,
            1.504699945449829
          ]
        }
      ]
    },
    {
      "id": "X:26",
      "chain": "X",
      "resseq": 26,
      "icode": "",
      "resname": "THR",
      "hetflag": " ",
      "sasa": 0.0,
      "atoms": [
        {
          "atom_index": 213,
          "name": "N",
          "element": "N",
          "coord": [
            5.541100025177002,
            2.9704999923706055,
            1.4924999475479126
          ]
        },
        {
          "atom_index": 214,
          "name": "CA",
          "element": "C",
          "coord": [
            5.584199905395508,
            2.883699893951416,
            1.382599949836731
          ]
        },
        {
          "atom_index": 215,
          "name": "C",
          "element": "C",
          "coord": [
            5.467700004577637,
            2.8060998916625977,
            1.32669997215271
          ]
        },
        {
          "atom_index": 216,
          "name": "O",
          "element": "O",
          "coord": [
            5.354599952697754,
            2.822700023651123,
            1.3703999519348145
          ]
        },
        {
          "atom_index": 217,
          "name": "CB",
          "element": "C",
          "coord": [
            5.689799785614014,
            2.7848000526428223,
            1.4322999715805054
          ]
        },
        {
          "atom_index": 218,
          "name": "CG2",
          "element": "C",
          "coord": [
            5.8007001876831055,
            2.858299970626831,
            1.5135999917984009
          ]
        },
        {
          "atom_index": 219,
          "name": "OG1",
          "element": "O",
          "coord": [
            5.63100004196167,
            2.697499990463257,
            1.52839994430542
          ]
        }
      ]
    },
    {
      "id": "X:27",
      "chain": "X",
      "resseq": 27,
      "icode": "",
      "resname": "VAL",
      "hetflag": " ",
      "sasa": 0.0,
      "atoms": [
        {
          "atom_index": 220,
          "name": "N",
          "element": "N",
          "coord": [
            5.496200084686279,
            2.7202999591827393,
            1.2280999422073364
          ]
        },
        {
          "atom_index": 221,
          "name": "CA",
          "element": "C",
          "coord": [
            5.394599914550781,
            2.6324000358581543,
            1.1711000204086304
          ]
        },
        {
          "atom_index": 222,
          "name": "C",
          "element": "C",
          "coord": [
            5.331099987030029,
            2.5369999408721924,
            1.2835999727249146
          ]
        },
        {
          "atom_index": 223,
          "name": "O",
          "element": "O",
          "coord": [
            5.217299938201904,
            2.495300054550171,
            1.2726999521255493
          ]
        },
        {
          "atom_index": 224,
          "name": "CB",
          "element": "C",
          "coord": [
            5.454699993133545,
            2.5427000522613525,
            1.052899956703186
          ]
        },
        {
          "atom_index": 225,
          "name": "CG1",
          "element": "C",
          "coord": [
            5.564899921417236,
            2.463099956512451,
            1.1016000509262085
          ]
        },
        {
          "atom_index": 226,
          "name": "CG2",
          "element": "C",
          "coord": [
            5.343400001525879,
            2.4511001110076904,
            0.9904999732971191
          ]
        }
      ]
    },
    {
      "id": "X:28",
      "chain": "X",
      "resseq": 28,
      "icode": "",
      "resname": "GLU",
      "hetflag": " ",
      "sasa": 0.0,
      "atoms": [
        {
          "atom_index": 227,
          "name": "N",
          "element": "N",
          "coord": [
            5.406799793243408,
            2.5106000900268555,
            1.38919997215271
          ]
        },
        {
          "atom_index": 228,
          "name": "CA",
          "element": "C",
          "coord": [
            5.35699987411499,
            2.426500082015991,
            1.4984999895095825
          ]
        },
        {
          "atom_index": 229,
          "name": "C",
          "element": "C",
          "coord": [
            5.245100021362305,
            2.495300054550171,
            1.5705000162124634
          ]
        },
        {
          "atom_index": 230,
          "name": "O",
          "element": "O",
          "coord": [
            5.151400089263916,
            2.4339001178741455,
            1.607200026512146
          ]
        },
        {
          "atom_index": 231,
          "name": "CB",
          "element": "C",
          "coord": [
            5.469600200653076,
            2.3905999660491943,
            1.5973000526428223
          ]
        },
        {
          "atom_index": 232,
          "name": "CG",
          "element": "C",
          "coord": [
            5.565899848937988,
            2.2843000888824463,
            1.5463000535964966
          ]
        },
        {
          "atom_index": 233,
          "name": "CD",
          "element": "C",
          "coord": [
            5.66379976272583,
            2.338099956512451,
            1.4479000568389893
          ]
        },
        {
          "atom_index": 234,
          "name": "OE1",
          "element": "O",
          "coord": [
            5.697999954223633,
            2.2664999961853027,
            1.3543000221252441
          ]
        },
        {
          "atom_index": 235,
          "name": "OE2",
          "element": "O",
          "coord": [
            5.706600189208984,
            2.454200029373169,
            1.4637999534606934
          ]
        }
      ]
    },
    {
      "id": "X:29",
      "chain": "X",
      "resseq": 29,
      "icode": "",
      "resname": "HIS",
      "hetflag": " ",
      "sasa": 0.0,
      "atoms": [
        {
          "atom_index": 236,
          "name": "N",
          "element": "N",
          "coord": [
            5.258800029754639,
            2.63100004196167,
            1.590399980545044
          ]
        },
        {
          "atom_index": 237,
          "name": "CA",
          "element": "C",
          "coord": [
            5.152900218963623,
            2.711699962615967,
            1.654099941253662
          ]
        },
        {
          "atom_index": 238,
          "name": "C",
          "element": "C",
          "coord": [
            5.027699947357178,
            2.7088000774383545,
            1.5642999410629272
          ]
        },
        {
          "atom_index": 239,
          "name": "O",
          "element": "O",
          "coord": [
            4.916299819946289,
            2.703900098800659,
            1.611799955368042
          ]
        },
        {
          "atom_index": 240,
          "name": "CB",
          "element": "C",
          "coord": [
            5.199999809265137,
            2.8610999584198,
            1.670799970626831
          ]
        },
        {
          "atom_index": 241,
          "name": "CG",
          "element": "C",
          "coord": [
            5.3125,
            2.879499912261963,
            1.7704999446868896
          ]
        },
        {
          "atom_index": 242,
          "name": "CD2",
          "element": "C",
          "coord": [
            5.44320011138916,
            2.8464999198913574,
            1.7645000219345093
          ]
        },
        {
          "atom_index": 243,
          "name": "ND1",
          "element": "N",
          "coord": [
            5.294300079345703,
            2.9416000843048096,
            1.8925000429153442
          ]
        },
        {
          "atom_index": 244,
          "name": "CE1",
          "element": "C",
          "coord": [
            5.409200191497803,
            2.9451000690460205,
            1.9575999975204468
          ]
        },
        {
          "atom_index": 245,
          "name": "NE2",
          "element": "N",
          "coord": [
            5.500999927520752,
            2.88700008392334,
            1.8827999830245972
          ]
        }
      ]
    },
    {
      "id": "X:30",
      "chain": "X",
      "resseq": 30,
      "icode": "",
      "resname": "LEU",
      "hetflag": " ",
      "sasa": 0.0,
      "atoms": [
        {
          "atom_index": 246,
          "name": "N",
          "element": "N",
          "coord": [
            5.049300193786621,
            2.715100049972534,
            1.4357999563217163
          ]
        },
        {
          "atom_index": 247,
          "name": "CA",
          "element": "C",
          "coord": [
            4.938399791717529,
            2.714400053024292,
            1.3393000364303589
          ]
        },
        {
          "atom_index": 248,
          "name": "C",
          "element": "C",
          "coord": [
            4.860899925231934,
            2.582200050354004,
            1.346500039100647
          ]
        },
        {
          "atom_index": 249,
          "name": "O",
          "element": "O",
          "coord": [
            4.740099906921387,
            2.5810999870300293,
            1.355299949645996
          ]
        },
        {
          "atom_index": 250,
          "name": "CB",
          "element": "C",
          "coord": [
            4.992300033569336,
            2.737799882888794,
            1.197700023651123
          ]
        },
        {
          "atom_index": 251,
          "name": "CG",
          "element": "C",
          "coord": [
            4.895899772644043,
            2.7574000358581543,
            1.0829999446868896
          ]
        },
        {
          "atom_index": 252,
          "name": "CD1",
          "element": "C",
          "coord": [
            4.7829999923706055,
            2.8533999919891357,
            1.1201000213623047
          ]
        },
        {
          "atom_index": 253,
          "name": "CD2",
          "element": "C",
          "coord": [
            4.9710001945495605,
            2.808000087738037,
            0.9623000025749207
          ]
        }
      ]
    },
    {
      "id": "X:31",
      "chain": "X",
      "resseq": 31,
      "icode": "",
      "resname": "LEU",
      "hetflag": " ",
      "sasa": 0.0,
      "atoms": [
        {
          "atom_index": 254,
          "name": "N",
          "element": "N",
          "coord": [
            4.9328999519348145,
            2.4725000858306885,
            1.3468999862670898
          ]
        },
        {
          "atom_index": 255,
          "name": "CA",
          "element": "C",
          "coord": [
            4.869999885559082,
            2.341599941253662,
            1.3566999435424805
          ]
        },
        {
          "atom_index": 256,
          "name": "C",
          "element": "C",
          "coord": [
            4.790599822998047,
            2.3280999660491943,
            1.4865000247955322
          ]
        },
        {
          "atom_index": 257,
          "name": "O",
          "element": "O",
          "coord": [
            4.682400226593018,
            2.273200035095215,
            1.4872000217437744
          ]
        },
        {
          "atom_index": 258,
          "name": "CB",
          "element": "C",
          "coord": [
            4.976099967956543,
            2.2281999588012695,
            1.3458000421524048
          ]
        },
        {
          "atom_index": 259,
          "name": "CG",
          "element": "C",
          "coord": [
            4.922699928283691,
            2.0820999145507812,
            1.361199975013733
          ]
        },
        {
          "atom_index": 260,
          "name": "CD1",
          "element": "C",
          "coord": [
            4.810699939727783,
            2.0536999702453613,
            1.2613999843597412
          ]
        },
        {
          "atom_index": 261,
          "name": "CD2",
          "element": "C",
          "coord": [
            5.0335001945495605,
            1.9847999811172485,
            1.3437999486923218
          ]
        }
      ]
    },
    {
      "id": "X:32",
      "chain": "X",
      "resseq": 32,
      "icode": "",
      "resname": "LEU",
      "hetflag": " ",
      "sasa": 0.0,
      "atoms": [
        {
          "atom_index": 262,
          "name": "N",
          "element": "N",
          "coord": [
            4.8460001945495605,
            2.379699945449829,
            1.5960999727249146
          ]
        },
        {
          "atom_index": 263,
          "name": "CA",
          "element": "C",
          "coord": [
            4.7769999504089355,
            2.3724000453948975,
            1.726199984550476
          ]
        },
        {
          "atom_index": 264,
          "name": "C",
          "element": "C",
          "coord": [
            4.644800186157227,
            2.446899890899658,
            1.7177000045776367
          ]
        },
        {
          "atom_index": 265,
          "name": "O",
          "element": "O",
          "coord": [
            4.541200160980225,
            2.396699905395508,
            1.7624000310897827
          ]
        },
        {
          "atom_index": 266,
          "name": "CB",
          "element": "C",
          "coord": [
            4.865900039672852,
            2.432499885559082,
            1.8428000211715698
          ]
        },
        {
          "atom_index": 267,
          "name": "CG",
          "element": "C",
          "coord": [
            4.793700218200684,
            2.4298999309539795,
            1.9837000370025635
          ]
        },
        {
          "atom_index": 268,
          "name": "CD1",
          "element": "C",
          "coord": [
            4.771299839019775,
            2.283099889755249,
            2.0343000888824463
          ]
        },
        {
          "atom_index": 269,
          "name": "CD2",
          "element": "C",
          "coord": [
            4.867700099945068,
            2.512500047683716,
            2.0882999897003174
          ]
        }
      ]
    },
    {
      "id": "X:33",
      "chain": "X",
      "resseq": 33,
      "icode": "",
      "resname": "ALA",
      "hetflag": " ",
      "sasa": 0.0,
      "atoms": [
        {
          "atom_index": 270,
          "name": "N",
          "element": "N",
          "coord": [
            4.64709997177124,
            2.5624001026153564,
            1.653499960899353
          ]
        },
        {
          "atom_index": 271,
          "name": "CA",
          "element": "C",
          "coord": [
            4.526500225067139,
            2.643399953842163,
            1.6375999450683594
          ]
        },
        {
          "atom_index": 272,
          "name": "C",
          "element": "C",
          "coord": [
            4.420300006866455,
            2.56850004196167,
            1.551900029182434
          ]
        },
        {
          "atom_index": 273,
          "name": "O",
          "element": "O",
          "coord": [
            4.303299903869629,
            2.5757999420166016,
            1.5785000324249268
          ]
        },
        {
          "atom_index": 274,
          "name": "CB",
          "element": "C",
          "coord": [
            4.5605998039245605,
            2.775599956512451,
            1.5744999647140503
          ]
        }
      ]
    },
    {
      "id": "X:34",
      "chain": "X",
      "resseq": 34,
      "icode": "",
      "resname": "LEU",
      "hetflag": " ",
      "sasa": 0.0,
      "atoms": [
        {
          "atom_index": 275,
          "name": "N",
          "element": "N",
          "coord": [
            4.466700077056885,
            2.4969000816345215,
            1.4515000581741333
          ]
        },
        {
          "atom_index": 276,
          "name": "CA",
          "element": "C",
          "coord": [
            4.377999782562256,
            2.425100088119507,
            1.360200047492981
          ]
        },
        {
          "atom_index": 277,
          "name": "C",
          "element": "C",
          "coord": [
            4.30649995803833,
            2.3024001121520996,
            1.4253000020980835
          ]
        },
        {
          "atom_index": 278,
          "name": "O",
          "element": "O",
          "coord": [
            4.207399845123291,
            2.254499912261963,
            1.3738000392913818
          ]
        },
        {
          "atom_index": 279,
          "name": "CB",
          "element": "C",
          "coord": [
            4.454999923706055,
            2.3803000450134277,
            1.23580002784729
          ]
        },
        {
          "atom_index": 280,
          "name": "CG",
          "element": "C",
          "coord": [
            4.508800029754639,
            2.4895999431610107,
            1.1467000246047974
          ]
        },
        {
          "atom_index": 281,
          "name": "CD1",
          "element": "C",
          "coord": [
            4.57450008392334,
            2.4309000968933105,
            1.0247999429702759
          ]
        },
        {
          "atom_index": 282,
          "name": "CD2",
          "element": "C",
          "coord": [
            4.399499893188477,
            2.585900068283081,
            1.1075999736785889
          ]
        }
      ]
    },
    {
      "id": "X:35",
      "chain": "X",
      "resseq": 35,
      "icode": "",
      "resname": "LEU",
      "hetflag": " ",
      "sasa": 0.0,
      "atoms": [
        {
          "atom_index": 283,
          "name": "N",
          "element": "N",
          "coord": [
            4.361999988555908,
            2.251800060272217,
            1.5370999574661255
          ]
        },
        {
          "atom_index": 284,
          "name": "CA",
          "element": "C",
          "coord": [
            4.302700042724609,
            2.1349000930786133,
            1.6057000160217285
          ]
        },
        {
          "atom_index": 285,
          "name": "C",
          "element": "C",
          "coord": [
            4.165299892425537,
            2.1656999588012695,
            1.6598999500274658
          ]
        },
        {
          "atom_index": 286,
          "name": "O",
          "element": "O",
          "coord": [
            4.089200019836426,
            2.0757999420166016,
            1.6878000497817993
          ]
        },
        {
          "atom_index": 287,
          "name": "CB",
          "element": "C",
          "coord": [
            4.3933000564575195,
            2.0838000774383545,
            1.7174999713897705
          ]
        },
        {
          "atom_index": 288,
          "name": "CG",
          "element": "C",
          "coord": [
            4.530300140380859,
            2.0350000858306885,
            1.676900029182434
          ]
        },
        {
          "atom_index": 289,
          "name": "CD1",
          "element": "C",
          "coord": [
            4.596399784088135,
            1.9606000185012817,
            1.7934000492095947
          ]
        },
        {
          "atom_index": 290,
          "name": "CD2",
          "element": "C",
          "coord": [
            4.521299839019775,
            1.9453999996185303,
            1.551900029182434
          ]
        }
      ]
    },
    {
      "id": "X:36",
      "chain": "X",
      "resseq": 36,
      "icode": "",
      "resname": "SER",
      "hetflag": " ",
      "sasa": 0.0,
      "atoms": [
        {
          "atom_index": 291,
          "name": "N",
          "element": "N",
          "coord": [
            4.133600234985352,
            2.296299934387207,
            1.6755000352859497
          ]
        },
        {
          "atom_index": 292,
          "name": "CA",
          "element": "C",
          "coord": [
            3.999799966812134,
            2.3364999294281006,
            1.7226999998092651
          ]
        },
        {
          "atom_index": 293,
          "name": "C",
          "element": "C",
          "coord": [
            3.920300006866455,
            2.4117000102996826,
            1.6115000247955322
          ]
        },
        {
          "atom_index": 294,
          "name": "O",
          "element": "O",
          "coord": [
            3.814500093460083,
            2.4635000228881836,
            1.6353000402450562
          ]
        },
        {
          "atom_index": 295,
          "name": "CB",
          "element": "C",
          "coord": [
            4.0081000328063965,
            2.4203999042510986,
            1.8523999452590942
          ]
        },
        {
          "atom_index": 296,
          "name": "OG",
          "element": "O",
          "coord": [
            4.0467000007629395,
            2.552799940109253,
            1.8250999450683594
          ]
        }
      ]
    },
    {
      "id": "X:37",
      "chain": "X",
      "resseq": 37,
      "icode": "",
      "resname": "ASN",
      "hetflag": " ",
      "sasa": 0.0,
      "atoms": [
        {
          "atom_index": 297,
          "name": "N",
          "element": "N",
          "coord": [
            3.977400064468384,
            2.417099952697754,
            1.492900013923645
          ]
        },
        {
          "atom_index": 298,
          "name": "CA",
          "element": "C",
          "coord": [
            3.9096999168395996,
            2.472899913787842,
            1.3777999877929688
          ]
        },
        {
          "atom_index": 299,
          "name": "C",
          "element": "C",
          "coord": [
            3.8166000843048096,
            2.36299991607666,
            1.323799967765808
          ]
        },
        {
          "atom_index": 300,
          "name": "O",
          "element": "O",
          "coord": [
            3.8603999614715576,
            2.253499984741211,
            1.2998000383377075
          ]
        },
        {
          "atom_index": 301,
          "name": "CB",
          "element": "C",
          "coord": [
            4.012800216674805,
            2.5113000869750977,
            1.2705999612808228
          ]
        },
        {
          "atom_index": 302,
          "name": "CG",
          "element": "C",
          "coord": [
            3.947499990463257,
            2.553800106048584,
            1.1375000476837158
          ]
        },
        {
          "atom_index": 303,
          "name": "ND2",
          "element": "N",
          "coord": [
            3.9296000003814697,
            2.683300018310547,
            1.1190999746322632
          ]
        },
        {
          "atom_index": 304,
          "name": "OD1",
          "element": "O",
          "coord": [
            3.91510009765625,
            2.4723000526428223,
            1.05649995803833
          ]
        }
      ]
    },
    {
      "id": "X:38",
      "chain": "X",
      "resseq": 38,
      "icode": "",
      "resname": "PRO",
      "hetflag": " ",
      "sasa": 0.06453092396259308,
      "atoms": [
        {
          "atom_index": 305,
          "name": "N",
          "element": "N",
          "coord": [
            3.689300060272217,
            2.393699884414673,
            1.3073999881744385
          ]
        },
        {
          "atom_index": 306,
          "name": "CA",
          "element": "C",
          "coord": [
            3.5885000228881836,
            2.2908999919891357,
            1.2654999494552612
          ]
        },
        {
          "atom_index": 307,
          "name": "C",
          "element": "C",
          "coord": [
            3.623300075531006,
            2.2202000617980957,
            1.1333999633789062
          ]
        },
        {
          "atom_index": 308,
          "name": "O",
          "element": "O",
          "coord": [
            3.609299898147583,
            2.098599910736084,
            1.1234999895095825
          ]
        },
        {
          "atom_index": 309,
          "name": "CB",
          "element": "C",
          "coord": [
            3.459700107574463,
            2.3721001148223877,
            1.250599980354309
          ]
        },
        {
          "atom_index": 310,
          "name": "CG",
          "element": "C",
          "coord": [
            3.4804999828338623,
            2.4930999279022217,
            1.3372999429702759
          ]
        },
        {
          "atom_index": 311,
          "name": "CD",
          "element": "C",
          "coord": [
            3.6280999183654785,
            2.5260000228881836,
            1.3295999765396118
          ]
        }
      ]
    },
    {
      "id": "X:39",
      "chain": "X",
      "resseq": 39,
      "icode": "",
      "resname": "SER",
      "hetflag": " ",
      "sasa": 0.0,
      "atoms": [
        {
          "atom_index": 312,
          "name": "N",
          "element": "N",
          "coord": [
            3.6677000522613525,
            2.2948999404907227,
            1.0358999967575073
          ]
        },
        {
          "atom_index": 313,
          "name": "CA",
          "element": "C",
          "coord": [
            3.7014999389648438,
            2.238300085067749,
            0.9050999879837036
          ]
        },
        {
          "atom_index": 314,
          "name": "C",
          "element": "C",
          "coord": [
            3.819200038909912,
            2.139400005340576,
            0.9135000109672546
          ]
        },
        {
          "atom_index": 315,
          "name": "O",
          "element": "O",
          "coord": [
            3.8108999729156494,
            2.02810001373291,
            0.8633999824523926
          ]
        },
        {
          "atom_index": 316,
          "name": "CB",
          "element": "C",
          "coord": [
            3.734600067138672,
            2.350100040435791,
            0.8057000041007996
          ]
        },
        {
          "atom_index": 317,
          "name": "OG",
          "element": "O",
          "coord": [
            3.7827000617980957,
            2.298099994659424,
            0.6881999969482422
          ]
        }
      ]
    },
    {
      "id": "X:40",
      "chain": "X",
      "resseq": 40,
      "icode": "",
      "resname": "ALA",
      "hetflag": " ",
      "sasa": 0.0,
      "atoms": [
        {
          "atom_index": 318,
          "name": "N",
          "element": "N",
          "coord": [
            3.9274001121520996,
            2.1821000576019287,
            0.9779000282287598
          ]
        },
        {
          "atom_index": 319,
          "name": "CA",
          "element": "C",
          "coord": [
            4.048099994659424,
            2.0973000526428223,
            0.9937999844551086
          ]
        },
        {
          "atom_index": 320,
          "name": "C",
          "element": "C",
          "coord": [
            4.0229997634887695,
            1.9758000373840332,
            1.0884000062942505
          ]
        },
        {
          "atom_index": 321,
          "name": "O",
          "element": "O",
          "coord": [
            4.072199821472168,
            1.8659000396728516,
            1.063599944114685
          ]
        },
        {
          "atom_index": 322,
          "name": "CB",
          "element": "C",
          "coord": [
            4.171299934387207,
            2.1846001148223877,
            1.0469000339508057
          ]
        }
      ]
    },
    {
      "id": "X:41",
      "chain": "X",
      "resseq": 41,
      "icode": "",
      "resname": "ARG",
      "hetflag": " ",
      "sasa": 1.9630296230316162,
      "atoms": [
        {
          "atom_index": 323,
          "name": "N",
          "element": "N",
          "coord": [
            3.946700096130371,
            1.998900055885315,
            1.1965999603271484
          ]
        },
        {
          "atom_index": 324,
          "name": "CA",
          "element": "C",
          "coord": [
            3.915800094604492,
            1.892899990081787,
            1.2935999631881714
          ]
        },
        {
          "atom_index": 325,
          "name": "C",
          "element": "C",
          "coord": [
            3.8320000171661377,
            1.7833000421524048,
            1.2303999662399292
          ]
        },
        {
          "atom_index": 326,
          "name": "O",
          "element": "O",
          "coord": [
            3.852099895477295,
            1.6634000539779663,
            1.2578999996185303
          ]
        },
        {
          "atom_index": 327,
          "name": "CB",
          "element": "C",
          "coord": [
            3.8420000076293945,
            1.9498000144958496,
            1.4148999452590942
          ]
        },
        {
          "atom_index": 328,
          "name": "CG",
          "element": "C",
          "coord": [
            3.7985000610351562,
            1.8415000438690186,
            1.5180000066757202
          ]
        },
        {
          "atom_index": 329,
          "name": "CD",
          "element": "C",
          "coord": [
            3.682300090789795,
            1.8830000162124634,
            1.6097999811172485
          ]
        },
        {
          "atom_index": 330,
          "name": "NE",
          "element": "N",
          "coord": [
            3.710900068283081,
            2.003499984741211,
            1.6822999715805054
          ]
        },
        {
          "atom_index": 331,
          "name": "CZ",
          "element": "C",
          "coord": [
            3.6289000511169434,
            2.109600067138672,
            1.6872999668121338
          ]
        },
        {
          "atom_index": 332,
          "name": "NH1",
          "element": "N",
          "coord": [
            3.5106000900268555,
            2.1073999404907227,
            1.621999979019165
          ]
        },
        {
          "atom_index": 333,
          "name": "NH2",
          "element": "N",
          "coord": [
            3.6637001037597656,
            2.2167000770568848,
            1.756600022315979
          ]
        }
      ]
    },
    {
      "id": "X:42",
      "chain": "X",
      "resseq": 42,
      "icode": "",
      "resname": "GLU",
      "hetflag": " ",
      "sasa": 1.9233213663101196,
      "atoms": [
        {
          "atom_index": 334,
          "name": "N",
          "element": "N",
          "coord": [
            3.735300064086914,
            1.8229999542236328,
            1.1506999731063843
          ]
        },
        {
          "atom_index": 335,
          "name": "CA",
          "element": "C",
          "coord": [
            3.6493000984191895,
            1.7280999422073364,
            1.0844999551773071
          ]
        },
        {
          "atom_index": 336,
          "name": "C",
          "element": "C",
          "coord": [
            3.7304999828338623,
            1.6390000581741333,
            0.9929999709129333
          ]
        },
        {
          "atom_index": 337,
          "name": "O",
          "element": "O",
          "coord": [
            3.704900026321411,
            1.5192999839782715,
            0.9832000136375427
          ]
        },
        {
          "atom_index": 338,
          "name": "CB",
          "element": "C",
          "coord": [
            3.537600040435791,
            1.8007999658584595,
            1.003600001335144
          ]
        },
        {
          "atom_index": 339,
          "name": "CG",
          "element": "C",
          "coord": [
            3.426800012588501,
            1.7107000350952148,
            0.9611999988555908
          ]
        },
        {
          "atom_index": 340,
          "name": "CD",
          "element": "C",
          "coord": [
            3.342099905014038,
            1.7690000534057617,
            0.8496000170707703
          ]
        },
        {
          "atom_index": 341,
          "name": "OE1",
          "element": "O",
          "coord": [
            3.3559999465942383,
            1.8902000188827515,
            0.8198000192642212
          ]
        },
        {
          "atom_index": 342,
          "name": "OE2",
          "element": "O",
          "coord": [
            3.2646000385284424,
            1.694000005722046,
            0.7908999919891357
          ]
        }
      ]
    },
    {
      "id": "X:43",
      "chain": "X",
      "resseq": 43,
      "icode": "",
      "resname": "ALA",
      "hetflag": " ",
      "sasa": 0.0,
      "atoms": [
        {
          "atom_index": 343,
          "name": "N",
          "element": "N",
          "coord": [
            3.828900098800659,
            1.6978000402450562,
            0.9246000051498413
          ]
        },
        {
          "atom_index": 344,
          "name": "CA",
          "element": "C",
          "coord": [
            3.915800094604492,
            1.6197999715805054,
            0.835099995136261
          ]
        },
        {
          "atom_index": 345,
          "name": "C",
          "element": "C",
          "coord": [
            4.001699924468994,
            1.5220999717712402,
            0.9156000018119812
          ]
        },
        {
          "atom_index": 346,
          "name": "O",
          "element": "O",
          "coord": [
            4.025899887084961,
            1.4078999757766724,
            0.8722000122070312
          ]
        },
        {
          "atom_index": 347,
          "name": "CB",
          "element": "C",
          "coord": [
            4.003799915313721,
            1.711899995803833,
            0.7506999969482422
          ]
        }
      ]
    },
    {
      "id": "X:44",
      "chain": "X",
      "resseq": 44,
      "icode": "",
      "resname": "LEU",
      "hetflag": " ",
      "sasa": 0.0,
      "atoms": [
        {
          "atom_index": 348,
          "name": "N",
          "element": "N",
          "coord": [
            4.045599937438965,
            1.5652999877929688,
            1.0339000225067139
          ]
        },
        {
          "atom_index": 349,
          "name": "CA",
          "element": "C",
          "coord": [
            4.129499912261963,
            1.4815000295639038,
            1.1181999444961548
          ]
        },
        {
          "atom_index": 350,
          "name": "C",
          "element": "C",
          "coord": [
            4.0482001304626465,
            1.3640999794006348,
            1.1827000379562378
          ]
        },
        {
          "atom_index": 351,
          "name": "O",
          "element": "O",
          "coord": [
            4.0954999923706055,
            1.2482000589370728,
            1.186400055885315
          ]
        },
        {
          "atom_index": 352,
          "name": "CB",
          "element": "C",
          "coord": [
            4.200500011444092,
            1.565000057220459,
            1.2238999605178833
          ]
        },
        {
          "atom_index": 353,
          "name": "CG",
          "element": "C",
          "coord": [
            4.3125,
            1.6581000089645386,
            1.1690000295639038
          ]
        },
        {
          "atom_index": 354,
          "name": "CD1",
          "element": "C",
          "coord": [
            4.355800151824951,
            1.7582999467849731,
            1.2714999914169312
          ]
        },
        {
          "atom_index": 355,
          "name": "CD2",
          "element": "C",
          "coord": [
            4.43310022354126,
            1.5772000551223755,
            1.1181000471115112
          ]
        }
      ]
    },
    {
      "id": "X:45",
      "chain": "X",
      "resseq": 45,
      "icode": "",
      "resname": "GLU",
      "hetflag": " ",
      "sasa": 2.11323618888855,
      "atoms": [
        {
          "atom_index": 356,
          "name": "N",
          "element": "N",
          "coord": [
            3.927299976348877,
            1.3937000036239624,
            1.228600025177002
          ]
        },
        {
          "atom_index": 357,
          "name": "CA",
          "element": "C",
          "coord": [
            3.839400053024292,
            1.289199948310852,
            1.2864999771118164
          ]
        },
        {
          "atom_index": 358,
          "name": "C",
          "element": "C",
          "coord": [
            3.80049991607666,
            1.1862000226974487,
            1.1816999912261963
          ]
        },
        {
          "atom_index": 359,
          "name": "O",
          "element": "O",
          "coord": [
            3.7813000679016113,
            1.0724999904632568,
            1.2127000093460083
          ]
        },
        {
          "atom_index": 360,
          "name": "CB",
          "element": "C",
          "coord": [
            3.7146999835968018,
            1.3503999710083008,
            1.3502999544143677
          ]
        },
        {
          "atom_index": 361,
          "name": "CG",
          "element": "C",
          "coord": [
            3.74399995803833,
            1.43340003490448,
            1.4744000434875488
          ]
        },
        {
          "atom_index": 362,
          "name": "CD",
          "element": "C",
          "coord": [
            3.624000072479248,
            1.513700008392334,
            1.520300030708313
          ]
        },
        {
          "atom_index": 363,
          "name": "OE1",
          "element": "O",
          "coord": [
            3.6034998893737793,
            1.5253000259399414,
            1.6419999599456787
          ]
        },
        {
          "atom_index": 364,
          "name": "OE2",
          "element": "O",
          "coord": [
            3.5513999462127686,
            1.565500020980835,
            1.434499979019165
          ]
        }
      ]
    },
    {
      "id": "X:46",
      "chain": "X",
      "resseq": 46,
      "icode": "",
      "resname": "ALA",
      "hetflag": " ",
      "sasa": 0.4744190573692322,
      "atoms": [
        {
          "atom_index": 365,
          "name": "N",
          "element": "N",
          "coord": [
            3.7904999256134033,
            1.2294000387191772,
            1.0556000471115112
          ]
        },
        {
          "atom_index": 366,
          "name": "CA",
          "element": "C",
          "coord": [
            3.757999897003174,
            1.1371999979019165,
            0.9474999904632568
          ]
        },
        {
          "atom_index": 367,
          "name": "C",
          "element": "C",
          "coord": [
            3.8742001056671143,
            1.0378999710083008,
            0.9276999831199646
          ]
        },
        {
          "atom_index": 368,
          "name": "O",
          "element": "O",
          "coord": [
            3.8545000553131104,
            0.9251999855041504,
            0.8780999779701233
          ]
        },
        {
          "atom_index": 369,
          "name": "CB",
          "element": "C",
          "coord": [
            3.7293999195098877,
            1.2128000259399414,
            0.8187999725341797
          ]
        }
      ]
    },
    {
      "id": "X:47",
      "chain": "X",
      "resseq": 47,
      "icode": "",
      "resname": "CYS",
      "hetflag": " ",
      "sasa": 0.0,
      "atoms": [
        {
          "atom_index": 370,
          "name": "N",
          "element": "N",
          "coord": [
            3.9930999279022217,
            1.0785000324249268,
            0.9702000021934509
          ]
        },
        {
          "atom_index": 371,
          "name": "CA",
          "element": "C",
          "coord": [
            4.11269998550415,
            0.9939000010490417,
            0.9591000080108643
          ]
        },
        {
          "atom_index": 372,
          "name": "C",
          "element": "C",
          "coord": [
            4.140100002288818,
            0.9124000072479248,
            1.0901000499725342
          ]
        },
        {
          "atom_index": 373,
          "name": "O",
          "element": "O",
          "coord": [
            4.244999885559082,
            0.8489000201225281,
            1.1032999753952026
          ]
        },
        {
          "atom_index": 374,
          "name": "CB",
          "element": "C",
          "coord": [
            4.23390007019043,
            1.0789999961853027,
            0.9258999824523926
          ]
        },
        {
          "atom_index": 375,
          "name": "SG",
          "element": "S",
          "coord": [
            4.220699787139893,
            1.167099952697754,
            0.771399974822998
          ]
        }
      ]
    },
    {
      "id": "X:48",
      "chain": "X",
      "resseq": 48,
      "icode": "",
      "resname": "SER",
      "hetflag": " ",
      "sasa": 4.3217973709106445,
      "atoms": [
        {
          "atom_index": 376,
          "name": "N",
          "element": "N",
          "coord": [
            4.045400142669678,
            0.917900025844574,
            1.1856000423431396
          ]
        },
        {
          "atom_index": 377,
          "name": "CA",
          "element": "C",
          "coord": [
            4.059500217437744,
            0.84579998254776,
            1.3169000148773193
          ]
        },
        {
          "atom_index": 378,
          "name": "C",
          "element": "C",
          "coord": [
            4.186800003051758,
            0.8849999904632568,
            1.3942999839782715
          ]
        },
        {
          "atom_index": 379,
          "name": "O",
          "element": "O",
          "coord": [
            4.246600151062012,
            0.8029999732971191,
            1.4625999927520752
          ]
        },
        {
          "atom_index": 380,
          "name": "CB",
          "element": "C",
          "coord": [
            4.054200172424316,
            0.6931999921798706,
            1.2972999811172485
          ]
        },
        {
          "atom_index": 381,
          "name": "OG",
          "element": "O",
          "coord": [
            3.9282000064849854,
            0.652999997138977,
            1.2503999471664429
          ]
        }
      ]
    },
    {
      "id": "X:49",
      "chain": "X",
      "resseq": 49,
      "icode": "",
      "resname": "VAL",
      "hetflag": " ",
      "sasa": 0.0,
      "atoms": [
        {
          "atom_index": 382,
          "name": "N",
          "element": "N",
          "coord": [
            4.224800109863281,
            1.0081000328063965,
            1.3839999437332153
          ]
        },
        {
          "atom_index": 383,
          "name": "CA",
          "element": "C",
          "coord": [
            4.342199802398682,
            1.055999994277954,
            1.45169997215271
          ]
        },
        {
          "atom_index": 384,
          "name": "C",
          "element": "C",
          "coord": [
            4.311500072479248,
            1.0831999778747559,
            1.5994999408721924
          ]
        },
        {
          "atom_index": 385,
          "name": "O",
          "element": "O",
          "coord": [
            4.206299781799316,
            1.1358000040054321,
            1.632699966430664
          ]
        },
        {
          "atom_index": 386,
          "name": "CB",
          "element": "C",
          "coord": [
            4.394599914550781,
            1.1868000030517578,
            1.3859000205993652
          ]
        },
        {
          "atom_index": 387,
          "name": "CG1",
          "element": "C",
          "coord": [
            4.517600059509277,
            1.2316999435424805,
            1.450700044631958
          ]
        },
        {
          "atom_index": 388,
          "name": "CG2",
          "element": "C",
          "coord": [
            4.416399955749512,
            1.1663000583648682,
            1.2386000156402588
          ]
        }
      ]
    },
    {
      "id": "X:50",
      "chain": "X",
      "resseq": 50,
      "icode": "",
      "resname": "ASP",
      "hetflag": " ",
      "sasa": 2.4593288898468018,
      "atoms": [
        {
          "atom_index": 389,
          "name": "N",
          "element": "N",
          "coord": [
            4.401599884033203,
            1.0422999858856201,
            1.6868000030517578
          ]
        },
        {
          "atom_index": 390,
          "name": "CA",
          "element": "C",
          "coord": [
            4.385799884796143,
            1.0674999952316284,
            1.8271000385284424
          ]
        },
        {
          "atom_index": 391,
          "name": "C",
          "element": "C",
          "coord": [
            4.42549991607666,
            1.212499976158142,
            1.8521000146865845
          ]
        },
        {
          "atom_index": 392,
          "name": "O",
          "element": "O",
          "coord": [
            4.5432000160217285,
            1.2431000471115112,
            1.8697999715805054
          ]
        },
        {
          "atom_index": 393,
          "name": "CB",
          "element": "C",
          "coord": [
            4.474599838256836,
            0.9729999899864197,
            1.9078999757766724
          ]
        },
        {
          "atom_index": 394,
          "name": "CG",
          "element": "C",
          "coord": [
            4.45359992980957,
            0.9861000180244446,
            2.0583999156951904
          ]
        },
        {
          "atom_index": 395,
          "name": "OD1",
          "element": "O",
          "coord": [
            4.398600101470947,
            1.0907000303268433,
            2.103600025177002
          ]
        },
        {
          "atom_index": 396,
          "name": "OD2",
          "element": "O",
          "coord": [
            4.489500045776367,
            0.8986999988555908,
            2.1382999420166016
          ]
        }
      ]
    },
    {
      "id": "X:51",
      "chain": "X",
      "resseq": 51,
      "icode": "",
      "resname": "LEU",
      "hetflag": " ",
      "sasa": 0.0,
      "atoms": [
        {
          "atom_index": 397,
          "name": "N",
          "element": "N",
          "coord": [
            4.326399803161621,
            1.3020999431610107,
            1.847000002861023
          ]
        },
        {
          "atom_index": 398,
          "name": "CA",
          "element": "C",
          "coord": [
            4.350399971008301,
            1.447700023651123,
            1.8624000549316406
          ]
        },
        {
          "atom_index": 399,
          "name": "C",
          "element": "C",
          "coord": [
            4.402599811553955,
            1.488800048828125,
            2.0002999305725098
          ]
        },
        {
          "atom_index": 400,
          "name": "O",
          "element": "O",
          "coord": [
            4.469600200653076,
            1.5892000198364258,
            2.013400077819824
          ]
        },
        {
          "atom_index": 401,
          "name": "CB",
          "element": "C",
          "coord": [
            4.226200103759766,
            1.5254000425338745,
            1.8291000127792358
          ]
        },
        {
          "atom_index": 402,
          "name": "CG",
          "element": "C",
          "coord": [
            4.195000171661377,
            1.5325000286102295,
            1.6825000047683716
          ]
        },
        {
          "atom_index": 403,
          "name": "CD1",
          "element": "C",
          "coord": [
            4.078400135040283,
            1.6230000257492065,
            1.6584999561309814
          ]
        },
        {
          "atom_index": 404,
          "name": "CD2",
          "element": "C",
          "coord": [
            4.316800117492676,
            1.580299973487854,
            1.6068999767303467
          ]
        }
      ]
    },
    {
      "id": "X:52",
      "chain": "X",
      "resseq": 52,
      "icode": "",
      "resname": "VAL",
      "hetflag": " ",
      "sasa": 3.226546287536621,
      "atoms": [
        {
          "atom_index": 405,
          "name": "N",
          "element": "N",
          "coord": [
            4.367599964141846,
            1.4127000570297241,
            2.1015000343322754
          ]
        },
        {
          "atom_index": 406,
          "name": "CA",
          "element": "C",
          "coord": [
            4.411600112915039,
            1.4412000179290771,
            2.235300064086914
          ]
        },
        {
          "atom_index": 407,
          "name": "C",
          "element": "C",
          "coord": [
            4.561699867248535,
            1.4220000505447388,
            2.24780011177063
          ]
        },
        {
          "atom_index": 408,
          "name": "O",
          "element": "O",
          "coord": [
            4.6321001052856445,
            1.5074000358581543,
            2.301800012588501
          ]
        },
        {
          "atom_index": 409,
          "name": "CB",
          "element": "C",
          "coord": [
            4.338799953460693,
            1.3508000373840332,
            2.338900089263916
          ]
        },
        {
          "atom_index": 410,
          "name": "CG1",
          "element": "C",
          "coord": [
            4.414700031280518,
            1.3490999937057495,
            2.4728000164031982
          ]
        },
        {
          "atom_index": 411,
          "name": "CG2",
          "element": "C",
          "coord": [
            4.195400238037109,
            1.3973000049591064,
            2.3578999042510986
          ]
        }
      ]
    },
    {
      "id": "X:53",
      "chain": "X",
      "resseq": 53,
      "icode": "",
      "resname": "ALA",
      "hetflag": " ",
      "sasa": 0.0,
      "atoms": [
        {
          "atom_index": 412,
          "name": "N",
          "element": "N",
          "coord": [
            4.611199855804443,
            1.3092999458312988,
            2.1977999210357666
          ]
        },
        {
          "atom_index": 413,
          "name": "CA",
          "element": "C",
          "coord": [
            4.753399848937988,
            1.2812999486923218,
            2.2046000957489014
          ]
        },
        {
          "atom_index": 414,
          "name": "C",
          "element": "C",
          "coord": [
            4.8317999839782715,
            1.378000020980835,
            2.117799997329712
          ]
        },
        {
          "atom_index": 415,
          "name": "O",
          "element": "O",
          "coord": [
            4.940800189971924,
            1.426300048828125,
            2.157099962234497
          ]
        },
        {
          "atom_index": 416,
          "name": "CB",
          "element": "C",
          "coord": [
            4.782700061798096,
            1.1338000297546387,
            2.1631999015808105
          ]
        }
      ]
    },
    {
      "id": "X:54",
      "chain": "X",
      "resseq": 54,
      "icode": "",
      "resname": "LEU",
      "hetflag": " ",
      "sasa": 0.0,
      "atoms": [
        {
          "atom_index": 417,
          "name": "N",
          "element": "N",
          "coord": [
            4.77869987487793,
            1.4071999788284302,
            2.0011000633239746
          ]
        },
        {
          "atom_index": 418,
          "name": "CA",
          "element": "C",
          "coord": [
            4.8445000648498535,
            1.4977999925613403,
            1.9091999530792236
          ]
        },
        {
          "atom_index": 419,
          "name": "C",
          "element": "C",
          "coord": [
            4.856299877166748,
            1.638200044631958,
            1.9682999849319458
          ]
        },
        {
          "atom_index": 420,
          "name": "O",
          "element": "O",
          "coord": [
            4.965799808502197,
            1.7093000411987305,
            1.9529999494552612
          ]
        },
        {
          "atom_index": 421,
          "name": "CB",
          "element": "C",
          "coord": [
            4.769700050354004,
            1.5032999515533447,
            1.7786999940872192
          ]
        },
        {
          "atom_index": 422,
          "name": "CG",
          "element": "C",
          "coord": [
            4.813300132751465,
            1.6126999855041504,
            1.6790000200271606
          ]
        },
        {
          "atom_index": 423,
          "name": "CD1",
          "element": "C",
          "coord": [
            4.9633002281188965,
            1.6030999422073364,
            1.6491999626159668
          ]
        },
        {
          "atom_index": 424,
          "name": "CD2",
          "element": "C",
          "coord": [
            4.730500221252441,
            1.6030999422073364,
            1.5478999614715576
          ]
        }
      ]
    },
    {
      "id": "X:55",
      "chain": "X",
      "resseq": 55,
      "icode": "",
      "resname": "ARG",
      "hetflag": " ",
      "sasa": 0.31651872396469116,
      "atoms": [
        {
          "atom_index": 425,
          "name": "N",
          "element": "N",
          "coord": [
            4.750500202178955,
            1.6830999851226807,
            2.031899929046631
          ]
        },
        {
          "atom_index": 426,
          "name": "CA",
          "element": "C",
          "coord": [
            4.750199794769287,
            1.8144999742507935,
            2.089099884033203
          ]
        },
        {
          "atom_index": 427,
          "name": "C",
          "element": "C",
          "coord": [
            4.851600170135498,
            1.8249000310897827,
            2.202699899673462
          ]
        },
        {
          "atom_index": 428,
          "name": "O",
          "element": "O",
          "coord": [
            4.928100109100342,
            1.920300006866455,
            2.2100000381469727
          ]
        },
        {
          "atom_index": 429,
          "name": "CB",
          "element": "C",
          "coord": [
            4.612500190734863,
            1.8508000373840332,
            2.1389999389648438
          ]
        },
        {
          "atom_index": 430,
          "name": "CG",
          "element": "C",
          "coord": [
            4.6072998046875,
            1.9815000295639038,
            2.199899911880493
          ]
        },
        {
          "atom_index": 431,
          "name": "CD",
          "element": "C",
          "coord": [
            4.4710001945495605,
            2.0344998836517334,
            2.2218000888824463
          ]
        },
        {
          "atom_index": 432,
          "name": "NE",
          "element": "N",
          "coord": [
            4.476099967956543,
            2.175600051879883,
            2.2585999965667725
          ]
        },
        {
          "atom_index": 433,
          "name": "CZ",
          "element": "C",
          "coord": [
            4.382800102233887,
            2.2641000747680664,
            2.2283999919891357
          ]
        },
        {
          "atom_index": 434,
          "name": "NH1",
          "element": "N",
          "coord": [
            4.273200035095215,
            2.2260000705718994,
            2.162400007247925
          ]
        },
        {
          "atom_index": 435,
          "name": "NH2",
          "element": "N",
          "coord": [
            4.39739990234375,
            2.391900062561035,
            2.265399932861328
          ]
        }
      ]
    },
    {
      "id": "X:56",
      "chain": "X",
      "resseq": 56,
      "icode": "",
      "resname": "GLN",
      "hetflag": " ",
      "sasa": 5.121136665344238,
      "atoms": [
        {
          "atom_index": 436,
          "name": "N",
          "element": "N",
          "coord": [
            4.854499816894531,
            1.7237000465393066,
            2.287600040435791
          ]
        },
        {
          "atom_index": 437,
          "name": "CA",
          "element": "C",
          "coord": [
            4.944799900054932,
            1.7226999998092651,
            2.4031999111175537
          ]
        },
        {
          "atom_index": 438,
          "name": "C",
          "element": "C",
          "coord": [
            5.090000152587891,
            1.7314000129699707,
            2.362299919128418
          ]
        },
        {
          "atom_index": 439,
          "name": "O",
          "element": "O",
          "coord": [
            5.167099952697754,
            1.812000036239624,
            2.418299913406372
          ]
        },
        {
          "atom_index": 440,
          "name": "CB",
          "element": "C",
          "coord": [
            4.921500205993652,
            1.6007000207901,
            2.487600088119507
          ]
        },
        {
          "atom_index": 441,
          "name": "CG",
          "element": "C",
          "coord": [
            5.001399993896484,
            1.5980000495910645,
            2.6138999462127686
          ]
        },
        {
          "atom_index": 442,
          "name": "CD",
          "element": "C",
          "coord": [
            4.961900234222412,
            1.4835000038146973,
            2.704699993133545
          ]
        },
        {
          "atom_index": 443,
          "name": "NE2",
          "element": "N",
          "coord": [
            4.873300075531006,
            1.5115000009536743,
            2.8013999462127686
          ]
        },
        {
          "atom_index": 444,
          "name": "OE1",
          "element": "O",
          "coord": [
            5.009200096130371,
            1.3708000183105469,
            2.687700033187866
          ]
        }
      ]
    },
    {
      "id": "X:57",
      "chain": "X",
      "resseq": 57,
      "icode": "",
      "resname": "GLU",
      "hetflag": " ",
      "sasa": 0.0,
      "atoms": [
        {
          "atom_index": 445,
          "name": "N",
          "element": "N",
          "coord": [
            5.129000186920166,
            1.6510000228881836,
            2.2634999752044678
          ]
        },
        {
          "atom_index": 446,
          "name": "CA",
          "element": "C",
          "coord": [
            5.267000198364258,
            1.6526999473571777,
            2.214200019836426
          ]
        },
        {
          "atom_index": 447,
          "name": "C",
          "element": "C",
          "coord": [
            5.3018999099731445,
            1.7862000465393066,
            2.1470999717712402
          ]
        },
        {
          "atom_index": 448,
          "name": "O",
          "element": "O",
          "coord": [
            5.412799835205078,
            1.8349000215530396,
            2.15939998626709
          ]
        },
        {
          "atom_index": 449,
          "name": "CB",
          "element": "C",
          "coord": [
            5.292399883270264,
            1.5370999574661255,
            2.118299961090088
          ]
        },
        {
          "atom_index": 450,
          "name": "CG",
          "element": "C",
          "coord": [
            5.438000202178955,
            1.5019999742507935,
            2.1034998893737793
          ]
        },
        {
          "atom_index": 451,
          "name": "CD",
          "element": "C",
          "coord": [
            5.459000110626221,
            1.3594000339508057,
            2.0580999851226807
          ]
        },
        {
          "atom_index": 452,
          "name": "OE1",
          "element": "O",
          "coord": [
            5.575099945068359,
            1.3208999633789062,
            2.0357000827789307
          ]
        },
        {
          "atom_index": 453,
          "name": "OE2",
          "element": "O",
          "coord": [
            5.3592000007629395,
            1.2863999605178833,
            2.0429000854492188
          ]
        }
      ]
    },
    {
      "id": "X:58",
      "chain": "X",
      "resseq": 58,
      "icode": "",
      "resname": "LEU",
      "hetflag": " ",
      "sasa": 0.0,
      "atoms": [
        {
          "atom_index": 454,
          "name": "N",
          "element": "N",
          "coord": [
            5.206299781799316,
            1.8421000242233276,
            2.074899911880493
          ]
        },
        {
          "atom_index": 455,
          "name": "CA",
          "element": "C",
          "coord": [
            5.225399971008301,
            1.9716999530792236,
            2.0058000087738037
          ]
        },
        {
          "atom_index": 456,
          "name": "C",
          "element": "C",
          "coord": [
            5.241700172424316,
            2.0838000774383545,
            2.1113998889923096
          ]
        },
        {
          "atom_index": 457,
          "name": "O",
          "element": "O",
          "coord": [
            5.333000183105469,
            2.164900064468384,
            2.1034998893737793
          ]
        },
        {
          "atom_index": 458,
          "name": "CB",
          "element": "C",
          "coord": [
            5.105199813842773,
            2.0006000995635986,
            1.9177000522613525
          ]
        },
        {
          "atom_index": 459,
          "name": "CG",
          "element": "C",
          "coord": [
            5.118000030517578,
            2.0855000019073486,
            1.7939000129699707
          ]
        },
        {
          "atom_index": 460,
          "name": "CD1",
          "element": "C",
          "coord": [
            5.238699913024902,
            2.0450000762939453,
            1.707800030708313
          ]
        },
        {
          "atom_index": 461,
          "name": "CD2",
          "element": "C",
          "coord": [
            4.990699768066406,
            2.074700117111206,
            1.7151999473571777
          ]
        }
      ]
    },
    {
      "id": "X:59",
      "chain": "X",
      "resseq": 59,
      "icode": "",
      "resname": "GLU",
      "hetflag": " ",
      "sasa": 0.15764929354190826,
      "atoms": [
        {
          "atom_index": 462,
          "name": "N",
          "element": "N",
          "coord": [
            5.155099868774414,
            2.0827999114990234,
            2.2109999656677246
          ]
        },
        {
          "atom_index": 463,
          "name": "CA",
          "element": "C",
          "coord": [
            5.161900043487549,
            2.1807000637054443,
            2.3183999061584473
          ]
        },
        {
          "atom_index": 464,
          "name": "C",
          "element": "C",
          "coord": [
            5.293399810791016,
            2.172300100326538,
            2.3919999599456787
          ]
        },
        {
          "atom_index": 465,
          "name": "O",
          "element": "O",
          "coord": [
            5.354800224304199,
            2.2743000984191895,
            2.422100067138672
          ]
        },
        {
          "atom_index": 466,
          "name": "CB",
          "element": "C",
          "coord": [
            5.048900127410889,
            2.1621999740600586,
            2.4137001037597656
          ]
        },
        {
          "atom_index": 467,
          "name": "CG",
          "element": "C",
          "coord": [
            4.9197998046875,
            2.224299907684326,
            2.3678998947143555
          ]
        },
        {
          "atom_index": 468,
          "name": "CD",
          "element": "C",
          "coord": [
            4.801599979400635,
            2.18969988822937,
            2.460099935531616
          ]
        },
        {
          "atom_index": 469,
          "name": "OE1",
          "element": "O",
          "coord": [
            4.810400009155273,
            2.0878000259399414,
            2.5341999530792236
          ]
        },
        {
          "atom_index": 470,
          "name": "OE2",
          "element": "O",
          "coord": [
            4.702700138092041,
            2.2639999389648438,
            2.458899974822998
          ]
        }
      ]
    },
    {
      "id": "X:60",
      "chain": "X",
      "resseq": 60,
      "icode": "",
      "resname": "ALA",
      "hetflag": " ",
      "sasa": 0.0,
      "atoms": [
        {
          "atom_index": 471,
          "name": "N",
          "element": "N",
          "coord": [
            5.337900161743164,
            2.0481998920440674,
            2.421600103378296
          ]
        },
        {
          "atom_index": 472,
          "name": "CA",
          "element": "C",
          "coord": [
            5.467199802398682,
            2.02810001373291,
            2.4928998947143555
          ]
        },
        {
          "atom_index": 473,
          "name": "C",
          "element": "C",
          "coord": [
            5.583600044250488,
            2.08489990234375,
            2.4117000102996826
          ]
        },
        {
          "atom_index": 474,
          "name": "O",
          "element": "O",
          "coord": [
            5.66540002822876,
            2.158400058746338,
            2.463200092315674
          ]
        },
        {
          "atom_index": 475,
          "name": "CB",
          "element": "C",
          "coord": [
            5.491000175476074,
            1.8746999502182007,
            2.524399995803833
          ]
        }
      ]
    },
    {
      "id": "X:61",
      "chain": "X",
      "resseq": 61,
      "icode": "",
      "resname": "PHE",
      "hetflag": " ",
      "sasa": 0.09679638594388962,
      "atoms": [
        {
          "atom_index": 476,
          "name": "N",
          "element": "N",
          "coord": [
            5.588600158691406,
            2.049799919128418,
            2.28439998626709
          ]
        },
        {
          "atom_index": 477,
          "name": "CA",
          "element": "C",
          "coord": [
            5.693600177764893,
            2.096400022506714,
            2.1975998878479004
          ]
        },
        {
          "atom_index": 478,
          "name": "C",
          "element": "C",
          "coord": [
            5.698800086975098,
            2.2504000663757324,
            2.189500093460083
          ]
        },
        {
          "atom_index": 479,
          "name": "O",
          "element": "O",
          "coord": [
            5.806300163269043,
            2.3097000122070312,
            2.193000078201294
          ]
        },
        {
          "atom_index": 480,
          "name": "CB",
          "element": "C",
          "coord": [
            5.678899765014648,
            2.0374999046325684,
            2.05679988861084
          ]
        },
        {
          "atom_index": 481,
          "name": "CG",
          "element": "C",
          "coord": [
            5.789400100708008,
            2.0761001110076904,
            1.9643000364303589
          ]
        },
        {
          "atom_index": 482,
          "name": "CD1",
          "element": "C",
          "coord": [
            5.912899971008301,
            2.0130999088287354,
            1.9717999696731567
          ]
        },
        {
          "atom_index": 483,
          "name": "CD2",
          "element": "C",
          "coord": [
            5.77239990234375,
            2.1791000366210938,
            1.8717999458312988
          ]
        },
        {
          "atom_index": 484,
          "name": "CE1",
          "element": "C",
          "coord": [
            6.017199993133545,
            2.050800085067749,
            1.886199951171875
          ]
        },
        {
          "atom_index": 485,
          "name": "CE2",
          "element": "C",
          "coord": [
            5.8769001960754395,
            2.216599941253662,
            1.7860000133514404
          ]
        },
        {
          "atom_index": 486,
          "name": "CZ",
          "element": "C",
          "coord": [
            5.997399806976318,
            2.1531999111175537,
            1.7930999994277954
          ]
        }
      ]
    },
    {
      "id": "X:62",
      "chain": "X",
      "resseq": 62,
      "icode": "",
      "resname": "ILE",
      "hetflag": " ",
      "sasa": 0.0,
      "atoms": [
        {
          "atom_index": 487,
          "name": "N",
          "element": "N",
          "coord": [
            5.583600044250488,
            2.3127999305725098,
            2.1742000579833984
          ]
        },
        {
          "atom_index": 488,
          "name": "CA",
          "element": "C",
          "coord": [
            5.5777997970581055,
            2.459700107574463,
            2.16729998588562
          ]
        },
        {
          "atom_index": 489,
          "name": "C",
          "element": "C",
          "coord": [
            5.633900165557861,
            2.527100086212158,
            2.2913999557495117
          ]
        },
        {
          "atom_index": 490,
          "name": "O",
          "element": "O",
          "coord": [
            5.718299865722656,
            2.6149001121520996,
            2.2818000316619873
          ]
        },
        {
          "atom_index": 491,
          "name": "CB",
          "element": "C",
          "coord": [
            5.43179988861084,
            2.5088000297546387,
            2.1380999088287354
          ]
        },
        {
          "atom_index": 492,
          "name": "CG1",
          "element": "C",
          "coord": [
            5.39870023727417,
            2.490799903869629,
            1.9871000051498413
          ]
        },
        {
          "atom_index": 493,
          "name": "CG2",
          "element": "C",
          "coord": [
            5.4156999588012695,
            2.6547000408172607,
            2.1765999794006348
          ]
        },
        {
          "atom_index": 494,
          "name": "CD1",
          "element": "C",
          "coord": [
            5.245800018310547,
            2.513200044631958,
            1.9519000053405762
          ]
        }
      ]
    },
    {
      "id": "X:63",
      "chain": "X",
      "resseq": 63,
      "icode": "",
      "resname": "GLU",
      "hetflag": " ",
      "sasa": 0.7882464528083801,
      "atoms": [
        {
          "atom_index": 495,
          "name": "N",
          "element": "N",
          "coord": [
            5.588699817657471,
            2.4842000007629395,
            2.408400058746338
          ]
        },
        {
          "atom_index": 496,
          "name": "CA",
          "element": "C",
          "coord": [
            5.6346001625061035,
            2.5439000129699707,
            2.533400058746338
          ]
        },
        {
          "atom_index": 497,
          "name": "C",
          "element": "C",
          "coord": [
            5.783299922943115,
            2.5225000381469727,
            2.555799961090088
          ]
        },
        {
          "atom_index": 498,
          "name": "O",
          "element": "O",
          "coord": [
            5.8531999588012695,
            2.6106998920440674,
            2.607100009918213
          ]
        },
        {
          "atom_index": 499,
          "name": "CB",
          "element": "C",
          "coord": [
            5.555600166320801,
            2.488300085067749,
            2.6512999534606934
          ]
        },
        {
          "atom_index": 500,
          "name": "CG",
          "element": "C",
          "coord": [
            5.404600143432617,
            2.5092999935150146,
            2.640500068664551
          ]
        },
        {
          "atom_index": 501,
          "name": "CD",
          "element": "C",
          "coord": [
            5.3618998527526855,
            2.6559998989105225,
            2.663599967956543
          ]
        },
        {
          "atom_index": 502,
          "name": "OE1",
          "element": "O",
          "coord": [
            5.336400032043457,
            2.692199945449829,
            2.779900074005127
          ]
        },
        {
          "atom_index": 503,
          "name": "OE2",
          "element": "O",
          "coord": [
            5.350599765777588,
            2.732599973678589,
            2.5641000270843506
          ]
        }
      ]
    },
    {
      "id": "X:64",
      "chain": "X",
      "resseq": 64,
      "icode": "",
      "resname": "GLN",
      "hetflag": " ",
      "sasa": 6.303558349609375,
      "atoms": [
        {
          "atom_index": 504,
          "name": "N",
          "element": "N",
          "coord": [
            5.831900119781494,
            2.408799886703491,
            2.514899969100952
          ]
        },
        {
          "atom_index": 505,
          "name": "CA",
          "element": "C",
          "coord": [
            5.970799922943115,
            2.374500036239624,
            2.5357000827789307
          ]
        },
        {
          "atom_index": 506,
          "name": "C",
          "element": "C",
          "coord": [
            6.067599773406982,
            2.4435999393463135,
            2.4370999336242676
          ]
        },
        {
          "atom_index": 507,
          "name": "O",
          "element": "O",
          "coord": [
            6.184700012207031,
            2.460200071334839,
            2.4674999713897705
          ]
        },
        {
          "atom_index": 508,
          "name": "CB",
          "element": "C",
          "coord": [
            5.9893999099731445,
            2.2191998958587646,
            2.5308001041412354
          ]
        },
        {
          "atom_index": 509,
          "name": "CG",
          "element": "C",
          "coord": [
            5.910799980163574,
            2.1415998935699463,
            2.6452999114990234
          ]
        },
        {
          "atom_index": 510,
          "name": "CD",
          "element": "C",
          "coord": [
            5.876399993896484,
            1.9954999685287476,
            2.6070001125335693
          ]
        },
        {
          "atom_index": 511,
          "name": "NE2",
          "element": "N",
          "coord": [
            5.845200061798096,
            1.914199948310852,
            2.7065000534057617
          ]
        },
        {
          "atom_index": 512,
          "name": "OE1",
          "element": "O",
          "coord": [
            5.874300003051758,
            1.9600000381469727,
            2.487499952316284
          ]
        }
      ]
    },
    {
      "id": "X:65",
      "chain": "X",
      "resseq": 65,
      "icode": "",
      "resname": "THR",
      "hetflag": " ",
      "sasa": 0.6431024670600891,
      "atoms": [
        {
          "atom_index": 513,
          "name": "N",
          "element": "N",
          "coord": [
            6.015500068664551,
            2.4897000789642334,
            2.322200059890747
          ]
        },
        {
          "atom_index": 514,
          "name": "CA",
          "element": "C",
          "coord": [
            6.10230016708374,
            2.548799991607666,
            2.217099905014038
          ]
        },
        {
          "atom_index": 515,
          "name": "C",
          "element": "C",
          "coord": [
            6.081699848175049,
            2.700500011444092,
            2.184999942779541
          ]
        },
        {
          "atom_index": 516,
          "name": "O",
          "element": "O",
          "coord": [
            6.166299819946289,
            2.7616000175476074,
            2.126800060272217
          ]
        },
        {
          "atom_index": 517,
          "name": "CB",
          "element": "C",
          "coord": [
            6.093900203704834,
            2.4667000770568848,
            2.089099884033203
          ]
        },
        {
          "atom_index": 518,
          "name": "CG2",
          "element": "C",
          "coord": [
            6.123600006103516,
            2.3180999755859375,
            2.1185998916625977
          ]
        },
        {
          "atom_index": 519,
          "name": "OG1",
          "element": "O",
          "coord": [
            5.958499908447266,
            2.4644999504089355,
            2.0422000885009766
          ]
        }
      ]
    },
    {
      "id": "X:66",
      "chain": "X",
      "resseq": 66,
      "icode": "",
      "resname": "THR",
      "hetflag": " ",
      "sasa": 0.0,
      "atoms": [
        {
          "atom_index": 520,
          "name": "N",
          "element": "N",
          "coord": [
            5.967700004577637,
            2.756500005722046,
            2.2237000465393066
          ]
        },
        {
          "atom_index": 521,
          "name": "CA",
          "element": "C",
          "coord": [
            5.938899993896484,
            2.8975000381469727,
            2.1928000450134277
          ]
        },
        {
          "atom_index": 522,
          "name": "C",
          "element": "C",
          "coord": [
            5.989500045776367,
            2.99180006980896,
            2.2994000911712646
          ]
        },
        {
          "atom_index": 523,
          "name": "O",
          "element": "O",
          "coord": [
            5.952600002288818,
            2.980299949645996,
            2.416599988937378
          ]
        },
        {
          "atom_index": 524,
          "name": "CB",
          "element": "C",
          "coord": [
            5.794000148773193,
            2.9172000885009766,
            2.1726999282836914
          ]
        },
        {
          "atom_index": 525,
          "name": "CG2",
          "element": "C",
          "coord": [
            5.7667999267578125,
            3.0497000217437744,
            2.0934998989105225
          ]
        },
        {
          "atom_index": 526,
          "name": "OG1",
          "element": "O",
          "coord": [
            5.744800090789795,
            2.816200017929077,
            2.0868000984191895
          ]
        }
      ]
    },
    {
      "id": "X:67",
      "chain": "X",
      "resseq": 67,
      "icode": "",
      "resname": "PRO",
      "hetflag": " ",
      "sasa": 0.7743710875511169,
      "atoms": [
        {
          "atom_index": 527,
          "name": "N",
          "element": "N",
          "coord": [
            6.075799942016602,
            3.0855000019073486,
            2.259399890899658
          ]
        },
        {
          "atom_index": 528,
          "name": "CA",
          "element": "C",
          "coord": [
            6.129700183868408,
            3.185499906539917,
            2.3515000343322754
          ]
        },
        {
          "atom_index": 529,
          "name": "C",
          "element": "C",
          "coord": [
            6.017300128936768,
            3.2746999263763428,
            2.4098000526428223
          ]
        },
        {
          "atom_index": 530,
          "name": "O",
          "element": "O",
          "coord": [
            5.918700218200684,
            3.3066999912261963,
            2.340100049972534
          ]
        },
        {
          "atom_index": 531,
          "name": "CB",
          "element": "C",
          "coord": [
            6.2230000495910645,
            3.2704999446868896,
            2.2614998817443848
          ]
        },
        {
          "atom_index": 532,
          "name": "CG",
          "element": "C",
          "coord": [
            6.2530999183654785,
            3.184799909591675,
            2.145900011062622
          ]
        },
        {
          "atom_index": 533,
          "name": "CD",
          "element": "C",
          "coord": [
            6.128799915313721,
            3.1006999015808105,
            2.122499942779541
          ]
        }
      ]
    },
    {
      "id": "X:68",
      "chain": "X",
      "resseq": 68,
      "icode": "",
      "resname": "VAL",
      "hetflag": " ",
      "sasa": 0.3226546347141266,
      "atoms": [
        {
          "atom_index": 534,
          "name": "N",
          "element": "N",
          "coord": [
            6.03380012512207,
            3.3138999938964844,
            2.5329999923706055
          ]
        },
        {
          "atom_index": 535,
          "name": "CA",
          "element": "C",
          "coord": [
            5.939199924468994,
            3.3935999870300293,
            2.600399971008301
          ]
        },
        {
          "atom_index": 536,
          "name": "C",
          "element": "C",
          "coord": [
            5.999899864196777,
            3.5260000228881836,
            2.634999990463257
          ]
        },
        {
          "atom_index": 537,
          "name": "O",
          "element": "O",
          "coord": [
            6.1128997802734375,
            3.5327999591827393,
            2.6821999549865723
          ]
        },
        {
          "atom_index": 538,
          "name": "CB",
          "element": "C",
          "coord": [
            5.888500213623047,
            3.3213999271392822,
            2.7314000129699707
          ]
        },
        {
          "atom_index": 539,
          "name": "CG1",
          "element": "C",
          "coord": [
            5.8078999519348145,
            3.4144999980926514,
            2.8164000511169434
          ]
        },
        {
          "atom_index": 540,
          "name": "CG2",
          "element": "C",
          "coord": [
            5.806000232696533,
            3.19320011138916,
            2.6937999725341797
          ]
        }
      ]
    },
    {
      "id": "X:69",
      "chain": "X",
      "resseq": 69,
      "icode": "",
      "resname": "LEU",
      "hetflag": " ",
      "sasa": 0.0,
      "atoms": [
        {
          "atom_index": 541,
          "name": "N",
          "element": "N",
          "coord": [
            5.925600051879883,
            3.632999897003174,
            2.6085000038146973
          ]
        },
        {
          "atom_index": 542,
          "name": "CA",
          "element": "C",
          "coord": [
            5.972400188446045,
            3.769700050354004,
            2.6357998847961426
          ]
        },
        {
          "atom_index": 543,
          "name": "C",
          "element": "C",
          "coord": [
            5.982699871063232,
            3.799799919128418,
            2.781899929046631
          ]
        },
        {
          "atom_index": 544,
          "name": "O",
          "element": "O",
          "coord": [
            5.888500213623047,
            3.775599956512451,
            2.8585000038146973
          ]
        },
        {
          "atom_index": 545,
          "name": "CB",
          "element": "C",
          "coord": [
            5.880199909210205,
            3.8703999519348145,
            2.570499897003174
          ]
        },
        {
          "atom_index": 546,
          "name": "CG",
          "element": "C",
          "coord": [
            5.905200004577637,
            3.8970000743865967,
            2.4256999492645264
          ]
        },
        {
          "atom_index": 547,
          "name": "CD1",
          "element": "C",
          "coord": [
            5.774400234222412,
            3.93530011177063,
            2.353600025177002
          ]
        },
        {
          "atom_index": 548,
          "name": "CD2",
          "element": "C",
          "coord": [
            6.009900093078613,
            4.005199909210205,
            2.411900043487549
          ]
        }
      ]
    },
    {
      "id": "X:70",
      "chain": "X",
      "resseq": 70,
      "icode": "",
      "resname": "PRO",
      "hetflag": " ",
      "sasa": 2.9038915634155273,
      "atoms": [
        {
          "atom_index": 549,
          "name": "N",
          "element": "N",
          "coord": [
            6.095600128173828,
            3.8570001125335693,
            2.821899890899658
          ]
        },
        {
          "atom_index": 550,
          "name": "CA",
          "element": "C",
          "coord": [
            6.117300033569336,
            3.897200107574463,
            2.9612998962402344
          ]
        },
        {
          "atom_index": 551,
          "name": "C",
          "element": "C",
          "coord": [
            6.0254998207092285,
            4.011499881744385,
            2.9972000122070312
          ]
        },
        {
          "atom_index": 552,
          "name": "O",
          "element": "O",
          "coord": [
            5.9644999504089355,
            4.071700096130371,
            2.9082000255584717
          ]
        },
        {
          "atom_index": 553,
          "name": "CB",
          "element": "C",
          "coord": [
            6.264800071716309,
            3.946199893951416,
            2.9614999294281006
          ]
        },
        {
          "atom_index": 554,
          "name": "CG",
          "element": "C",
          "coord": [
            6.32420015335083,
            3.8896000385284424,
            2.835200071334839
          ]
        },
        {
          "atom_index": 555,
          "name": "CD",
          "element": "C",
          "coord": [
            6.212299823760986,
            3.885499954223633,
            2.7365000247955322
          ]
        }
      ]
    },
    {
      "id": "X:71",
      "chain": "X",
      "resseq": 71,
      "icode": "",
      "resname": "ALA",
      "hetflag": " ",
      "sasa": 5.581924915313721,
      "atoms": [
        {
          "atom_index": 556,
          "name": "N",
          "element": "N",
          "coord": [
            6.014500141143799,
            4.041299819946289,
            3.125200033187866
          ]
        },
        {
          "atom_index": 557,
          "name": "CA",
          "element": "C",
          "coord": [
            5.930300235748291,
            4.151299953460693,
            3.1705000400543213
          ]
        },
        {
          "atom_index": 558,
          "name": "C",
          "element": "C",
          "coord": [
            5.977399826049805,
            4.286900043487549,
            3.1101999282836914
          ]
        },
        {
          "atom_index": 559,
          "name": "O",
          "element": "O",
          "coord": [
            5.916500091552734,
            4.390999794006348,
            3.1345999240875244
          ]
        },
        {
          "atom_index": 560,
          "name": "CB",
          "element": "C",
          "coord": [
            5.928800106048584,
            4.1579999923706055,
            3.322999954223633
          ]
        }
      ]
    },
    {
      "id": "X:72",
      "chain": "X",
      "resseq": 72,
      "icode": "",
      "resname": "SER",
      "hetflag": " ",
      "sasa": 1.097025752067566,
      "atoms": [
        {
          "atom_index": 561,
          "name": "N",
          "element": "N",
          "coord": [
            6.0858001708984375,
            4.282100200653076,
            3.0290000438690186
          ]
        },
        {
          "atom_index": 562,
          "name": "CA",
          "element": "C",
          "coord": [
            6.142300128936768,
            4.404399871826172,
            2.9644999504089355
          ]
        },
        {
          "atom_index": 563,
          "name": "C",
          "element": "C",
          "coord": [
            6.049900054931641,
            4.460100173950195,
            2.8522000312805176
          ]
        },
        {
          "atom_index": 564,
          "name": "O",
          "element": "O",
          "coord": [
            5.938799858093262,
            4.408199787139893,
            2.8287999629974365
          ]
        },
        {
          "atom_index": 565,
          "name": "CB",
          "element": "C",
          "coord": [
            6.28410005569458,
            4.376999855041504,
            2.908900022506714
          ]
        },
        {
          "atom_index": 566,
          "name": "OG",
          "element": "O",
          "coord": [
            6.279099941253662,
            4.291999816894531,
            2.794600009918213
          ]
        }
      ]
    },
    {
      "id": "X:73",
      "chain": "X",
      "resseq": 73,
      "icode": "",
      "resname": "GLU",
      "hetflag": " ",
      "sasa": 5.129169464111328,
      "atoms": [
        {
          "atom_index": 567,
          "name": "N",
          "element": "N",
          "coord": [
            6.097899913787842,
            4.564300060272217,
            2.782599925994873
          ]
        },
        {
          "atom_index": 568,
          "name": "CA",
          "element": "C",
          "coord": [
            6.018700122833252,
            4.631199836730957,
            2.676800012588501
          ]
        },
        {
          "atom_index": 569,
          "name": "C",
          "element": "C",
          "coord": [
            6.051000118255615,
            4.581500053405762,
            2.5344998836517334
          ]
        },
        {
          "atom_index": 570,
          "name": "O",
          "element": "O",
          "coord": [
            6.1041998863220215,
            4.469099998474121,
            2.515500068664551
          ]
        },
        {
          "atom_index": 571,
          "name": "CB",
          "element": "C",
          "coord": [
            6.036200046539307,
            4.785099983215332,
            2.6844000816345215
          ]
        },
        {
          "atom_index": 572,
          "name": "CG",
          "element": "C",
          "coord": [
            5.951900005340576,
            4.853300094604492,
            2.7923998832702637
          ]
        },
        {
          "atom_index": 573,
          "name": "CD",
          "element": "C",
          "coord": [
            5.990200042724609,
            4.810400009155273,
            2.932800054550171
          ]
        },
        {
          "atom_index": 574,
          "name": "OE1",
          "element": "O",
          "coord": [
            6.111499786376953,
            4.792399883270264,
            2.9590001106262207
          ]
        },
        {
          "atom_index": 575,
          "name": "OE2",
          "element": "O",
          "coord": [
            5.898900032043457,
            4.7947001457214355,
            3.017400026321411
          ]
        }
      ]
    },
    {
      "id": "X:74",
      "chain": "X",
      "resseq": 74,
      "icode": "",
      "resname": "GLU",
      "hetflag": " ",
      "sasa": 8.547000885009766,
      "atoms": [
        {
          "atom_index": 576,
          "name": "N",
          "element": "N",
          "coord": [
            6.014599800109863,
            4.664599895477295,
            2.4342000484466553
          ]
        },
        {
          "atom_index": 577,
          "name": "CA",
          "element": "C",
          "coord": [
            6.038400173187256,
            4.633299827575684,
            2.2909998893737793
          ]
        },
        {
          "atom_index": 578,
          "name": "C",
          "element": "C",
          "coord": [
            5.953000068664551,
            4.514500141143799,
            2.238300085067749
          ]
        },
        {
          "atom_index": 579,
          "name": "O",
          "element": "O",
          "coord": [
            5.885000228881836,
            4.446800231933594,
            2.315000057220459
          ]
        },
        {
          "atom_index": 580,
          "name": "CB",
          "element": "C",
          "coord": [
            6.188399791717529,
            4.60890007019043,
            2.2636001110076904
          ]
        },
        {
          "atom_index": 581,
          "name": "CG",
          "element": "C",
          "coord": [
            6.274600028991699,
            4.736800193786621,
            2.261699914932251
          ]
        },
        {
          "atom_index": 582,
          "name": "CD",
          "element": "C",
          "coord": [
            6.321000099182129,
            4.779399871826172,
            2.399199962615967
          ]
        },
        {
          "atom_index": 583,
          "name": "OE1",
          "element": "O",
          "coord": [
            6.4096999168396,
            4.711999893188477,
            2.455399990081787
          ]
        },
        {
          "atom_index": 584,
          "name": "OE2",
          "element": "O",
          "coord": [
            6.271299839019775,
            4.882699966430664,
            2.4498000144958496
          ]
        }
      ]
    },
    {
      "id": "X:75",
      "chain": "X",
      "resseq": 75,
      "icode": "",
      "resname": "GLU",
      "hetflag": " ",
      "sasa": 0.25358453392982483,
      "atoms": [
        {
          "atom_index": 585,
          "name": "N",
          "element": "N",
          "coord": [
            5.956099987030029,
            4.494800090789795,
            2.10479998588562
          ]
        },
        {
          "atom_index": 586,
          "name": "CA",
          "element": "C",
          "coord": [
            5.881499767303467,
            4.3831000328063965,
            2.0362000465393066
          ]
        },
        {
          "atom_index": 587,
          "name": "C",
          "element": "C",
          "coord": [
            5.774600028991699,
            4.315700054168701,
            2.124000072479248
          ]
        },
        {
          "atom_index": 588,
          "name": "O",
          "element": "O",
          "coord": [
            5.786900043487549,
            4.199399948120117,
            2.1568000316619873
          ]
        },
        {
          "atom_index": 589,
          "name": "CB",
          "element": "C",
          "coord": [
            5.979599952697754,
            4.277400016784668,
            1.9874000549316406
          ]
        },
        {
          "atom_index": 590,
          "name": "CG",
          "element": "C",
          "coord": [
            6.078000068664551,
            4.232600212097168,
            2.0941998958587646
          ]
        },
        {
          "atom_index": 591,
          "name": "CD",
          "element": "C",
          "coord": [
            6.104700088500977,
            4.084199905395508,
            2.090399980545044
          ]
        },
        {
          "atom_index": 592,
          "name": "OE1",
          "element": "O",
          "coord": [
            6.024799823760986,
            4.010799884796143,
            2.0281999111175537
          ]
        },
        {
          "atom_index": 593,
          "name": "OE2",
          "element": "O",
          "coord": [
            6.204800128936768,
            4.039700031280518,
            2.152100086212158
          ]
        }
      ]
    },
    {
      "id": "X:76",
      "chain": "X",
      "resseq": 76,
      "icode": "",
      "resname": "ARG",
      "hetflag": " ",
      "sasa": 5.137420654296875,
      "atoms": [
        {
          "atom_index": 594,
          "name": "N",
          "element": "N",
          "coord": [
            5.667799949645996,
            4.388599872589111,
            2.1565001010894775
          ]
        },
        {
          "atom_index": 595,
          "name": "CA",
          "element": "C",
          "coord": [
            5.560100078582764,
            4.332499980926514,
            2.2421000003814697
          ]
        },
        {
          "atom_index": 596,
          "name": "C",
          "element": "C",
          "coord": [
            5.473299980163574,
            4.234799861907959,
            2.168299913406372
          ]
        },
        {
          "atom_index": 597,
          "name": "O",
          "element": "O",
          "coord": [
            5.420400142669678,
            4.139800071716309,
            2.227299928665161
          ]
        },
        {
          "atom_index": 598,
          "name": "CB",
          "element": "C",
          "coord": [
            5.475399971008301,
            4.442299842834473,
            2.3024001121520996
          ]
        },
        {
          "atom_index": 599,
          "name": "CG",
          "element": "C",
          "coord": [
            5.543600082397461,
            4.519599914550781,
            2.4102001190185547
          ]
        },
        {
          "atom_index": 600,
          "name": "CD",
          "element": "C",
          "coord": [
            5.449999809265137,
            4.590700149536133,
            2.501499891281128
          ]
        },
        {
          "atom_index": 601,
          "name": "NE",
          "element": "N",
          "coord": [
            5.518899917602539,
            4.684000015258789,
            2.588399887084961
          ]
        },
        {
          "atom_index": 602,
          "name": "CZ",
          "element": "C",
          "coord": [
            5.467800140380859,
            4.732699871063232,
            2.699399948120117
          ]
        },
        {
          "atom_index": 603,
          "name": "NH1",
          "element": "N",
          "coord": [
            5.346700191497803,
            4.695499897003174,
            2.7385001182556152
          ]
        },
        {
          "atom_index": 604,
          "name": "NH2",
          "element": "N",
          "coord": [
            5.537399768829346,
            4.81879997253418,
            2.772700071334839
          ]
        }
      ]
    },
    {
      "id": "X:77",
      "chain": "X",
      "resseq": 77,
      "icode": "",
      "resname": "ASP",
      "hetflag": " ",
      "sasa": 1.5801708698272705,
      "atoms": [
        {
          "atom_index": 605,
          "name": "N",
          "element": "N",
          "coord": [
            5.455999851226807,
            4.257299900054932,
            2.039900064468384
          ]
        },
        {
          "atom_index": 606,
          "name": "CA",
          "element": "C",
          "coord": [
            5.3744001388549805,
            4.168499946594238,
            1.9589999914169312
          ]
        },
        {
          "atom_index": 607,
          "name": "C",
          "element": "C",
          "coord": [
            5.458700180053711,
            4.048099994659424,
            1.9077999591827393
          ]
        },
        {
          "atom_index": 608,
          "name": "O",
          "element": "O",
          "coord": [
            5.580999851226807,
            4.060100078582764,
            1.888200044631958
          ]
        },
        {
          "atom_index": 609,
          "name": "CB",
          "element": "C",
          "coord": [
            5.313799858093262,
            4.244800090789795,
            1.8408000469207764
          ]
        },
        {
          "atom_index": 610,
          "name": "CG",
          "element": "C",
          "coord": [
            5.2052001953125,
            4.166200160980225,
            1.770300030708313
          ]
        },
        {
          "atom_index": 611,
          "name": "OD1",
          "element": "O",
          "coord": [
            5.150700092315674,
            4.070199966430664,
            1.8315000534057617
          ]
        },
        {
          "atom_index": 612,
          "name": "OD2",
          "element": "O",
          "coord": [
            5.166200160980225,
            4.193299770355225,
            1.6538000106811523
          ]
        }
      ]
    },
    {
      "id": "X:78",
      "chain": "X",
      "resseq": 78,
      "icode": "",
      "resname": "THR",
      "hetflag": " ",
      "sasa": 0.0,
      "atoms": [
        {
          "atom_index": 613,
          "name": "N",
          "element": "N",
          "coord": [
            5.393499851226807,
            3.9328999519348145,
            1.8905999660491943
          ]
        },
        {
          "atom_index": 614,
          "name": "CA",
          "element": "C",
          "coord": [
            5.460700035095215,
            3.814500093460083,
            1.8396999835968018
          ]
        },
        {
          "atom_index": 615,
          "name": "C",
          "element": "C",
          "coord": [
            5.475599765777588,
            3.828200101852417,
            1.6847000122070312
          ]
        },
        {
          "atom_index": 616,
          "name": "O",
          "element": "O",
          "coord": [
            5.405099868774414,
            3.905100107192993,
            1.6230000257492065
          ]
        },
        {
          "atom_index": 617,
          "name": "CB",
          "element": "C",
          "coord": [
            5.376699924468994,
            3.6844000816345215,
            1.876099944114685
          ]
        },
        {
          "atom_index": 618,
          "name": "CG2",
          "element": "C",
          "coord": [
            5.254499912261963,
            3.6726999282836914,
            1.7857999801635742
          ]
        },
        {
          "atom_index": 619,
          "name": "OG1",
          "element": "O",
          "coord": [
            5.452600002288818,
            3.5669000148773193,
            1.844599962234497
          ]
        }
      ]
    },
    {
      "id": "X:79",
      "chain": "X",
      "resseq": 79,
      "icode": "",
      "resname": "GLN",
      "hetflag": " ",
      "sasa": 1.6444332599639893,
      "atoms": [
        {
          "atom_index": 620,
          "name": "N",
          "element": "N",
          "coord": [
            5.570199966430664,
            3.7565999031066895,
            1.6260000467300415
          ]
        },
        {
          "atom_index": 621,
          "name": "CA",
          "element": "C",
          "coord": [
            5.587500095367432,
            3.7618000507354736,
            1.4773000478744507
          ]
        },
        {
          "atom_index": 622,
          "name": "C",
          "element": "C",
          "coord": [
            5.587100028991699,
            3.6229000091552734,
            1.4117000102996826
          ]
        },
        {
          "atom_index": 623,
          "name": "O",
          "element": "O",
          "coord": [
            5.658999919891357,
            3.5327999591827393,
            1.4536000490188599
          ]
        },
        {
          "atom_index": 624,
          "name": "CB",
          "element": "C",
          "coord": [
            5.713900089263916,
            3.842400074005127,
            1.4366999864578247
          ]
        },
        {
          "atom_index": 625,
          "name": "CG",
          "element": "C",
          "coord": [
            5.84250020980835,
            3.769399881362915,
            1.4499000310897827
          ]
        },
        {
          "atom_index": 626,
          "name": "CD",
          "element": "C",
          "coord": [
            5.9653000831604,
            3.8547000885009766,
            1.4006999731063843
          ]
        },
        {
          "atom_index": 627,
          "name": "NE2",
          "element": "N",
          "coord": [
            6.016499996185303,
            3.823199987411499,
            1.2799999713897705
          ]
        },
        {
          "atom_index": 628,
          "name": "OE1",
          "element": "O",
          "coord": [
            6.008600234985352,
            3.9465999603271484,
            1.4693000316619873
          ]
        }
      ]
    },
    {
      "id": "X:80",
      "chain": "X",
      "resseq": 80,
      "icode": "",
      "resname": "PRO",
      "hetflag": " ",
      "sasa": 0.0,
      "atoms": [
        {
          "atom_index": 629,
          "name": "N",
          "element": "N",
          "coord": [
            5.500999927520752,
            3.6052000522613525,
            1.3147000074386597
          ]
        },
        {
          "atom_index": 630,
          "name": "CA",
          "element": "C",
          "coord": [
            5.493199825286865,
            3.4804000854492188,
            1.242400050163269
          ]
        },
        {
          "atom_index": 631,
          "name": "C",
          "element": "C",
          "coord": [
            5.622799873352051,
            3.4560999870300293,
            1.1717000007629395
          ]
        },
        {
          "atom_index": 632,
          "name": "O",
          "element": "O",
          "coord": [
            5.681700229644775,
            3.55049991607666,
            1.1171000003814697
          ]
        },
        {
          "atom_index": 633,
          "name": "CB",
          "element": "C",
          "coord": [
            5.378499984741211,
            3.507499933242798,
            1.13919997215271
          ]
        },
        {
          "atom_index": 634,
          "name": "CG",
          "element": "C",
          "coord": [
            5.368500232696533,
            3.6547999382019043,
            1.1353000402450562
          ]
        },
        {
          "atom_index": 635,
          "name": "CD",
          "element": "C",
          "coord": [
            5.393799781799316,
            3.6991000175476074,
            1.2745000123977661
          ]
        }
      ]
    },
    {
      "id": "X:81",
      "chain": "X",
      "resseq": 81,
      "icode": "",
      "resname": "THR",
      "hetflag": " ",
      "sasa": 0.0,
      "atoms": [
        {
          "atom_index": 636,
          "name": "N",
          "element": "N",
          "coord": [
            5.670300006866455,
            3.3341000080108643,
            1.1750999689102173
          ]
        },
        {
          "atom_index": 637,
          "name": "CA",
          "element": "C",
          "coord": [
            5.796500205993652,
            3.3008999824523926,
            1.1089999675750732
          ]
        },
        {
          "atom_index": 638,
          "name": "C",
          "element": "C",
          "coord": [
            5.772799968719482,
            3.2702999114990234,
            0.961899995803833
          ]
        },
        {
          "atom_index": 639,
          "name": "O",
          "element": "O",
          "coord": [
            5.658999919891357,
            3.2676000595092773,
            0.9164000153541565
          ]
        },
        {
          "atom_index": 640,
          "name": "CB",
          "element": "C",
          "coord": [
            5.861700057983398,
            3.1821999549865723,
            1.1758999824523926
          ]
        },
        {
          "atom_index": 641,
          "name": "CG2",
          "element": "C",
          "coord": [
            5.88700008392334,
            3.212599992752075,
            1.3280999660491943
          ]
        },
        {
          "atom_index": 642,
          "name": "OG1",
          "element": "O",
          "coord": [
            5.769700050354004,
            3.0738000869750977,
            1.1785999536514282
          ]
        }
      ]
    },
    {
      "id": "X:82",
      "chain": "X",
      "resseq": 82,
      "icode": "",
      "resname": "LEU",
      "hetflag": " ",
      "sasa": 3.8718554973602295,
      "atoms": [
        {
          "atom_index": 643,
          "name": "N",
          "element": "N",
          "coord": [
            5.882400035858154,
            3.2407000064849854,
            0.8896999955177307
          ]
        },
        {
          "atom_index": 644,
          "name": "CA",
          "element": "C",
          "coord": [
            5.877200126647949,
            3.2098000049591064,
            0.748199999332428
          ]
        },
        {
          "atom_index": 645,
          "name": "C",
          "element": "C",
          "coord": [
            5.790500164031982,
            3.0810999870300293,
            0.7177000045776367
          ]
        },
        {
          "atom_index": 646,
          "name": "O",
          "element": "O",
          "coord": [
            5.7266998291015625,
            3.073499917984009,
            0.613099992275238
          ]
        },
        {
          "atom_index": 647,
          "name": "CB",
          "element": "C",
          "coord": [
            6.018700122833252,
            3.1907999515533447,
            0.6930999755859375
          ]
        },
        {
          "atom_index": 648,
          "name": "CG",
          "element": "C",
          "coord": [
            6.055799961090088,
            3.2715001106262207,
            0.5701000094413757
          ]
        },
        {
          "atom_index": 649,
          "name": "CD1",
          "element": "C",
          "coord": [
            6.188000202178955,
            3.213599920272827,
            0.503000020980835
          ]
        },
        {
          "atom_index": 650,
          "name": "CD2",
          "element": "C",
          "coord": [
            5.941999912261963,
            3.275099992752075,
            0.4699999988079071
          ]
        }
      ]
    },
    {
      "id": "X:83",
      "chain": "X",
      "resseq": 83,
      "icode": "",
      "resname": "SER",
      "hetflag": " ",
      "sasa": 0.0,
      "atoms": [
        {
          "atom_index": 651,
          "name": "N",
          "element": "N",
          "coord": [
            5.792200088500977,
            2.980299949645996,
            0.8112999796867371
          ]
        },
        {
          "atom_index": 652,
          "name": "CA",
          "element": "C",
          "coord": [
            5.712100028991699,
            2.8550000190734863,
            0.7921000123023987
          ]
        },
        {
          "atom_index": 653,
          "name": "C",
          "element": "C",
          "coord": [
            5.563899993896484,
            2.8819000720977783,
            0.8108999729156494
          ]
        },
        {
          "atom_index": 654,
          "name": "O",
          "element": "O",
          "coord": [
            5.478000164031982,
            2.822999954223633,
            0.7408999800682068
          ]
        },
        {
          "atom_index": 655,
          "name": "CB",
          "element": "C",
          "coord": [
            5.76170015335083,
            2.7369000911712646,
            0.8901000022888184
          ]
        },
        {
          "atom_index": 656,
          "name": "OG",
          "element": "O",
          "coord": [
            5.730400085449219,
            2.7637999057769775,
            1.0288000106811523
          ]
        }
      ]
    },
    {
      "id": "X:84",
      "chain": "X",
      "resseq": 84,
      "icode": "",
      "resname": "PHE",
      "hetflag": " ",
      "sasa": 0.0,
      "atoms": [
        {
          "atom_index": 657,
          "name": "N",
          "element": "N",
          "coord": [
            5.53249979019165,
            2.968899965286255,
            0.9046000242233276
          ]
        },
        {
          "atom_index": 658,
          "name": "CA",
          "element": "C",
          "coord": [
            5.396100044250488,
            3.0065999031066895,
            0.9301999807357788
          ]
        },
        {
          "atom_index": 659,
          "name": "C",
          "element": "C",
          "coord": [
            5.339099884033203,
            3.081899881362915,
            0.8048999905586243
          ]
        },
        {
          "atom_index": 660,
          "name": "O",
          "element": "O",
          "coord": [
            5.231500148773193,
            3.046999931335449,
            0.7538999915122986
          ]
        },
        {
          "atom_index": 661,
          "name": "CB",
          "element": "C",
          "coord": [
            5.389500141143799,
            3.096400022506714,
            1.0577000379562378
          ]
        },
        {
          "atom_index": 662,
          "name": "CG",
          "element": "C",
          "coord": [
            5.245500087738037,
            3.136399984359741,
            1.1007000207901
          ]
        },
        {
          "atom_index": 663,
          "name": "CD1",
          "element": "C",
          "coord": [
            5.19189977645874,
            3.0885000228881836,
            1.2175999879837036
          ]
        },
        {
          "atom_index": 664,
          "name": "CD2",
          "element": "C",
          "coord": [
            5.173099994659424,
            3.230799913406372,
            1.02839994430542
          ]
        },
        {
          "atom_index": 665,
          "name": "CE1",
          "element": "C",
          "coord": [
            5.065700054168701,
            3.12719988822937,
            1.2591999769210815
          ]
        },
        {
          "atom_index": 666,
          "name": "CE2",
          "element": "C",
          "coord": [
            5.049099922180176,
            3.2704999446868896,
            1.0708999633789062
          ]
        },
        {
          "atom_index": 667,
          "name": "CZ",
          "element": "C",
          "coord": [
            4.995299816131592,
            3.216900110244751,
            1.1872999668121338
          ]
        }
      ]
    },
    {
      "id": "X:85",
      "chain": "X",
      "resseq": 85,
      "icode": "",
      "resname": "GLN",
      "hetflag": " ",
      "sasa": 0.9495561718940735,
      "atoms": [
        {
          "atom_index": 668,
          "name": "N",
          "element": "N",
          "coord": [
            5.417900085449219,
            3.1809000968933105,
            0.7526000142097473
          ]
        },
        {
          "atom_index": 669,
          "name": "CA",
          "element": "C",
          "coord": [
            5.377600193023682,
            3.261199951171875,
            0.6320000290870667
          ]
        },
        {
          "atom_index": 670,
          "name": "C",
          "element": "C",
          "coord": [
            5.365699768066406,
            3.171999931335449,
            0.5016000270843506
          ]
        },
        {
          "atom_index": 671,
          "name": "O",
          "element": "O",
          "coord": [
            5.274799823760986,
            3.190999984741211,
            0.41999998688697815
          ]
        },
        {
          "atom_index": 672,
          "name": "CB",
          "element": "C",
          "coord": [
            5.481200218200684,
            3.3740999698638916,
            0.6049000024795532
          ]
        },
        {
          "atom_index": 673,
          "name": "CG",
          "element": "C",
          "coord": [
            5.507199764251709,
            3.4667000770568848,
            0.7214000225067139
          ]
        },
        {
          "atom_index": 674,
          "name": "CD",
          "element": "C",
          "coord": [
            5.616199970245361,
            3.5725998878479004,
            0.6890000104904175
          ]
        },
        {
          "atom_index": 675,
          "name": "NE2",
          "element": "N",
          "coord": [
            5.640399932861328,
            3.5950000286102295,
            0.5613999962806702
          ]
        },
        {
          "atom_index": 676,
          "name": "OE1",
          "element": "O",
          "coord": [
            5.676199913024902,
            3.629199981689453,
            0.7782999873161316
          ]
        }
      ]
    },
    {
      "id": "X:86",
      "chain": "X",
      "resseq": 86,
      "icode": "",
      "resname": "ARG",
      "hetflag": " ",
      "sasa": 0.5101115107536316,
      "atoms": [
        {
          "atom_index": 677,
          "name": "N",
          "element": "N",
          "coord": [
            5.465199947357178,
            3.085900068283081,
            0.48069998621940613
          ]
        },
        {
          "atom_index": 678,
          "name": "CA",
          "element": "C",
          "coord": [
            5.4695000648498535,
            2.9971001148223877,
            0.3630000054836273
          ]
        },
        {
          "atom_index": 679,
          "name": "C",
          "element": "C",
          "coord": [
            5.34689998626709,
            2.9075000286102295,
            0.35359999537467957
          ]
        },
        {
          "atom_index": 680,
          "name": "O",
          "element": "O",
          "coord": [
            5.289599895477295,
            2.891400098800659,
            0.2475000023841858
          ]
        },
        {
          "atom_index": 681,
          "name": "CB",
          "element": "C",
          "coord": [
            5.594900131225586,
            2.9098000526428223,
            0.366100013256073
          ]
        },
        {
          "atom_index": 682,
          "name": "CG",
          "element": "C",
          "coord": [
            5.697299957275391,
            2.9505999088287354,
            0.2784999907016754
          ]
        },
        {
          "atom_index": 683,
          "name": "CD",
          "element": "C",
          "coord": [
            5.7947998046875,
            2.841900110244751,
            0.24729999899864197
          ]
        },
        {
          "atom_index": 684,
          "name": "NE",
          "element": "N",
          "coord": [
            5.828999996185303,
            2.7651000022888184,
            0.3659000098705292
          ]
        },
        {
          "atom_index": 685,
          "name": "CZ",
          "element": "C",
          "coord": [
            5.946899890899658,
            2.7695000171661377,
            0.42570000886917114
          ]
        },
        {
          "atom_index": 686,
          "name": "NH1",
          "element": "N",
          "coord": [
            6.043399810791016,
            2.84660005569458,
            0.37689998745918274
          ]
        },
        {
          "atom_index": 687,
          "name": "NH2",
          "element": "N",
          "coord": [
            5.969200134277344,
            2.696899890899658,
            0.5335999727249146
          ]
        }
      ]
    },
    {
      "id": "X:87",
      "chain": "X",
      "resseq": 87,
      "icode": "",
      "resname": "VAL",
      "hetflag": " ",
      "sasa": 0.0,
      "atoms": [
        {
          "atom_index": 688,
          "name": "N",
          "element": "N",
          "coord": [
            5.310400009155273,
            2.848299980163574,
            0.4634999930858612
          ]
        },
        {
          "atom_index": 689,
          "name": "CA",
          "element": "C",
          "coord": [
            5.1946001052856445,
            2.759500026702881,
            0.46799999475479126
          ]
        },
        {
          "atom_index": 690,
          "name": "C",
          "element": "C",
          "coord": [
            5.0644001960754395,
            2.833699941635132,
            0.4327000081539154
          ]
        },
        {
          "atom_index": 691,
          "name": "O",
          "element": "O",
          "coord": [
            4.981500148773193,
            2.7827000617980957,
            0.3571999967098236
          ]
        },
        {
          "atom_index": 692,
          "name": "CB",
          "element": "C",
          "coord": [
            5.179599761962891,
            2.691800117492676,
            0.6067000031471252
          ]
        },
        {
          "atom_index": 693,
          "name": "CG1",
          "element": "C",
          "coord": [
            5.039700031280518,
            2.6389999389648438,
            0.6251999735832214
          ]
        },
        {
          "atom_index": 694,
          "name": "CG2",
          "element": "C",
          "coord": [
            5.286799907684326,
            2.574899911880493,
            0.6234999895095825
          ]
        }
      ]
    },
    {
      "id": "X:88",
      "chain": "X",
      "resseq": 88,
      "icode": "",
      "resname": "LEU",
      "hetflag": " ",
      "sasa": 0.0,
      "atoms": [
        {
          "atom_index": 695,
          "name": "N",
          "element": "N",
          "coord": [
            5.047500133514404,
            2.9530999660491943,
            0.48809999227523804
          ]
        },
        {
          "atom_index": 696,
          "name": "CA",
          "element": "C",
          "coord": [
            4.930099964141846,
            3.0316998958587646,
            0.4616999924182892
          ]
        },
        {
          "atom_index": 697,
          "name": "C",
          "element": "C",
          "coord": [
            4.929900169372559,
            3.077699899673462,
            0.3203999996185303
          ]
        },
        {
          "atom_index": 698,
          "name": "O",
          "element": "O",
          "coord": [
            4.828700065612793,
            3.0743000507354736,
            0.25459998846054077
          ]
        },
        {
          "atom_index": 699,
          "name": "CB",
          "element": "C",
          "coord": [
            4.922699928283691,
            3.152600049972534,
            0.5566999912261963
          ]
        },
        {
          "atom_index": 700,
          "name": "CG",
          "element": "C",
          "coord": [
            4.883900165557861,
            3.1231000423431396,
            0.7006999850273132
          ]
        },
        {
          "atom_index": 701,
          "name": "CD1",
          "element": "C",
          "coord": [
            4.889699935913086,
            3.2486000061035156,
            0.7825000286102295
          ]
        },
        {
          "atom_index": 702,
          "name": "CD2",
          "element": "C",
          "coord": [
            4.741499900817871,
            3.059499979019165,
            0.708299994468689
          ]
        }
      ]
    },
    {
      "id": "X:89",
      "chain": "X",
      "resseq": 89,
      "icode": "",
      "resname": "GLN",
      "hetflag": " ",
      "sasa": 2.120065450668335,
      "atoms": [
        {
          "atom_index": 703,
          "name": "N",
          "element": "N",
          "coord": [
            5.045100212097168,
            3.1205999851226807,
            0.27250000834465027
          ]
        },
        {
          "atom_index": 704,
          "name": "CA",
          "element": "C",
          "coord": [
            5.057499885559082,
            3.165600061416626,
            0.13269999623298645
          ]
        },
        {
          "atom_index": 705,
          "name": "C",
          "element": "C",
          "coord": [
            5.027900218963623,
            3.0462000370025635,
            0.03420000150799751
          ]
        },
        {
          "atom_index": 706,
          "name": "O",
          "element": "O",
          "coord": [
            4.959400177001953,
            3.0622000694274902,
            -0.06589999794960022
          ]
        },
        {
          "atom_index": 707,
          "name": "CB",
          "element": "C",
          "coord": [
            5.197500228881836,
            3.2223000526428223,
            0.1080000028014183
          ]
        },
        {
          "atom_index": 708,
          "name": "CG",
          "element": "C",
          "coord": [
            5.2052998542785645,
            3.3143999576568604,
            -0.0007999999797903001
          ]
        },
        {
          "atom_index": 709,
          "name": "CD",
          "element": "C",
          "coord": [
            5.311999797821045,
            3.4196999073028564,
            0.0203000009059906
          ]
        },
        {
          "atom_index": 710,
          "name": "NE2",
          "element": "N",
          "coord": [
            5.39139986038208,
            3.4453999996185303,
            -0.08340000361204147
          ]
        },
        {
          "atom_index": 711,
          "name": "OE1",
          "element": "O",
          "coord": [
            5.321400165557861,
            3.478600025177002,
            0.12839999794960022
          ]
        }
      ]
    },
    {
      "id": "X:90",
      "chain": "X",
      "resseq": 90,
      "icode": "",
      "resname": "ARG",
      "hetflag": " ",
      "sasa": 0.22156311571598053,
      "atoms": [
        {
          "atom_index": 712,
          "name": "N",
          "element": "N",
          "coord": [
            5.076399803161621,
            2.928999900817871,
            0.06949999928474426
          ]
        },
        {
          "atom_index": 713,
          "name": "CA",
          "element": "C",
          "coord": [
            5.054100036621094,
            2.8094000816345215,
            -0.011900000274181366
          ]
        },
        {
          "atom_index": 714,
          "name": "C",
          "element": "C",
          "coord": [
            4.901899814605713,
            2.779099941253662,
            -0.02199999988079071
          ]
        },
        {
          "atom_index": 715,
          "name": "O",
          "element": "O",
          "coord": [
            4.850299835205078,
            2.7627999782562256,
            -0.1274999976158142
          ]
        },
        {
          "atom_index": 716,
          "name": "CB",
          "element": "C",
          "coord": [
            5.128499984741211,
            2.6898999214172363,
            0.049400001764297485
          ]
        },
        {
          "atom_index": 717,
          "name": "CG",
          "element": "C",
          "coord": [
            5.105400085449219,
            2.55430006980896,
            -0.021299999207258224
          ]
        },
        {
          "atom_index": 718,
          "name": "CD",
          "element": "C",
          "coord": [
            5.198999881744385,
            2.44350004196167,
            0.027499999850988388
          ]
        },
        {
          "atom_index": 719,
          "name": "NE",
          "element": "N",
          "coord": [
            5.3414998054504395,
            2.484600067138672,
            0.01769999973475933
          ]
        },
        {
          "atom_index": 720,
          "name": "CZ",
          "element": "C",
          "coord": [
            5.426700115203857,
            2.49399995803833,
            0.1234000027179718
          ]
        },
        {
          "atom_index": 721,
          "name": "NH1",
          "element": "N",
          "coord": [
            5.385300159454346,
            2.4618000984191895,
            0.2492000013589859
          ]
        },
        {
          "atom_index": 722,
          "name": "NH2",
          "element": "N",
          "coord": [
            5.552299976348877,
            2.5332000255584717,
            0.10360000282526016
          ]
        }
      ]
    },
    {
      "id": "X:91",
      "chain": "X",
      "resseq": 91,
      "icode": "",
      "resname": "ALA",
      "hetflag": " ",
      "sasa": 0.0,
      "atoms": [
        {
          "atom_index": 723,
          "name": "N",
          "element": "N",
          "coord": [
            4.833799839019775,
            2.7809998989105225,
            0.09279999881982803
          ]
        },
        {
          "atom_index": 724,
          "name": "CA",
          "element": "C",
          "coord": [
            4.688399791717529,
            2.7523999214172363,
            0.09880000352859497
          ]
        },
        {
          "atom_index": 725,
          "name": "C",
          "element": "C",
          "coord": [
            4.609399795532227,
            2.8499999046325684,
            0.019500000402331352
          ]
        },
        {
          "atom_index": 726,
          "name": "O",
          "element": "O",
          "coord": [
            4.5278000831604,
            2.812299966812134,
            -0.060499999672174454
          ]
        },
        {
          "atom_index": 727,
          "name": "CB",
          "element": "C",
          "coord": [
            4.639900207519531,
            2.7507998943328857,
            0.24639999866485596
          ]
        }
      ]
    },
    {
      "id": "X:92",
      "chain": "X",
      "resseq": 92,
      "icode": "",
      "resname": "VAL",
      "hetflag": " ",
      "sasa": 0.0,
      "atoms": [
        {
          "atom_index": 728,
          "name": "N",
          "element": "N",
          "coord": [
            4.6367998123168945,
            2.9784998893737793,
            0.04019999876618385
          ]
        },
        {
          "atom_index": 729,
          "name": "CA",
          "element": "C",
          "coord": [
            4.565199851989746,
            3.0831000804901123,
            -0.02879999950528145
          ]
        },
        {
          "atom_index": 730,
          "name": "C",
          "element": "C",
          "coord": [
            4.57480001449585,
            3.0703001022338867,
            -0.181099995970726
          ]
        },
        {
          "atom_index": 731,
          "name": "O",
          "element": "O",
          "coord": [
            4.474100112915039,
            3.083199977874756,
            -0.25200000405311584
          ]
        },
        {
          "atom_index": 732,
          "name": "CB",
          "element": "C",
          "coord": [
            4.6153998374938965,
            3.226900100708008,
            0.014800000004470348
          ]
        },
        {
          "atom_index": 733,
          "name": "CG1",
          "element": "C",
          "coord": [
            4.573999881744385,
            3.3320000171661377,
            -0.08810000121593475
          ]
        },
        {
          "atom_index": 734,
          "name": "CG2",
          "element": "C",
          "coord": [
            4.562699794769287,
            3.262399911880493,
            0.15309999883174896
          ]
        }
      ]
    },
    {
      "id": "X:93",
      "chain": "X",
      "resseq": 93,
      "icode": "",
      "resname": "PHE",
      "hetflag": " ",
      "sasa": 2.9038915634155273,
      "atoms": [
        {
          "atom_index": 735,
          "name": "N",
          "element": "N",
          "coord": [
            4.694900035858154,
            3.0443999767303467,
            -0.23149999976158142
          ]
        },
        {
          "atom_index": 736,
          "name": "CA",
          "element": "C",
          "coord": [
            4.714700222015381,
            3.037400007247925,
            -0.37540000677108765
          ]
        },
        {
          "atom_index": 737,
          "name": "C",
          "element": "C",
          "coord": [
            4.673699855804443,
            2.903899908065796,
            -0.4383000135421753
          ]
        },
        {
          "atom_index": 738,
          "name": "O",
          "element": "O",
          "coord": [
            4.653200149536133,
            2.8951001167297363,
            -0.5605999827384949
          ]
        },
        {
          "atom_index": 739,
          "name": "CB",
          "element": "C",
          "coord": [
            4.857399940490723,
            3.0792999267578125,
            -0.4156000018119812
          ]
        },
        {
          "atom_index": 740,
          "name": "CG",
          "element": "C",
          "coord": [
            4.883699893951416,
            3.234499931335449,
            -0.40310001373291016
          ]
        },
        {
          "atom_index": 741,
          "name": "CD1",
          "element": "C",
          "coord": [
            4.8221001625061035,
            3.3245999813079834,
            -0.490200012922287
          ]
        },
        {
          "atom_index": 742,
          "name": "CD2",
          "element": "C",
          "coord": [
            4.966899871826172,
            3.285799980163574,
            -0.3012999892234802
          ]
        },
        {
          "atom_index": 743,
          "name": "CE1",
          "element": "C",
          "coord": [
            4.843999862670898,
            3.464099884033203,
            -0.4781999886035919
          ]
        },
        {
          "atom_index": 744,
          "name": "CE2",
          "element": "C",
          "coord": [
            4.989500045776367,
            3.425299882888794,
            -0.2897000014781952
          ]
        },
        {
          "atom_index": 745,
          "name": "CZ",
          "element": "C",
          "coord": [
            4.9274001121521,
            3.513200044631958,
            -0.37790000438690186
          ]
        }
      ]
    },
    {
      "id": "X:94",
      "chain": "X",
      "resseq": 94,
      "icode": "",
      "resname": "HIS",
      "hetflag": " ",
      "sasa": 0.0,
      "atoms": [
        {
          "atom_index": 746,
          "name": "N",
          "element": "N",
          "coord": [
            4.662700176239014,
            2.8018999099731445,
            -0.35679998993873596
          ]
        },
        {
          "atom_index": 747,
          "name": "CA",
          "element": "C",
          "coord": [
            4.614299774169922,
            2.6747000217437744,
            -0.4027999937534332
          ]
        },
        {
          "atom_index": 748,
          "name": "C",
          "element": "C",
          "coord": [
            4.460599899291992,
            2.684499979019165,
            -0.41940000653266907
          ]
        },
        {
          "atom_index": 749,
          "name": "O",
          "element": "O",
          "coord": [
            4.404600143432617,
            2.637500047683716,
            -0.5181000232696533
          ]
        },
        {
          "atom_index": 750,
          "name": "CB",
          "element": "C",
          "coord": [
            4.64769983291626,
            2.5648999214172363,
            -0.30309998989105225
          ]
        },
        {
          "atom_index": 751,
          "name": "CG",
          "element": "C",
          "coord": [
            4.586400032043457,
            2.4333999156951904,
            -0.3366999924182892
          ]
        },
        {
          "atom_index": 752,
          "name": "CD2",
          "element": "C",
          "coord": [
            4.468900203704834,
            2.3773999214172363,
            -0.2985000014305115
          ]
        },
        {
          "atom_index": 753,
          "name": "ND1",
          "element": "N",
          "coord": [
            4.643799781799316,
            2.3447999954223633,
            -0.4259999990463257
          ]
        },
        {
          "atom_index": 754,
          "name": "CE1",
          "element": "C",
          "coord": [
            4.565499782562256,
            2.2388999462127686,
            -0.4390999972820282
          ]
        },
        {
          "atom_index": 755,
          "name": "NE2",
          "element": "N",
          "coord": [
            4.459000110626221,
            2.25600004196167,
            -0.3628999888896942
          ]
        }
      ]
    },
    {
      "id": "X:95",
      "chain": "X",
      "resseq": 95,
      "icode": "",
      "resname": "VAL",
      "hetflag": " ",
      "sasa": 0.0,
      "atoms": [
        {
          "atom_index": 756,
          "name": "N",
          "element": "N",
          "coord": [
            4.394400119781494,
            2.7481000423431396,
            -0.3206000030040741
          ]
        },
        {
          "atom_index": 757,
          "name": "CA",
          "element": "C",
          "coord": [
            4.249899864196777,
            2.767699956893921,
            -0.32499998807907104
          ]
        },
        {
          "atom_index": 758,
          "name": "C",
          "element": "C",
          "coord": [
            4.2129998207092285,
            2.8561999797821045,
            -0.44190001487731934
          ]
        },
        {
          "atom_index": 759,
          "name": "O",
          "element": "O",
          "coord": [
            4.116799831390381,
            2.8297998905181885,
            -0.512499988079071
          ]
        },
        {
          "atom_index": 760,
          "name": "CB",
          "element": "C",
          "coord": [
            4.197199821472168,
            2.828700065612793,
            -0.19419999420642853
          ]
        },
        {
          "atom_index": 761,
          "name": "CG1",
          "element": "C",
          "coord": [
            4.054299831390381,
            2.8740999698638916,
            -0.20999999344348907
          ]
        },
        {
          "atom_index": 762,
          "name": "CG2",
          "element": "C",
          "coord": [
            4.208700180053711,
            2.72979998588562,
            -0.0828000009059906
          ]
        }
      ]
    },
    {
      "id": "X:96",
      "chain": "X",
      "resseq": 96,
      "icode": "",
      "resname": "GLN",
      "hetflag": " ",
      "sasa": 4.116096019744873,
      "atoms": [
        {
          "atom_index": 763,
          "name": "N",
          "element": "N",
          "coord": [
            4.2947998046875,
            2.959199905395508,
            -0.4657000005245209
          ]
        },
        {
          "atom_index": 764,
          "name": "CA",
          "element": "C",
          "coord": [
            4.272299766540527,
            3.052799940109253,
            -0.578000009059906
          ]
        },
        {
          "atom_index": 765,
          "name": "C",
          "element": "C",
          "coord": [
            4.279900074005127,
            2.980600118637085,
            -0.7102000117301941
          ]
        },
        {
          "atom_index": 766,
          "name": "O",
          "element": "O",
          "coord": [
            4.20959997177124,
            3.015500068664551,
            -0.8061000108718872
          ]
        },
        {
          "atom_index": 767,
          "name": "CB",
          "element": "C",
          "coord": [
            4.376100063323975,
            3.1651999950408936,
            -0.5753999948501587
          ]
        },
        {
          "atom_index": 768,
          "name": "CG",
          "element": "C",
          "coord": [
            4.361400127410889,
            3.2643001079559326,
            -0.6862000226974487
          ]
        },
        {
          "atom_index": 769,
          "name": "CD",
          "element": "C",
          "coord": [
            4.493899822235107,
            3.324899911880493,
            -0.7276999950408936
          ]
        },
        {
          "atom_index": 770,
          "name": "NE2",
          "element": "N",
          "coord": [
            4.528900146484375,
            3.3101999759674072,
            -0.8560000061988831
          ]
        },
        {
          "atom_index": 771,
          "name": "OE1",
          "element": "O",
          "coord": [
            4.564300060272217,
            3.3828999996185303,
            -0.6456000208854675
          ]
        }
      ]
    },
    {
      "id": "X:97",
      "chain": "X",
      "resseq": 97,
      "icode": "",
      "resname": "SER",
      "hetflag": " ",
      "sasa": 4.552069664001465,
      "atoms": [
        {
          "atom_index": 772,
          "name": "N",
          "element": "N",
          "coord": [
            4.365499973297119,
            2.8808999061584473,
            -0.7166000008583069
          ]
        },
        {
          "atom_index": 773,
          "name": "CA",
          "element": "C",
          "coord": [
            4.384399890899658,
            2.8036999702453613,
            -0.838699996471405
          ]
        },
        {
          "atom_index": 774,
          "name": "C",
          "element": "C",
          "coord": [
            4.270199775695801,
            2.7011001110076904,
            -0.8610000014305115
          ]
        },
        {
          "atom_index": 775,
          "name": "O",
          "element": "O",
          "coord": [
            4.241499900817871,
            2.6619999408721924,
            -0.9747999906539917
          ]
        },
        {
          "atom_index": 776,
          "name": "CB",
          "element": "C",
          "coord": [
            4.518899917602539,
            2.7325000762939453,
            -0.8352000117301941
          ]
        },
        {
          "atom_index": 777,
          "name": "OG",
          "element": "O",
          "coord": [
            4.504899978637695,
            2.5964999198913574,
            -0.8689000010490417
          ]
        }
      ]
    },
    {
      "id": "X:98",
      "chain": "X",
      "resseq": 98,
      "icode": "",
      "resname": "SER",
      "hetflag": " ",
      "sasa": 0.7567166090011597,
      "atoms": [
        {
          "atom_index": 778,
          "name": "N",
          "element": "N",
          "coord": [
            4.206399917602539,
            2.65910005569458,
            -0.751800000667572
          ]
        },
        {
          "atom_index": 779,
          "name": "CA",
          "element": "C",
          "coord": [
            4.097899913787842,
            2.560499906539917,
            -0.7584999799728394
          ]
        },
        {
          "atom_index": 780,
          "name": "C",
          "element": "C",
          "coord": [
            3.9651999473571777,
            2.6214001178741455,
            -0.8011000156402588
          ]
        },
        {
          "atom_index": 781,
          "name": "O",
          "element": "O",
          "coord": [
            3.8654000759124756,
            2.551300048828125,
            -0.8122000098228455
          ]
        },
        {
          "atom_index": 782,
          "name": "CB",
          "element": "C",
          "coord": [
            4.081600189208984,
            2.490600109100342,
            -0.6254000067710876
          ]
        },
        {
          "atom_index": 783,
          "name": "OG",
          "element": "O",
          "coord": [
            4.195899963378906,
            2.41759991645813,
            -0.5934000015258789
          ]
        }
      ]
    },
    {
      "id": "X:99",
      "chain": "X",
      "resseq": 99,
      "icode": "",
      "resname": "GLY",
      "hetflag": " ",
      "sasa": 2.3589556217193604,
      "atoms": [
        {
          "atom_index": 784,
          "name": "N",
          "element": "N",
          "coord": [
            3.9632999897003174,
            2.7525999546051025,
            -0.8201000094413757
          ]
        },
        {
          "atom_index": 785,
          "name": "CA",
          "element": "C",
          "coord": [
            3.842600107192993,
            2.8210999965667725,
            -0.8614000082015991
          ]
        },
        {
          "atom_index": 786,
          "name": "C",
          "element": "C",
          "coord": [
            3.7476000785827637,
            2.8508999347686768,
            -0.7457000017166138
          ]
        },
        {
          "atom_index": 787,
          "name": "O",
          "element": "O",
          "coord": [
            3.637200117111206,
            2.9052999019622803,
            -0.766700029373169
          ]
        }
      ]
    },
    {
      "id": "X:100",
      "chain": "X",
      "resseq": 100,
      "icode": "",
      "resname": "ARG",
      "hetflag": " ",
      "sasa": 0.2848668694496155,
      "atoms": [
        {
          "atom_index": 788,
          "name": "N",
          "element": "N",
          "coord": [
            3.7880001068115234,
            2.8118999004364014,
            -0.6237000226974487
          ]
        },
        {
          "atom_index": 789,
          "name": "CA",
          "element": "C",
          "coord": [
            3.7070999145507812,
            2.837899923324585,
            -0.5023000240325928
          ]
        },
        {
          "atom_index": 790,
          "name": "C",
          "element": "C",
          "coord": [
            3.738600015640259,
            2.9758999347686768,
            -0.4440000057220459
          ]
        },
        {
          "atom_index": 791,
          "name": "O",
          "element": "O",
          "coord": [
            3.849600076675415,
            3.028700113296509,
            -0.46239998936653137
          ]
        },
        {
          "atom_index": 792,
          "name": "CB",
          "element": "C",
          "coord": [
            3.7302000522613525,
            2.7314999103546143,
            -0.3982999920845032
          ]
        },
        {
          "atom_index": 793,
          "name": "CG",
          "element": "C",
          "coord": [
            3.6352999210357666,
            2.6187000274658203,
            -0.4049000144004822
          ]
        },
        {
          "atom_index": 794,
          "name": "CD",
          "element": "C",
          "coord": [
            3.6440999507904053,
            2.526099920272827,
            -0.2867000102996826
          ]
        },
        {
          "atom_index": 795,
          "name": "NE",
          "element": "N",
          "coord": [
            3.5211000442504883,
            2.450700044631958,
            -0.2671999931335449
          ]
        },
        {
          "atom_index": 796,
          "name": "CZ",
          "element": "C",
          "coord": [
            3.509200096130371,
            2.3457000255584717,
            -0.18539999425411224
          ]
        },
        {
          "atom_index": 797,
          "name": "NH1",
          "element": "N",
          "coord": [
            3.6145999431610107,
            2.3025999069213867,
            -0.11559999734163284
          ]
        },
        {
          "atom_index": 798,
          "name": "NH2",
          "element": "N",
          "coord": [
            3.392199993133545,
            2.2834999561309814,
            -0.1737000048160553
          ]
        }
      ]
    },
    {
      "id": "X:101",
      "chain": "X",
      "resseq": 101,
      "icode": "",
      "resname": "ASN",
      "hetflag": " ",
      "sasa": 6.101274490356445,
      "atoms": [
        {
          "atom_index": 799,
          "name": "N",
          "element": "N",
          "coord": [
            3.642699956893921,
            3.0322999954223633,
            -0.37070000171661377
          ]
        },
        {
          "atom_index": 800,
          "name": "CA",
          "element": "C",
          "coord": [
            3.657900094985962,
            3.1656999588012695,
            -0.31529998779296875
          ]
        },
        {
          "atom_index": 801,
          "name": "C",
          "element": "C",
          "coord": [
            3.700900077819824,
            3.170300006866455,
            -0.16869999468326569
          ]
        },
        {
          "atom_index": 802,
          "name": "O",
          "element": "O",
          "coord": [
            3.7544000148773193,
            3.2683000564575195,
            -0.12370000034570694
          ]
        },
        {
          "atom_index": 803,
          "name": "CB",
          "element": "C",
          "coord": [
            3.529599905014038,
            3.2446000576019287,
            -0.3330000042915344
          ]
        },
        {
          "atom_index": 804,
          "name": "CG",
          "element": "C",
          "coord": [
            3.4839999675750732,
            3.248500108718872,
            -0.47450000047683716
          ]
        },
        {
          "atom_index": 805,
          "name": "ND2",
          "element": "N",
          "coord": [
            3.5576000213623047,
            3.3194000720977783,
            -0.5577999949455261
          ]
        },
        {
          "atom_index": 806,
          "name": "OD1",
          "element": "O",
          "coord": [
            3.38100004196167,
            3.187700033187866,
            -0.5105000138282776
          ]
        }
      ]
    },
    {
      "id": "X:102",
      "chain": "X",
      "resseq": 102,
      "icode": "",
      "resname": "GLU",
      "hetflag": " ",
      "sasa": 1.3557839393615723,
      "atoms": [
        {
          "atom_index": 807,
          "name": "N",
          "element": "N",
          "coord": [
            3.6791000366210938,
            3.0625,
            -0.09759999811649323
          ]
        },
        {
          "atom_index": 808,
          "name": "CA",
          "element": "C",
          "coord": [
            3.704699993133545,
            3.059000015258789,
            0.04500000178813934
          ]
        },
        {
          "atom_index": 809,
          "name": "C",
          "element": "C",
          "coord": [
            3.8189001083374023,
            2.966599941253662,
            0.08190000057220459
          ]
        },
        {
          "atom_index": 810,
          "name": "O",
          "element": "O",
          "coord": [
            3.8252999782562256,
            2.8538999557495117,
            0.035100001841783524
          ]
        },
        {
          "atom_index": 811,
          "name": "CB",
          "element": "C",
          "coord": [
            3.578399896621704,
            3.011199951171875,
            0.11729999631643295
          ]
        },
        {
          "atom_index": 812,
          "name": "CG",
          "element": "C",
          "coord": [
            3.4971001148223877,
            3.11899995803833,
            0.18299999833106995
          ]
        },
        {
          "atom_index": 813,
          "name": "CD",
          "element": "C",
          "coord": [
            3.382499933242798,
            3.0615999698638916,
            0.26420000195503235
          ]
        },
        {
          "atom_index": 814,
          "name": "OE1",
          "element": "O",
          "coord": [
            3.2883999347686768,
            3.134999990463257,
            0.2937999963760376
          ]
        },
        {
          "atom_index": 815,
          "name": "OE2",
          "element": "O",
          "coord": [
            3.388200044631958,
            2.939300060272217,
            0.2985999882221222
          ]
        }
      ]
    },
    {
      "id": "X:103",
      "chain": "X",
      "resseq": 103,
      "icode": "",
      "resname": "VAL",
      "hetflag": " ",
      "sasa": 0.0,
      "atoms": [
        {
          "atom_index": 816,
          "name": "N",
          "element": "N",
          "coord": [
            3.9098000526428223,
            3.0153000354766846,
            0.1687999963760376
          ]
        },
        {
          "atom_index": 817,
          "name": "CA",
          "element": "C",
          "coord": [
            4.016900062561035,
            2.930999994277954,
            0.22280000150203705
          ]
        },
        {
          "atom_index": 818,
          "name": "C",
          "element": "C",
          "coord": [
            3.9702000617980957,
            2.8798000812530518,
            0.35989999771118164
          ]
        },
        {
          "atom_index": 819,
          "name": "O",
          "element": "O",
          "coord": [
            3.920300006866455,
            2.9570999145507812,
            0.4415999948978424
          ]
        },
        {
          "atom_index": 820,
          "name": "CB",
          "element": "C",
          "coord": [
            4.146399974822998,
            3.0083999633789062,
            0.24060000479221344
          ]
        },
        {
          "atom_index": 821,
          "name": "CG1",
          "element": "C",
          "coord": [
            4.257800102233887,
            2.9156999588012695,
            0.2973000109195709
          ]
        },
        {
          "atom_index": 822,
          "name": "CG2",
          "element": "C",
          "coord": [
            4.190700054168701,
            3.0703999996185303,
            0.10769999772310257
          ]
        }
      ]
    },
    {
      "id": "X:104",
      "chain": "X",
      "resseq": 104,
      "icode": "",
      "resname": "THR",
      "hetflag": " ",
      "sasa": 0.0,
      "atoms": [
        {
          "atom_index": 823,
          "name": "N",
          "element": "N",
          "coord": [
            3.9800000190734863,
            2.749500036239624,
            0.38190001249313354
          ]
        },
        {
          "atom_index": 824,
          "name": "CA",
          "element": "C",
          "coord": [
            3.9351000785827637,
            2.6907999515533447,
            0.5095000267028809
          ]
        },
        {
          "atom_index": 825,
          "name": "C",
          "element": "C",
          "coord": [
            4.047800064086914,
            2.6356000900268555,
            0.5835999846458435
          ]
        },
        {
          "atom_index": 826,
          "name": "O",
          "element": "O",
          "coord": [
            4.156300067901611,
            2.6168999671936035,
            0.5285000205039978
          ]
        },
        {
          "atom_index": 827,
          "name": "CB",
          "element": "C",
          "coord": [
            3.8324999809265137,
            2.5799999237060547,
            0.48539999127388
          ]
        },
        {
          "atom_index": 828,
          "name": "CG2",
          "element": "C",
          "coord": [
            3.736799955368042,
            2.6177000999450684,
            0.37310001254081726
          ]
        },
        {
          "atom_index": 829,
          "name": "OG1",
          "element": "O",
          "coord": [
            3.899399995803833,
            2.4625000953674316,
            0.4366999864578247
          ]
        }
      ]
    },
    {
      "id": "X:105",
      "chain": "X",
      "resseq": 105,
      "icode": "",
      "resname": "GLY",
      "hetflag": " ",
      "sasa": 0.0,
      "atoms": [
        {
          "atom_index": 830,
          "name": "N",
          "element": "N",
          "coord": [
            4.024499893188477,
            2.6050000190734863,
            0.7103999853134155
          ]
        },
        {
          "atom_index": 831,
          "name": "CA",
          "element": "C",
          "coord": [
            4.1265997886657715,
            2.546999931335449,
            0.7937999963760376
          ]
        },
        {
          "atom_index": 832,
          "name": "C",
          "element": "C",
          "coord": [
            4.180300235748291,
            2.4154000282287598,
            0.7351999878883362
          ]
        },
        {
          "atom_index": 833,
          "name": "O",
          "element": "O",
          "coord": [
            4.296500205993652,
            2.381500005722046,
            0.7533000111579895
          ]
        }
      ]
    },
    {
      "id": "X:106",
      "chain": "X",
      "resseq": 106,
      "icode": "",
      "resname": "ALA",
      "hetflag": " ",
      "sasa": 0.0,
      "atoms": [
        {
          "atom_index": 834,
          "name": "N",
          "element": "N",
          "coord": [
            4.093299865722656,
            2.3413000106811523,
            0.6686000227928162
          ]
        },
        {
          "atom_index": 835,
          "name": "CA",
          "element": "C",
          "coord": [
            4.132500171661377,
            2.214200019836426,
            0.6072999835014343
          ]
        },
        {
          "atom_index": 836,
          "name": "C",
          "element": "C",
          "coord": [
            4.235199928283691,
            2.2356998920440674,
            0.4948999881744385
          ]
        },
        {
          "atom_index": 837,
          "name": "O",
          "element": "O",
          "coord": [
            4.3267998695373535,
            2.155400037765503,
            0.4781000018119812
          ]
        },
        {
          "atom_index": 838,
          "name": "CB",
          "element": "C",
          "coord": [
            4.007400035858154,
            2.138400077819824,
            0.5534999966621399
          ]
        }
      ]
    },
    {
      "id": "X:107",
      "chain": "X",
      "resseq": 107,
      "icode": "",
      "resname": "ASN",
      "hetflag": " ",
      "sasa": 0.0,
      "atoms": [
        {
          "atom_index": 839,
          "name": "N",
          "element": "N",
          "coord": [
            4.2179999351501465,
            2.344399929046631,
            0.4165000021457672
          ]
        },
        {
          "atom_index": 840,
          "name": "CA",
          "element": "C",
          "coord": [
            4.313000202178955,
            2.375999927520752,
            0.3095000088214874
          ]
        },
        {
          "atom_index": 841,
          "name": "C",
          "element": "C",
          "coord": [
            4.44890022277832,
            2.406399965286255,
            0.37049999833106995
          ]
        },
        {
          "atom_index": 842,
          "name": "O",
          "element": "O",
          "coord": [
            4.553500175476074,
            2.3708999156951904,
            0.314300000667572
          ]
        },
        {
          "atom_index": 843,
          "name": "CB",
          "element": "C",
          "coord": [
            4.265999794006348,
            2.498500108718872,
            0.22709999978542328
          ]
        },
        {
          "atom_index": 844,
          "name": "CG",
          "element": "C",
          "coord": [
            4.132999897003174,
            2.476900100708008,
            0.1607999950647354
          ]
        },
        {
          "atom_index": 845,
          "name": "ND2",
          "element": "N",
          "coord": [
            4.122000217437744,
            2.3701999187469482,
            0.08349999785423279
          ]
        },
        {
          "atom_index": 846,
          "name": "OD1",
          "element": "O",
          "coord": [
            4.041800022125244,
            2.5599000453948975,
            0.17350000143051147
          ]
        }
      ]
    },
    {
      "id": "X:108",
      "chain": "X",
      "resseq": 108,
      "icode": "",
      "resname": "VAL",
      "hetflag": " ",
      "sasa": 0.0,
      "atoms": [
        {
          "atom_index": 847,
          "name": "N",
          "element": "N",
          "coord": [
            4.4475998878479,
            2.4756999015808105,
            0.4846000075340271
          ]
        },
        {
          "atom_index": 848,
          "name": "CA",
          "element": "C",
          "coord": [
            4.570700168609619,
            2.510999917984009,
            0.553600013256073
          ]
        },
        {
          "atom_index": 849,
          "name": "C",
          "element": "C",
          "coord": [
            4.63670015335083,
            2.385499954223633,
            0.609000027179718
          ]
        },
        {
          "atom_index": 850,
          "name": "O",
          "element": "O",
          "coord": [
            4.758600234985352,
            2.370699882507324,
            0.6040999889373779
          ]
        },
        {
          "atom_index": 851,
          "name": "CB",
          "element": "C",
          "coord": [
            4.5441999435424805,
            2.611599922180176,
            0.6660000085830688
          ]
        },
        {
          "atom_index": 852,
          "name": "CG1",
          "element": "C",
          "coord": [
            4.677999973297119,
            2.645900011062622,
            0.7439000010490417
          ]
        },
        {
          "atom_index": 853,
          "name": "CG2",
          "element": "C",
          "coord": [
            4.479800224304199,
            2.7381999492645264,
            0.6086000204086304
          ]
        }
      ]
    },
    {
      "id": "X:109",
      "chain": "X",
      "resseq": 109,
      "icode": "",
      "resname": "LEU",
      "hetflag": " ",
      "sasa": 0.0,
      "atoms": [
        {
          "atom_index": 854,
          "name": "N",
          "element": "N",
          "coord": [
            4.554500102996826,
            2.292799949645996,
            0.6596999764442444
          ]
        },
        {
          "atom_index": 855,
          "name": "CA",
          "element": "C",
          "coord": [
            4.605899810791016,
            2.1644999980926514,
            0.7096999883651733
          ]
        },
        {
          "atom_index": 856,
          "name": "C",
          "element": "C",
          "coord": [
            4.686100006103516,
            2.0906999111175537,
            0.5978000164031982
          ]
        },
        {
          "atom_index": 857,
          "name": "O",
          "element": "O",
          "coord": [
            4.796899795532227,
            2.041800022125244,
            0.6215999722480774
          ]
        },
        {
          "atom_index": 858,
          "name": "CB",
          "element": "C",
          "coord": [
            4.48829984664917,
            2.07450008392334,
            0.761900007724762
          ]
        },
        {
          "atom_index": 859,
          "name": "CG",
          "element": "C",
          "coord": [
            4.526299953460693,
            1.9372999668121338,
            0.8180000185966492
          ]
        },
        {
          "atom_index": 860,
          "name": "CD1",
          "element": "C",
          "coord": [
            4.624599933624268,
            1.9520000219345093,
            0.9343000054359436
          ]
        },
        {
          "atom_index": 861,
          "name": "CD2",
          "element": "C",
          "coord": [
            4.402900218963623,
            1.8589999675750732,
            0.8608999848365784
          ]
        }
      ]
    },
    {
      "id": "X:110",
      "chain": "X",
      "resseq": 110,
      "icode": "",
      "resname": "VAL",
      "hetflag": " ",
      "sasa": 0.0,
      "atoms": [
        {
          "atom_index": 862,
          "name": "N",
          "element": "N",
          "coord": [
            4.629700183868408,
            2.086199998855591,
            0.476500004529953
          ]
        },
        {
          "atom_index": 863,
          "name": "CA",
          "element": "C",
          "coord": [
            4.698299884796143,
            2.019399881362915,
            0.3619999885559082
          ]
        },
        {
          "atom_index": 864,
          "name": "C",
          "element": "C",
          "coord": [
            4.833000183105469,
            2.085599899291992,
            0.33379998803138733
          ]
        },
        {
          "atom_index": 865,
          "name": "O",
          "element": "O",
          "coord": [
            4.936200141906738,
            2.015899896621704,
            0.3111000061035156
          ]
        },
        {
          "atom_index": 866,
          "name": "CB",
          "element": "C",
          "coord": [
            4.612100124359131,
            2.0236001014709473,
            0.23190000653266907
          ]
        },
        {
          "atom_index": 867,
          "name": "CG1",
          "element": "C",
          "coord": [
            4.694300174713135,
            1.9645999670028687,
            0.10809999704360962
          ]
        },
        {
          "atom_index": 868,
          "name": "CG2",
          "element": "C",
          "coord": [
            4.481599807739258,
            1.9464000463485718,
            0.2513999938964844
          ]
        }
      ]
    },
    {
      "id": "X:111",
      "chain": "X",
      "resseq": 111,
      "icode": "",
      "resname": "ALA",
      "hetflag": " ",
      "sasa": 0.0,
      "atoms": [
        {
          "atom_index": 869,
          "name": "N",
          "element": "N",
          "coord": [
            4.834799766540527,
            2.2186999320983887,
            0.337799996137619
          ]
        },
        {
          "atom_index": 870,
          "name": "CA",
          "element": "C",
          "coord": [
            4.958499908447266,
            2.295300006866455,
            0.31040000915527344
          ]
        },
        {
          "atom_index": 871,
          "name": "C",
          "element": "C",
          "coord": [
            5.071199893951416,
            2.2665998935699463,
            0.41290000081062317
          ]
        },
        {
          "atom_index": 872,
          "name": "O",
          "element": "O",
          "coord": [
            5.189199924468994,
            2.2785000801086426,
            0.38100001215934753
          ]
        },
        {
          "atom_index": 873,
          "name": "CB",
          "element": "C",
          "coord": [
            4.929100036621094,
            2.4428999423980713,
            0.304500013589859
          ]
        }
      ]
    },
    {
      "id": "X:112",
      "chain": "X",
      "resseq": 112,
      "icode": "",
      "resname": "ILE",
      "hetflag": " ",
      "sasa": 0.0,
      "atoms": [
        {
          "atom_index": 874,
          "name": "N",
          "element": "N",
          "coord": [
            5.0335001945495605,
            2.2320001125335693,
            0.5361999869346619
          ]
        },
        {
          "atom_index": 875,
          "name": "CA",
          "element": "C",
          "coord": [
            5.13100004196167,
            2.204900026321411,
            0.6378999948501587
          ]
        },
        {
          "atom_index": 876,
          "name": "C",
          "element": "C",
          "coord": [
            5.2195000648498535,
            2.0820000171661377,
            0.6013000011444092
          ]
        },
        {
          "atom_index": 877,
          "name": "O",
          "element": "O",
          "coord": [
            5.3368000984191895,
            2.075700044631958,
            0.63919997215271
          ]
        },
        {
          "atom_index": 878,
          "name": "CB",
          "element": "C",
          "coord": [
            5.064799785614014,
            2.1847000122070312,
            0.7731999754905701
          ]
        },
        {
          "atom_index": 879,
          "name": "CG1",
          "element": "C",
          "coord": [
            5.018499851226807,
            2.319999933242798,
            0.8306999802589417
          ]
        },
        {
          "atom_index": 880,
          "name": "CG2",
          "element": "C",
          "coord": [
            5.165900230407715,
            2.113300085067749,
            0.8744999766349792
          ]
        },
        {
          "atom_index": 881,
          "name": "CD1",
          "element": "C",
          "coord": [
            4.950200080871582,
            2.3092000484466553,
            0.9664999842643738
          ]
        }
      ]
    },
    {
      "id": "X:113",
      "chain": "X",
      "resseq": 113,
      "icode": "",
      "resname": "PHE",
      "hetflag": " ",
      "sasa": 0.0,
      "atoms": [
        {
          "atom_index": 882,
          "name": "N",
          "element": "N",
          "coord": [
            5.161900043487549,
            1.9869999885559082,
            0.5250999927520752
          ]
        },
        {
          "atom_index": 883,
          "name": "CA",
          "element": "C",
          "coord": [
            5.236700057983398,
            1.8667000532150269,
            0.4819999933242798
          ]
        },
        {
          "atom_index": 884,
          "name": "C",
          "element": "C",
          "coord": [
            5.352399826049805,
            1.899399995803833,
            0.39089998602867126
          ]
        },
        {
          "atom_index": 885,
          "name": "O",
          "element": "O",
          "coord": [
            5.441800117492676,
            1.82260000705719,
            0.3772999942302704
          ]
        },
        {
          "atom_index": 886,
          "name": "CB",
          "element": "C",
          "coord": [
            5.1427001953125,
            1.763700008392334,
            0.4138000011444092
          ]
        },
        {
          "atom_index": 887,
          "name": "CG",
          "element": "C",
          "coord": [
            5.053800106048584,
            1.6887999773025513,
            0.5108000040054321
          ]
        },
        {
          "atom_index": 888,
          "name": "CD1",
          "element": "C",
          "coord": [
            4.920100212097168,
            1.7237999439239502,
            0.5260999798774719
          ]
        },
        {
          "atom_index": 889,
          "name": "CD2",
          "element": "C",
          "coord": [
            5.105299949645996,
            1.5785000324249268,
            0.586899995803833
          ]
        },
        {
          "atom_index": 890,
          "name": "CE1",
          "element": "C",
          "coord": [
            4.835599899291992,
            1.6523000001907349,
            0.6169000267982483
          ]
        },
        {
          "atom_index": 891,
          "name": "CE2",
          "element": "C",
          "coord": [
            5.022799968719482,
            1.507200002670288,
            0.677299976348877
          ]
        },
        {
          "atom_index": 892,
          "name": "CZ",
          "element": "C",
          "coord": [
            4.888400077819824,
            1.5444999933242798,
            0.6933000087738037
          ]
        }
      ]
    },
    {
      "id": "X:114",
      "chain": "X",
      "resseq": 114,
      "icode": "",
      "resname": "SER",
      "hetflag": " ",
      "sasa": 0.0,
      "atoms": [
        {
          "atom_index": 893,
          "name": "N",
          "element": "N",
          "coord": [
            5.347799777984619,
            2.016700029373169,
            0.3271999955177307
          ]
        },
        {
          "atom_index": 894,
          "name": "CA",
          "element": "C",
          "coord": [
            5.454500198364258,
            2.057800054550171,
            0.23899999260902405
          ]
        },
        {
          "atom_index": 895,
          "name": "C",
          "element": "C",
          "coord": [
            5.5777997970581055,
            2.1101999282836914,
            0.3151000142097473
          ]
        },
        {
          "atom_index": 896,
          "name": "O",
          "element": "O",
          "coord": [
            5.679900169372559,
            2.1298000812530518,
            0.257999986410141
          ]
        },
        {
          "atom_index": 897,
          "name": "CB",
          "element": "C",
          "coord": [
            5.406700134277344,
            2.1582000255584717,
            0.14030000567436218
          ]
        },
        {
          "atom_index": 898,
          "name": "OG",
          "element": "O",
          "coord": [
            5.3256001472473145,
            2.0954999923706055,
            0.041600000113248825
          ]
        }
      ]
    },
    {
      "id": "X:115",
      "chain": "X",
      "resseq": 115,
      "icode": "",
      "resname": "GLU",
      "hetflag": " ",
      "sasa": 0.0,
      "atoms": [
        {
          "atom_index": 899,
          "name": "N",
          "element": "N",
          "coord": [
            5.561699867248535,
            2.136199951171875,
            0.44510000944137573
          ]
        },
        {
          "atom_index": 900,
          "name": "CA",
          "element": "C",
          "coord": [
            5.676599979400635,
            2.1751999855041504,
            0.531000018119812
          ]
        },
        {
          "atom_index": 901,
          "name": "C",
          "element": "C",
          "coord": [
            5.735400199890137,
            2.047300100326538,
            0.5860000252723694
          ]
        },
        {
          "atom_index": 902,
          "name": "O",
          "element": "O",
          "coord": [
            5.729100227355957,
            2.0209999084472656,
            0.7067000269889832
          ]
        },
        {
          "atom_index": 903,
          "name": "CB",
          "element": "C",
          "coord": [
            5.630499839782715,
            2.2644999027252197,
            0.6444000005722046
          ]
        },
        {
          "atom_index": 904,
          "name": "CG",
          "element": "C",
          "coord": [
            5.575799942016602,
            2.399199962615967,
            0.5982999801635742
          ]
        },
        {
          "atom_index": 905,
          "name": "CD",
          "element": "C",
          "coord": [
            5.680099964141846,
            2.486599922180176,
            0.5357999801635742
          ]
        },
        {
          "atom_index": 906,
          "name": "OE1",
          "element": "O",
          "coord": [
            5.650700092315674,
            2.5490000247955322,
            0.4341999888420105
          ]
        },
        {
          "atom_index": 907,
          "name": "OE2",
          "element": "O",
          "coord": [
            5.791800022125244,
            2.494499921798706,
            0.5892999768257141
          ]
        }
      ]
    },
    {
      "id": "X:116",
      "chain": "X",
      "resseq": 116,
      "icode": "",
      "resname": "GLN",
      "hetflag": " ",
      "sasa": 3.0662052631378174,
      "atoms": [
        {
          "atom_index": 908,
          "name": "N",
          "element": "N",
          "coord": [
            5.793099880218506,
            1.9686000347137451,
            0.49619999527931213
          ]
        },
        {
          "atom_index": 909,
          "name": "CA",
          "element": "C",
          "coord": [
            5.843599796295166,
            1.8331999778747559,
            0.5260999798774719
          ]
        },
        {
          "atom_index": 910,
          "name": "C",
          "element": "C",
          "coord": [
            5.933899879455566,
            1.8164000511169434,
            0.6507999897003174
          ]
        },
        {
          "atom_index": 911,
          "name": "O",
          "element": "O",
          "coord": [
            5.922599792480469,
            1.718000054359436,
            0.7215999960899353
          ]
        },
        {
          "atom_index": 912,
          "name": "CB",
          "element": "C",
          "coord": [
            5.912899971008301,
            1.773800015449524,
            0.4032999873161316
          ]
        },
        {
          "atom_index": 913,
          "name": "CG",
          "element": "C",
          "coord": [
            5.820099830627441,
            1.7511999607086182,
            0.28369998931884766
          ]
        },
        {
          "atom_index": 914,
          "name": "CD",
          "element": "C",
          "coord": [
            5.893199920654297,
            1.6930999755859375,
            0.16259999573230743
          ]
        },
        {
          "atom_index": 915,
          "name": "NE2",
          "element": "N",
          "coord": [
            5.984099864959717,
            1.7716000080108643,
            0.10429999977350235
          ]
        },
        {
          "atom_index": 916,
          "name": "OE1",
          "element": "O",
          "coord": [
            5.866499900817871,
            1.5813000202178955,
            0.12200000137090683
          ]
        }
      ]
    },
    {
      "id": "X:117",
      "chain": "X",
      "resseq": 117,
      "icode": "",
      "resname": "GLU",
      "hetflag": " ",
      "sasa": 7.188807964324951,
      "atoms": [
        {
          "atom_index": 917,
          "name": "N",
          "element": "N",
          "coord": [
            6.025000095367432,
            1.9098000526428223,
            0.6725999712944031
          ]
        },
        {
          "atom_index": 918,
          "name": "CA",
          "element": "C",
          "coord": [
            6.11929988861084,
            1.8980000019073486,
            0.7818999886512756
          ]
        },
        {
          "atom_index": 919,
          "name": "C",
          "element": "C",
          "coord": [
            6.069699764251709,
            1.9566999673843384,
            0.9126999974250793
          ]
        },
        {
          "atom_index": 920,
          "name": "O",
          "element": "O",
          "coord": [
            6.139999866485596,
            1.9524999856948853,
            1.0130000114440918
          ]
        },
        {
          "atom_index": 921,
          "name": "CB",
          "element": "C",
          "coord": [
            6.256999969482422,
            1.9603999853134155,
            0.7433000206947327
          ]
        },
        {
          "atom_index": 922,
          "name": "CG",
          "element": "C",
          "coord": [
            6.328499794006348,
            1.8869999647140503,
            0.6299999952316284
          ]
        },
        {
          "atom_index": 923,
          "name": "CD",
          "element": "C",
          "coord": [
            6.467899799346924,
            1.9459999799728394,
            0.5985000133514404
          ]
        },
        {
          "atom_index": 924,
          "name": "OE1",
          "element": "O",
          "coord": [
            6.5507001876831055,
            1.875,
            0.5329999923706055
          ]
        },
        {
          "atom_index": 925,
          "name": "OE2",
          "element": "O",
          "coord": [
            6.494200229644775,
            2.0622000694274902,
            0.6377999782562256
          ]
        }
      ]
    },
    {
      "id": "X:118",
      "chain": "X",
      "resseq": 118,
      "icode": "",
      "resname": "SER",
      "hetflag": " ",
      "sasa": 0.0,
      "atoms": [
        {
          "atom_index": 926,
          "name": "N",
          "element": "N",
          "coord": [
            5.947999954223633,
            2.0107998847961426,
            0.9125000238418579
          ]
        },
        {
          "atom_index": 927,
          "name": "CA",
          "element": "C",
          "coord": [
            5.894400119781494,
            2.071700096130371,
            1.031599998474121
          ]
        },
        {
          "atom_index": 928,
          "name": "C",
          "element": "C",
          "coord": [
            5.851900100708008,
            1.9687000513076782,
            1.1346999406814575
          ]
        },
        {
          "atom_index": 929,
          "name": "O",
          "element": "O",
          "coord": [
            5.817200183868408,
            1.8559999465942383,
            1.1009999513626099
          ]
        },
        {
          "atom_index": 930,
          "name": "CB",
          "element": "C",
          "coord": [
            5.776599884033203,
            2.163100004196167,
            0.9980999827384949
          ]
        },
        {
          "atom_index": 931,
          "name": "OG",
          "element": "O",
          "coord": [
            5.659800052642822,
            2.086899995803833,
            0.9649999737739563
          ]
        }
      ]
    },
    {
      "id": "X:119",
      "chain": "X",
      "resseq": 119,
      "icode": "",
      "resname": "GLN",
      "hetflag": " ",
      "sasa": 0.0,
      "atoms": [
        {
          "atom_index": 932,
          "name": "N",
          "element": "N",
          "coord": [
            5.856100082397461,
            2.007699966430664,
            1.2610000371932983
          ]
        },
        {
          "atom_index": 933,
          "name": "CA",
          "element": "C",
          "coord": [
            5.811100006103516,
            1.9185999631881714,
            1.3700000047683716
          ]
        },
        {
          "atom_index": 934,
          "name": "C",
          "element": "C",
          "coord": [
            5.658999919891357,
            1.8937000036239624,
            1.354099988937378
          ]
        },
        {
          "atom_index": 935,
          "name": "O",
          "element": "O",
          "coord": [
            5.610199928283691,
            1.7869000434875488,
            1.3835999965667725
          ]
        },
        {
          "atom_index": 936,
          "name": "CB",
          "element": "C",
          "coord": [
            5.841899871826172,
            1.9804999828338623,
            1.5077999830245972
          ]
        },
        {
          "atom_index": 937,
          "name": "CG",
          "element": "C",
          "coord": [
            5.802800178527832,
            1.8895000219345093,
            1.6303000450134277
          ]
        },
        {
          "atom_index": 938,
          "name": "CD",
          "element": "C",
          "coord": [
            5.89300012588501,
            1.7661999464035034,
            1.6444000005722046
          ]
        },
        {
          "atom_index": 939,
          "name": "NE2",
          "element": "N",
          "coord": [
            5.880099773406982,
            1.695199966430664,
            1.757699966430664
          ]
        },
        {
          "atom_index": 940,
          "name": "OE1",
          "element": "O",
          "coord": [
            5.9730000495910645,
            1.736899971961975,
            1.5565999746322632
          ]
        }
      ]
    },
    {
      "id": "X:120",
      "chain": "X",
      "resseq": 120,
      "icode": "",
      "resname": "ALA",
      "hetflag": " ",
      "sasa": 0.0,
      "atoms": [
        {
          "atom_index": 941,
          "name": "N",
          "element": "N",
          "coord": [
            5.586699962615967,
            1.9941999912261963,
            1.3014999628067017
          ]
        },
        {
          "atom_index": 942,
          "name": "CA",
          "element": "C",
          "coord": [
            5.442200183868408,
            1.9788000583648682,
            1.2777999639511108
          ]
        },
        {
          "atom_index": 943,
          "name": "C",
          "element": "C",
          "coord": [
            5.417600154876709,
            1.8590999841690063,
            1.184000015258789
          ]
        },
        {
          "atom_index": 944,
          "name": "O",
          "element": "O",
          "coord": [
            5.332900047302246,
            1.7734999656677246,
            1.2120000123977661
          ]
        },
        {
          "atom_index": 945,
          "name": "CB",
          "element": "C",
          "coord": [
            5.382500171661377,
            2.1066999435424805,
            1.2174999713897705
          ]
        }
      ]
    },
    {
      "id": "X:121",
      "chain": "X",
      "resseq": 121,
      "icode": "",
      "resname": "ALA",
      "hetflag": " ",
      "sasa": 0.0,
      "atoms": [
        {
          "atom_index": 946,
          "name": "N",
          "element": "N",
          "coord": [
            5.492599964141846,
            1.853700041770935,
            1.0740000009536743
          ]
        },
        {
          "atom_index": 947,
          "name": "CA",
          "element": "C",
          "coord": [
            5.478400230407715,
            1.7431000471115112,
            0.975600004196167
          ]
        },
        {
          "atom_index": 948,
          "name": "C",
          "element": "C",
          "coord": [
            5.524899959564209,
            1.6102999448776245,
            1.0357999801635742
          ]
        },
        {
          "atom_index": 949,
          "name": "O",
          "element": "O",
          "coord": [
            5.4670000076293945,
            1.5063999891281128,
            1.01010000705719
          ]
        },
        {
          "atom_index": 950,
          "name": "CB",
          "element": "C",
          "coord": [
            5.555300235748291,
            1.774399995803833,
            0.8481000065803528
          ]
        }
      ]
    },
    {
      "id": "X:122",
      "chain": "X",
      "resseq": 122,
      "icode": "",
      "resname": "TYR",
      "hetflag": " ",
      "sasa": 4.392212867736816,
      "atoms": [
        {
          "atom_index": 951,
          "name": "N",
          "element": "N",
          "coord": [
            5.6290998458862305,
            1.6167000532150269,
            1.1191999912261963
          ]
        },
        {
          "atom_index": 952,
          "name": "CA",
          "element": "C",
          "coord": [
            5.681000232696533,
            1.5003999471664429,
            1.183899998664856
          ]
        },
        {
          "atom_index": 953,
          "name": "C",
          "element": "C",
          "coord": [
            5.576399803161621,
            1.4399000406265259,
            1.276900053024292
          ]
        },
        {
          "atom_index": 954,
          "name": "O",
          "element": "O",
          "coord": [
            5.5584001541137695,
            1.3171000480651855,
            1.281000018119812
          ]
        },
        {
          "atom_index": 955,
          "name": "CB",
          "element": "C",
          "coord": [
            5.808000087738037,
            1.5353000164031982,
            1.26419997215271
          ]
        },
        {
          "atom_index": 956,
          "name": "CG",
          "element": "C",
          "coord": [
            5.867199897766113,
            1.4183000326156616,
            1.3367999792099
          ]
        },
        {
          "atom_index": 957,
          "name": "CD1",
          "element": "C",
          "coord": [
            5.952899932861328,
            1.3315000534057617,
            1.2726999521255493
          ]
        },
        {
          "atom_index": 958,
          "name": "CD2",
          "element": "C",
          "coord": [
            5.837399959564209,
            1.3942999839782715,
            1.4674999713897705
          ]
        },
        {
          "atom_index": 959,
          "name": "CE1",
          "element": "C",
          "coord": [
            6.007800102233887,
            1.222599983215332,
            1.339400053024292
          ]
        },
        {
          "atom_index": 960,
          "name": "CE2",
          "element": "C",
          "coord": [
            5.892600059509277,
            1.281599998474121,
            1.5358999967575073
          ]
        },
        {
          "atom_index": 961,
          "name": "CZ",
          "element": "C",
          "coord": [
            5.9756999015808105,
            1.2002999782562256,
            1.472100019454956
          ]
        },
        {
          "atom_index": 962,
          "name": "OH",
          "element": "O",
          "coord": [
            6.029099941253662,
            1.0947999954223633,
            1.5370999574661255
          ]
        }
      ]
    },
    {
      "id": "X:123",
      "chain": "X",
      "resseq": 123,
      "icode": "",
      "resname": "LEU",
      "hetflag": " ",
      "sasa": 0.0,
      "atoms": [
        {
          "atom_index": 963,
          "name": "N",
          "element": "N",
          "coord": [
            5.507800102233887,
            1.5247000455856323,
            1.3507000207901
          ]
        },
        {
          "atom_index": 964,
          "name": "CA",
          "element": "C",
          "coord": [
            5.40880012512207,
            1.4773000478744507,
            1.4436999559402466
          ]
        },
        {
          "atom_index": 965,
          "name": "C",
          "element": "C",
          "coord": [
            5.281199932098389,
            1.4210000038146973,
            1.3712999820709229
          ]
        },
        {
          "atom_index": 966,
          "name": "O",
          "element": "O",
          "coord": [
            5.220200061798096,
            1.332900047302246,
            1.4186999797821045
          ]
        },
        {
          "atom_index": 967,
          "name": "CB",
          "element": "C",
          "coord": [
            5.372799873352051,
            1.582800030708313,
            1.5430999994277954
          ]
        },
        {
          "atom_index": 968,
          "name": "CG",
          "element": "C",
          "coord": [
            5.485000133514404,
            1.6212999820709229,
            1.6484999656677246
          ]
        },
        {
          "atom_index": 969,
          "name": "CD1",
          "element": "C",
          "coord": [
            5.438899993896484,
            1.739799976348877,
            1.7381999492645264
          ]
        },
        {
          "atom_index": 970,
          "name": "CD2",
          "element": "C",
          "coord": [
            5.521500110626221,
            1.506600022315979,
            1.7309000492095947
          ]
        }
      ]
    },
    {
      "id": "X:124",
      "chain": "X",
      "resseq": 124,
      "icode": "",
      "resname": "LEU",
      "hetflag": " ",
      "sasa": 0.0,
      "atoms": [
        {
          "atom_index": 971,
          "name": "N",
          "element": "N",
          "coord": [
            5.245500087738037,
            1.4795000553131104,
            1.257200002670288
          ]
        },
        {
          "atom_index": 972,
          "name": "CA",
          "element": "C",
          "coord": [
            5.130499839782715,
            1.4305000305175781,
            1.1791000366210938
          ]
        },
        {
          "atom_index": 973,
          "name": "C",
          "element": "C",
          "coord": [
            5.161200046539307,
            1.2884000539779663,
            1.1268999576568604
          ]
        },
        {
          "atom_index": 974,
          "name": "O",
          "element": "O",
          "coord": [
            5.075399875640869,
            1.198799967765808,
            1.1328999996185303
          ]
        },
        {
          "atom_index": 975,
          "name": "CB",
          "element": "C",
          "coord": [
            5.0960001945495605,
            1.527899980545044,
            1.0605000257492065
          ]
        },
        {
          "atom_index": 976,
          "name": "CG",
          "element": "C",
          "coord": [
            5.0345001220703125,
            1.6655999422073364,
            1.0979000329971313
          ]
        },
        {
          "atom_index": 977,
          "name": "CD1",
          "element": "C",
          "coord": [
            5.0346999168396,
            1.7648999691009521,
            0.9739999771118164
          ]
        },
        {
          "atom_index": 978,
          "name": "CD2",
          "element": "C",
          "coord": [
            4.888500213623047,
            1.6496000289916992,
            1.1562000513076782
          ]
        }
      ]
    },
    {
      "id": "X:125",
      "chain": "X",
      "resseq": 125,
      "icode": "",
      "resname": "ARG",
      "hetflag": " ",
      "sasa": 0.6453092098236084,
      "atoms": [
        {
          "atom_index": 979,
          "name": "N",
          "element": "N",
          "coord": [
            5.284599781036377,
            1.2675000429153442,
            1.0809999704360962
          ]
        },
        {
          "atom_index": 980,
          "name": "CA",
          "element": "C",
          "coord": [
            5.326900005340576,
            1.1378999948501587,
            1.0382000207901
          ]
        },
        {
          "atom_index": 981,
          "name": "C",
          "element": "C",
          "coord": [
            5.32919979095459,
            1.0427000522613525,
            1.1556999683380127
          ]
        },
        {
          "atom_index": 982,
          "name": "O",
          "element": "O",
          "coord": [
            5.2881999015808105,
            0.9289000034332275,
            1.1440999507904053
          ]
        },
        {
          "atom_index": 983,
          "name": "CB",
          "element": "C",
          "coord": [
            5.464300155639648,
            1.142899990081787,
            0.9776999950408936
          ]
        },
        {
          "atom_index": 984,
          "name": "CG",
          "element": "C",
          "coord": [
            5.472300052642822,
            1.200700044631958,
            0.8425999879837036
          ]
        },
        {
          "atom_index": 985,
          "name": "CD",
          "element": "C",
          "coord": [
            5.618500232696533,
            1.1892999410629272,
            0.7793999910354614
          ]
        },
        {
          "atom_index": 986,
          "name": "NE",
          "element": "N",
          "coord": [
            5.654399871826172,
            1.3076000213623047,
            0.7069000005722046
          ]
        },
        {
          "atom_index": 987,
          "name": "CZ",
          "element": "C",
          "coord": [
            5.742000102996826,
            1.3976000547409058,
            0.7495999932289124
          ]
        },
        {
          "atom_index": 988,
          "name": "NH1",
          "element": "N",
          "coord": [
            5.807400226593018,
            1.3791999816894531,
            0.8650000095367432
          ]
        },
        {
          "atom_index": 989,
          "name": "NH2",
          "element": "N",
          "coord": [
            5.767000198364258,
            1.503600001335144,
            0.6769000291824341
          ]
        }
      ]
    },
    {
      "id": "X:126",
      "chain": "X",
      "resseq": 126,
      "icode": "",
      "resname": "LYS",
      "hetflag": " ",
      "sasa": 1.909543514251709,
      "atoms": [
        {
          "atom_index": 990,
          "name": "N",
          "element": "N",
          "coord": [
            5.38700008392334,
            1.0894999504089355,
            1.2687000036239624
          ]
        },
        {
          "atom_index": 991,
          "name": "CA",
          "element": "C",
          "coord": [
            5.397200107574463,
            1.007099986076355,
            1.391700029373169
          ]
        },
        {
          "atom_index": 992,
          "name": "C",
          "element": "C",
          "coord": [
            5.26230001449585,
            0.9539999961853027,
            1.4313000440597534
          ]
        },
        {
          "atom_index": 993,
          "name": "O",
          "element": "O",
          "coord": [
            5.2480998039245605,
            0.8360999822616577,
            1.4666999578475952
          ]
        },
        {
          "atom_index": 994,
          "name": "CB",
          "element": "C",
          "coord": [
            5.454400062561035,
            1.0907000303268433,
            1.5081000328063965
          ]
        },
        {
          "atom_index": 995,
          "name": "CG",
          "element": "C",
          "coord": [
            5.463799953460693,
            1.0118000507354736,
            1.6441999673843384
          ]
        },
        {
          "atom_index": 996,
          "name": "CD",
          "element": "C",
          "coord": [
            5.536200046539307,
            1.0957000255584717,
            1.757599949836731
          ]
        },
        {
          "atom_index": 997,
          "name": "CE",
          "element": "C",
          "coord": [
            5.5432000160217285,
            1.0130000114440918,
            1.8932000398635864
          ]
        },
        {
          "atom_index": 998,
          "name": "NZ",
          "element": "N",
          "coord": [
            5.622099876403809,
            1.079800009727478,
            1.9989999532699585
          ]
        }
      ]
    },
    {
      "id": "X:127",
      "chain": "X",
      "resseq": 127,
      "icode": "",
      "resname": "HIS",
      "hetflag": " ",
      "sasa": 0.0,
      "atoms": [
        {
          "atom_index": 999,
          "name": "N",
          "element": "N",
          "coord": [
            5.162899971008301,
            1.0406999588012695,
            1.4250999689102173
          ]
        },
        {
          "atom_index": 1000,
          "name": "CA",
          "element": "C",
          "coord": [
            5.027900218963623,
            1.0068000555038452,
            1.4630000591278076
          ]
        },
        {
          "atom_index": 1001,
          "name": "C",
          "element": "C",
          "coord": [
            4.944499969482422,
            0.9473000168800354,
            1.3493000268936157
          ]
        },
        {
          "atom_index": 1002,
          "name": "O",
          "element": "O",
          "coord": [
            4.824699878692627,
            0.9369999766349792,
            1.3595999479293823
          ]
        },
        {
          "atom_index": 1003,
          "name": "CB",
          "element": "C",
          "coord": [
            4.9583001136779785,
            1.128000020980835,
            1.5276999473571777
          ]
        },
        {
          "atom_index": 1004,
          "name": "CG",
          "element": "C",
          "coord": [
            5.014200210571289,
            1.1632000207901,
            1.660599946975708
          ]
        },
        {
          "atom_index": 1005,
          "name": "CD2",
          "element": "C",
          "coord": [
            5.124599933624268,
            1.2346999645233154,
            1.6949000358581543
          ]
        },
        {
          "atom_index": 1006,
          "name": "ND1",
          "element": "N",
          "coord": [
            4.9654998779296875,
            1.1093000173568726,
            1.7783000469207764
          ]
        },
        {
          "atom_index": 1007,
          "name": "CE1",
          "element": "C",
          "coord": [
            5.039599895477295,
            1.1512000560760498,
            1.8796000480651855
          ]
        },
        {
          "atom_index": 1008,
          "name": "NE2",
          "element": "N",
          "coord": [
            5.136099815368652,
            1.2282999753952026,
            1.8320000171661377
          ]
        }
      ]
    },
    {
      "id": "X:128",
      "chain": "X",
      "resseq": 128,
      "icode": "",
      "resname": "GLU",
      "hetflag": " ",
      "sasa": 5.677581310272217,
      "atoms": [
        {
          "atom_index": 1009,
          "name": "N",
          "element": "N",
          "coord": [
            5.012199878692627,
            0.9081000089645386,
            1.2414000034332275
          ]
        },
        {
          "atom_index": 1010,
          "name": "CA",
          "element": "C",
          "coord": [
            4.94890022277832,
            0.8374000191688538,
            1.129699945449829
          ]
        },
        {
          "atom_index": 1011,
          "name": "C",
          "element": "C",
          "coord": [
            4.846199989318848,
            0.9153000116348267,
            1.049399971961975
          ]
        },
        {
          "atom_index": 1012,
          "name": "O",
          "element": "O",
          "coord": [
            4.751299858093262,
            0.859000027179718,
            1.0008000135421753
          ]
        },
        {
          "atom_index": 1013,
          "name": "CB",
          "element": "C",
          "coord": [
            4.890900135040283,
            0.7009000182151794,
            1.1763999462127686
          ]
        },
        {
          "atom_index": 1014,
          "name": "CG",
          "element": "C",
          "coord": [
            4.997200012207031,
            0.6039000153541565,
            1.2194000482559204
          ]
        },
        {
          "atom_index": 1015,
          "name": "CD",
          "element": "C",
          "coord": [
            4.942399978637695,
            0.47589999437332153,
            1.2754000425338745
          ]
        },
        {
          "atom_index": 1016,
          "name": "OE1",
          "element": "O",
          "coord": [
            4.834099769592285,
            0.4316999912261963,
            1.2309000492095947
          ]
        },
        {
          "atom_index": 1017,
          "name": "OE2",
          "element": "O",
          "coord": [
            5.0100998878479,
            0.41589999198913574,
            1.3605999946594238
          ]
        }
      ]
    },
    {
      "id": "X:129",
      "chain": "X",
      "resseq": 129,
      "icode": "",
      "resname": "VAL",
      "hetflag": " ",
      "sasa": 0.0,
      "atoms": [
        {
          "atom_index": 1018,
          "name": "N",
          "element": "N",
          "coord": [
            4.8678998947143555,
            1.045199990272522,
            1.03410005569458
          ]
        },
        {
          "atom_index": 1019,
          "name": "CA",
          "element": "C",
          "coord": [
            4.780200004577637,
            1.1268999576568604,
            0.9509000182151794
          ]
        },
        {
          "atom_index": 1020,
          "name": "C",
          "element": "C",
          "coord": [
            4.831900119781494,
            1.126099944114685,
            0.8062999844551086
          ]
        },
        {
          "atom_index": 1021,
          "name": "O",
          "element": "O",
          "coord": [
            4.932400226593018,
            1.187000036239624,
            0.775600016117096
          ]
        },
        {
          "atom_index": 1022,
          "name": "CB",
          "element": "C",
          "coord": [
            4.772500038146973,
            1.2698999643325806,
            1.0003000497817993
          ]
        },
        {
          "atom_index": 1023,
          "name": "CG1",
          "element": "C",
          "coord": [
            4.664999961853027,
            1.3525999784469604,
            0.9146999716758728
          ]
        },
        {
          "atom_index": 1024,
          "name": "CG2",
          "element": "C",
          "coord": [
            4.737800121307373,
            1.2728999853134155,
            1.1469000577926636
          ]
        }
      ]
    },
    {
      "id": "X:130",
      "chain": "X",
      "resseq": 130,
      "icode": "",
      "resname": "SER",
      "hetflag": " ",
      "sasa": 0.0,
      "atoms": [
        {
          "atom_index": 1025,
          "name": "N",
          "element": "N",
          "coord": [
            4.764699935913086,
            1.0530999898910522,
            0.7208999991416931
          ]
        },
        {
          "atom_index": 1026,
          "name": "CA",
          "element": "C",
          "coord": [
            4.803699970245361,
            1.044600009918213,
            0.5831999778747559
          ]
        },
        {
          "atom_index": 1027,
          "name": "C",
          "element": "C",
          "coord": [
            4.7519001960754395,
            1.164199948310852,
            0.5066999793052673
          ]
        },
        {
          "atom_index": 1028,
          "name": "O",
          "element": "O",
          "coord": [
            4.632800102233887,
            1.19350004196167,
            0.5105999708175659
          ]
        },
        {
          "atom_index": 1029,
          "name": "CB",
          "element": "C",
          "coord": [
            4.748300075531006,
            0.9154999852180481,
            0.5210000276565552
          ]
        },
        {
          "atom_index": 1030,
          "name": "OG",
          "element": "O",
          "coord": [
            4.744999885559082,
            0.9248999953269958,
            0.38019999861717224
          ]
        }
      ]
    },
    {
      "id": "X:131",
      "chain": "X",
      "resseq": 131,
      "icode": "",
      "resname": "ARG",
      "hetflag": " ",
      "sasa": 2.2472829818725586,
      "atoms": [
        {
          "atom_index": 1031,
          "name": "N",
          "element": "N",
          "coord": [
            4.8403000831604,
            1.232800006866455,
            0.43459999561309814
          ]
        },
        {
          "atom_index": 1032,
          "name": "CA",
          "element": "C",
          "coord": [
            4.797900199890137,
            1.3463000059127808,
            0.357699990272522
          ]
        },
        {
          "atom_index": 1033,
          "name": "C",
          "element": "C",
          "coord": [
            4.704800128936768,
            1.3056000471115112,
            0.24629999697208405
          ]
        },
        {
          "atom_index": 1034,
          "name": "O",
          "element": "O",
          "coord": [
            4.6219000816345215,
            1.3832999467849731,
            0.20319999754428864
          ]
        },
        {
          "atom_index": 1035,
          "name": "CB",
          "element": "C",
          "coord": [
            4.916100025177002,
            1.4251999855041504,
            0.303600013256073
          ]
        },
        {
          "atom_index": 1036,
          "name": "CG",
          "element": "C",
          "coord": [
            5.013000011444092,
            1.3451999425888062,
            0.2159000039100647
          ]
        },
        {
          "atom_index": 1037,
          "name": "CD",
          "element": "C",
          "coord": [
            5.133500099182129,
            1.4320000410079956,
            0.16009999811649323
          ]
        },
        {
          "atom_index": 1038,
          "name": "NE",
          "element": "N",
          "coord": [
            5.234300136566162,
            1.3509000539779663,
            0.09210000187158585
          ]
        },
        {
          "atom_index": 1039,
          "name": "CZ",
          "element": "C",
          "coord": [
            5.221199989318848,
            1.3029999732971191,
            -0.030400000512599945
          ]
        },
        {
          "atom_index": 1040,
          "name": "NH1",
          "element": "N",
          "coord": [
            5.109899997711182,
            1.32669997215271,
            -0.10019999742507935
          ]
        },
        {
          "atom_index": 1041,
          "name": "NH2",
          "element": "N",
          "coord": [
            5.317399978637695,
            1.2302000522613525,
            -0.08330000191926956
          ]
        }
      ]
    },
    {
      "id": "X:132",
      "chain": "X",
      "resseq": 132,
      "icode": "",
      "resname": "LEU",
      "hetflag": " ",
      "sasa": 3.839589834213257,
      "atoms": [
        {
          "atom_index": 1042,
          "name": "N",
          "element": "N",
          "coord": [
            4.718200206756592,
            1.1822999715805054,
            0.2004999965429306
          ]
        },
        {
          "atom_index": 1043,
          "name": "CA",
          "element": "C",
          "coord": [
            4.632900238037109,
            1.132200002670288,
            0.0949999988079071
          ]
        },
        {
          "atom_index": 1044,
          "name": "C",
          "element": "C",
          "coord": [
            4.487299919128418,
            1.129699945449829,
            0.14149999618530273
          ]
        },
        {
          "atom_index": 1045,
          "name": "O",
          "element": "O",
          "coord": [
            4.396599769592285,
            1.1657999753952026,
            0.06679999828338623
          ]
        },
        {
          "atom_index": 1046,
          "name": "CB",
          "element": "C",
          "coord": [
            4.67579984664917,
            0.995199978351593,
            0.053700000047683716
          ]
        },
        {
          "atom_index": 1047,
          "name": "CG",
          "element": "C",
          "coord": [
            4.823400020599365,
            0.9822999835014343,
            0.013399999588727951
          ]
        },
        {
          "atom_index": 1048,
          "name": "CD1",
          "element": "C",
          "coord": [
            4.857699871063232,
            0.8374000191688538,
            -0.019500000402331352
          ]
        },
        {
          "atom_index": 1049,
          "name": "CD2",
          "element": "C",
          "coord": [
            4.855999946594238,
            1.0750999450683594,
            -0.10459999740123749
          ]
        }
      ]
    },
    {
      "id": "X:133",
      "chain": "X",
      "resseq": 133,
      "icode": "",
      "resname": "ASP",
      "hetflag": " ",
      "sasa": 0.6936569213867188,
      "atoms": [
        {
          "atom_index": 1050,
          "name": "N",
          "element": "N",
          "coord": [
            4.466599941253662,
            1.0882999897003174,
            0.2662000060081482
          ]
        },
        {
          "atom_index": 1051,
          "name": "CA",
          "element": "C",
          "coord": [
            4.332099914550781,
            1.080399990081787,
            0.32420000433921814
          ]
        },
        {
          "atom_index": 1052,
          "name": "C",
          "element": "C",
          "coord": [
            4.272500038146973,
            1.215499997138977,
            0.3434999883174896
          ]
        },
        {
          "atom_index": 1053,
          "name": "O",
          "element": "O",
          "coord": [
            4.154399871826172,
            1.2346999645233154,
            0.3228999972343445
          ]
        },
        {
          "atom_index": 1054,
          "name": "CB",
          "element": "C",
          "coord": [
            4.335299968719482,
            1.0048999786376953,
            0.45669999718666077
          ]
        },
        {
          "atom_index": 1055,
          "name": "CG",
          "element": "C",
          "coord": [
            4.3734002113342285,
            0.861299991607666,
            0.43970000743865967
          ]
        },
        {
          "atom_index": 1056,
          "name": "OD1",
          "element": "O",
          "coord": [
            4.353600025177002,
            0.8077999949455261,
            0.3292999863624573
          ]
        },
        {
          "atom_index": 1057,
          "name": "OD2",
          "element": "O",
          "coord": [
            4.423900127410889,
            0.7929999828338623,
            0.5307999849319458
          ]
        }
      ]
    },
    {
      "id": "X:134",
      "chain": "X",
      "resseq": 134,
      "icode": "",
      "resname": "VAL",
      "hetflag": " ",
      "sasa": 0.0,
      "atoms": [
        {
          "atom_index": 1058,
          "name": "N",
          "element": "N",
          "coord": [
            4.355000019073486,
            1.3114999532699585,
            0.38280001282691956
          ]
        },
        {
          "atom_index": 1059,
          "name": "CA",
          "element": "C",
          "coord": [
            4.307799816131592,
            1.443600058555603,
            0.4043000042438507
          ]
        },
        {
          "atom_index": 1060,
          "name": "C",
          "element": "C",
          "coord": [
            4.262599945068359,
            1.506100058555603,
            0.27379998564720154
          ]
        },
        {
          "atom_index": 1061,
          "name": "O",
          "element": "O",
          "coord": [
            4.152200222015381,
            1.5611000061035156,
            0.2653999924659729
          ]
        },
        {
          "atom_index": 1062,
          "name": "CB",
          "element": "C",
          "coord": [
            4.4131999015808105,
            1.531599998474121,
            0.4691999852657318
          ]
        },
        {
          "atom_index": 1063,
          "name": "CG1",
          "element": "C",
          "coord": [
            4.359600067138672,
            1.666599988937378,
            0.49050000309944153
          ]
        },
        {
          "atom_index": 1064,
          "name": "CG2",
          "element": "C",
          "coord": [
            4.458099842071533,
            1.4722000360488892,
            0.5981000065803528
          ]
        }
      ]
    },
    {
      "id": "X:135",
      "chain": "X",
      "resseq": 135,
      "icode": "",
      "resname": "VAL",
      "hetflag": " ",
      "sasa": 0.03226546198129654,
      "atoms": [
        {
          "atom_index": 1065,
          "name": "N",
          "element": "N",
          "coord": [
            4.346399784088135,
            1.4931000471115112,
            0.17020000517368317
          ]
        },
        {
          "atom_index": 1066,
          "name": "CA",
          "element": "C",
          "coord": [
            4.315499782562256,
            1.547700047492981,
            0.036400001496076584
          ]
        },
        {
          "atom_index": 1067,
          "name": "C",
          "element": "C",
          "coord": [
            4.185999870300293,
            1.4853999614715576,
            -0.024299999698996544
          ]
        },
        {
          "atom_index": 1068,
          "name": "O",
          "element": "O",
          "coord": [
            4.102799892425537,
            1.5568000078201294,
            -0.08399999886751175
          ]
        },
        {
          "atom_index": 1069,
          "name": "CB",
          "element": "C",
          "coord": [
            4.435100078582764,
            1.5281000137329102,
            -0.06199999898672104
          ]
        },
        {
          "atom_index": 1070,
          "name": "CG1",
          "element": "C",
          "coord": [
            4.392300128936768,
            1.551300048828125,
            -0.2029999941587448
          ]
        },
        {
          "atom_index": 1071,
          "name": "CG2",
          "element": "C",
          "coord": [
            4.5518999099731445,
            1.621500015258789,
            -0.023600000888109207
          ]
        }
      ]
    },
    {
      "id": "X:136",
      "chain": "X",
      "resseq": 136,
      "icode": "",
      "resname": "ASN",
      "hetflag": " ",
      "sasa": 1.1706311702728271,
      "atoms": [
        {
          "atom_index": 1072,
          "name": "N",
          "element": "N",
          "coord": [
            4.169300079345703,
            1.3553999662399292,
            -0.007300000172108412
          ]
        },
        {
          "atom_index": 1073,
          "name": "CA",
          "element": "C",
          "coord": [
            4.050000190734863,
            1.2871999740600586,
            -0.05900000035762787
          ]
        },
        {
          "atom_index": 1074,
          "name": "C",
          "element": "C",
          "coord": [
            3.9242000579833984,
            1.3336000442504883,
            0.010400000028312206
          ]
        },
        {
          "atom_index": 1075,
          "name": "O",
          "element": "O",
          "coord": [
            3.8213000297546387,
            1.3509999513626099,
            -0.052000001072883606
          ]
        },
        {
          "atom_index": 1076,
          "name": "CB",
          "element": "C",
          "coord": [
            4.064700126647949,
            1.1347999572753906,
            -0.04740000143647194
          ]
        },
        {
          "atom_index": 1077,
          "name": "CG",
          "element": "C",
          "coord": [
            4.160600185394287,
            1.0789999961853027,
            -0.1469999998807907
          ]
        },
        {
          "atom_index": 1078,
          "name": "ND2",
          "element": "N",
          "coord": [
            4.212900161743164,
            0.9588000178337097,
            -0.11900000274181366
          ]
        },
        {
          "atom_index": 1079,
          "name": "OD1",
          "element": "O",
          "coord": [
            4.188799858093262,
            1.1416000127792358,
            -0.24889999628067017
          ]
        }
      ]
    },
    {
      "id": "X:137",
      "chain": "X",
      "resseq": 137,
      "icode": "",
      "resname": "PHE",
      "hetflag": " ",
      "sasa": 0.45171648263931274,
      "atoms": [
        {
          "atom_index": 1080,
          "name": "N",
          "element": "N",
          "coord": [
            3.933799982070923,
            1.3562999963760376,
            0.14010000228881836
          ]
        },
        {
          "atom_index": 1081,
          "name": "CA",
          "element": "C",
          "coord": [
            3.8199000358581543,
            1.4019999504089355,
            0.2159000039100647
          ]
        },
        {
          "atom_index": 1082,
          "name": "C",
          "element": "C",
          "coord": [
            3.7788000106811523,
            1.5437999963760376,
            0.17319999635219574
          ]
        },
        {
          "atom_index": 1083,
          "name": "O",
          "element": "O",
          "coord": [
            3.6582999229431152,
            1.5746999979019165,
            0.1632000058889389
          ]
        },
        {
          "atom_index": 1084,
          "name": "CB",
          "element": "C",
          "coord": [
            3.848400115966797,
            1.3982000350952148,
            0.3652999997138977
          ]
        },
        {
          "atom_index": 1085,
          "name": "CG",
          "element": "C",
          "coord": [
            3.731800079345703,
            1.4342000484466553,
            0.44859999418258667
          ]
        },
        {
          "atom_index": 1086,
          "name": "CD1",
          "element": "C",
          "coord": [
            3.628499984741211,
            1.3436000347137451,
            0.46799999475479126
          ]
        },
        {
          "atom_index": 1087,
          "name": "CD2",
          "element": "C",
          "coord": [
            3.719899892807007,
            1.561900019645691,
            0.5029000043869019
          ]
        },
        {
          "atom_index": 1088,
          "name": "CE1",
          "element": "C",
          "coord": [
            3.515700101852417,
            1.3789000511169434,
            0.5440000295639038
          ]
        },
        {
          "atom_index": 1089,
          "name": "CE2",
          "element": "C",
          "coord": [
            3.6089000701904297,
            1.5967999696731567,
            0.579200029373169
          ]
        },
        {
          "atom_index": 1090,
          "name": "CZ",
          "element": "C",
          "coord": [
            3.506999969482422,
            1.5047999620437622,
            0.5996999740600586
          ]
        }
      ]
    },
    {
      "id": "X:138",
      "chain": "X",
      "resseq": 138,
      "icode": "",
      "resname": "ILE",
      "hetflag": " ",
      "sasa": 0.0,
      "atoms": [
        {
          "atom_index": 1091,
          "name": "N",
          "element": "N",
          "coord": [
            3.8780999183654785,
            1.6267999410629272,
            0.14149999618530273
          ]
        },
        {
          "atom_index": 1092,
          "name": "CA",
          "element": "C",
          "coord": [
            3.853300094604492,
            1.7670999765396118,
            0.09939999878406525
          ]
        },
        {
          "atom_index": 1093,
          "name": "C",
          "element": "C",
          "coord": [
            3.7929999828338623,
            1.7792999744415283,
            -0.03689999878406525
          ]
        },
        {
          "atom_index": 1094,
          "name": "O",
          "element": "O",
          "coord": [
            3.6923000812530518,
            1.848099946975708,
            -0.0551999993622303
          ]
        },
        {
          "atom_index": 1095,
          "name": "CB",
          "element": "C",
          "coord": [
            3.987600088119507,
            1.8524999618530273,
            0.10610000044107437
          ]
        },
        {
          "atom_index": 1096,
          "name": "CG1",
          "element": "C",
          "coord": [
            4.014900207519531,
            1.8942999839782715,
            0.24449999630451202
          ]
        },
        {
          "atom_index": 1097,
          "name": "CG2",
          "element": "C",
          "coord": [
            3.9767000675201416,
            1.9765000343322754,
            0.019300000742077827
          ]
        },
        {
          "atom_index": 1098,
          "name": "CD1",
          "element": "C",
          "coord": [
            4.121099948883057,
            2.0006000995635986,
            0.2538999915122986
          ]
        }
      ]
    },
    {
      "id": "X:139",
      "chain": "X",
      "resseq": 139,
      "icode": "",
      "resname": "SER",
      "hetflag": " ",
      "sasa": 0.0630597174167633,
      "atoms": [
        {
          "atom_index": 1099,
          "name": "N",
          "element": "N",
          "coord": [
            3.8543999195098877,
            1.7137000560760498,
            -0.13500000536441803
          ]
        },
        {
          "atom_index": 1100,
          "name": "CA",
          "element": "C",
          "coord": [
            3.8073999881744385,
            1.7222000360488892,
            -0.27480000257492065
          ]
        },
        {
          "atom_index": 1101,
          "name": "C",
          "element": "C",
          "coord": [
            3.664400100708008,
            1.679900050163269,
            -0.29089999198913574
          ]
        },
        {
          "atom_index": 1102,
          "name": "O",
          "element": "O",
          "coord": [
            3.586400032043457,
            1.7454999685287476,
            -0.36070001125335693
          ]
        },
        {
          "atom_index": 1103,
          "name": "CB",
          "element": "C",
          "coord": [
            3.8958001136779785,
            1.6375999450683594,
            -0.3659999966621399
          ]
        },
        {
          "atom_index": 1104,
          "name": "OG",
          "element": "O",
          "coord": [
            4.028800010681152,
            1.681399941444397,
            -0.3619000017642975
          ]
        }
      ]
    },
    {
      "id": "X:140",
      "chain": "X",
      "resseq": 140,
      "icode": "",
      "resname": "HIS",
      "hetflag": " ",
      "sasa": 8.638334274291992,
      "atoms": [
        {
          "atom_index": 1105,
          "name": "N",
          "element": "N",
          "coord": [
            3.6284000873565674,
            1.573199987411499,
            -0.225600004196167
          ]
        },
        {
          "atom_index": 1106,
          "name": "CA",
          "element": "C",
          "coord": [
            3.498300075531006,
            1.517300009727478,
            -0.24050000309944153
          ]
        },
        {
          "atom_index": 1107,
          "name": "C",
          "element": "C",
          "coord": [
            3.397200107574463,
            1.5693000555038452,
            -0.13860000669956207
          ]
        },
        {
          "atom_index": 1108,
          "name": "O",
          "element": "O",
          "coord": [
            3.2885000705718994,
            1.61489999294281,
            -0.17509999871253967
          ]
        },
        {
          "atom_index": 1109,
          "name": "CB",
          "element": "C",
          "coord": [
            3.5060999393463135,
            1.3650000095367432,
            -0.23350000381469727
          ]
        },
        {
          "atom_index": 1110,
          "name": "CG",
          "element": "C",
          "coord": [
            3.6142001152038574,
            1.305899977684021,
            -0.31929999589920044
          ]
        },
        {
          "atom_index": 1111,
          "name": "CD2",
          "element": "C",
          "coord": [
            3.738600015640259,
            1.2621999979019165,
            -0.28870001435279846
          ]
        },
        {
          "atom_index": 1112,
          "name": "ND1",
          "element": "N",
          "coord": [
            3.5989999771118164,
            1.2854000329971313,
            -0.4544999897480011
          ]
        },
        {
          "atom_index": 1113,
          "name": "CE1",
          "element": "C",
          "coord": [
            3.710099935531616,
            1.232800006866455,
            -0.5038999915122986
          ]
        },
        {
          "atom_index": 1114,
          "name": "NE2",
          "element": "N",
          "coord": [
            3.7957000732421875,
            1.216599941253662,
            -0.40529999136924744
          ]
        }
      ]
    },
    {
      "id": "X:141",
      "chain": "X",
      "resseq": 141,
      "icode": "",
      "resname": "GLY",
      "hetflag": " ",
      "sasa": 1.5486412048339844,
      "atoms": [
        {
          "atom_index": 1115,
          "name": "N",
          "element": "N",
          "coord": [
            3.433300018310547,
            1.5621999502182007,
            -0.012299999594688416
          ]
        },
        {
          "atom_index": 1116,
          "name": "CA",
          "element": "C",
          "coord": [
            3.343400001525879,
            1.5997999906539917,
            0.09600000083446503
          ]
        },
        {
          "atom_index": 1117,
          "name": "C",
          "element": "C",
          "coord": [
            3.310699939727783,
            1.7483999729156494,
            0.11020000278949738
          ]
        },
        {
          "atom_index": 1118,
          "name": "O",
          "element": "O",
          "coord": [
            3.2119998931884766,
            1.7836999893188477,
            0.1754000037908554
          ]
        }
      ]
    },
    {
      "id": "X:142",
      "chain": "X",
      "resseq": 142,
      "icode": "",
      "resname": "THR",
      "hetflag": " ",
      "sasa": 0.41724419593811035,
      "atoms": [
        {
          "atom_index": 1119,
          "name": "N",
          "element": "N",
          "coord": [
            3.3940999507904053,
            1.8357000350952148,
            0.05249999836087227
          ]
        },
        {
          "atom_index": 1120,
          "name": "CA",
          "element": "C",
          "coord": [
            3.3703999519348145,
            1.982200026512146,
            0.06289999932050705
          ]
        },
        {
          "atom_index": 1121,
          "name": "C",
          "element": "C",
          "coord": [
            3.3366000652313232,
            2.0443999767303467,
            -0.0714000016450882
          ]
        },
        {
          "atom_index": 1122,
          "name": "O",
          "element": "O",
          "coord": [
            3.3770999908447266,
            1.9946000576019287,
            -0.17579999566078186
          ]
        },
        {
          "atom_index": 1123,
          "name": "CB",
          "element": "C",
          "coord": [
            3.493799924850464,
            2.0557000637054443,
            0.12870000302791595
          ]
        },
        {
          "atom_index": 1124,
          "name": "CG2",
          "element": "C",
          "coord": [
            3.5439000129699707,
            1.978600025177002,
            0.25049999356269836
          ]
        },
        {
          "atom_index": 1125,
          "name": "OG1",
          "element": "O",
          "coord": [
            3.605299949645996,
            2.052999973297119,
            0.039400000125169754
          ]
        }
      ]
    }
  ],
  "overlaps": {
    "X:1": [
      "X:10",
      "X:100",
      "X:101",
      "X:102",
      "X:103",
      "X:104",
      "X:105",
      "X:106",
      "X:107",
      "X:108",
      "X:109",
      "X:11",
      "X:110",
      "X:111",
      "X:112",
      "X:113",
      "X:114",
      "X:115",
      "X:116",
      "X:117",
      "X:118",
      "X:119",
      "X:12",
      "X:120",
      "X:121",
      "X:122",
      "X:123",
      "X:124",
      "X:125",
      "X:126",
      "X:127",
      "X:128",
      "X:129",
      "X:13",
      "X:130",
      "X:131",
      "X:132",
      "X:133",
      "X:134",
      "X:135",
      "X:136",
      "X:137",
      "X:138",
      "X:139",
      "X:14",
      "X:140",
      "X:141",
      "X:142",
      "X:15",
      "X:16",
      "X:17",
      "X:18",
      "X:19",
      "X:2",
      "X:20",
      "X:21",
      "X:22",
      "X:23",
      "X:24",
      "X:25",
      "X:26",
      "X:27",
      "X:28",
      "X:29",
      "X:3",
      "X:30",
      "X:31",
      "X:32",
      "X:33",
      "X:34",
      "X:35",
      "X:36",
      "X:37",
      "X:38",
      "X:39",
      "X:4",
      "X:40",
      "X:41",
      "X:42",
      "X:43",
      "X:44",
      "X:45",
      "X:46",
      "X:47",
      "X:48",
      "X:49",
      "X:5",
      "X:50",
      "X:51",
      "X:52",
      "X:53",
      "X:54",
      "X:55",
      "X:56",
      "X:57",
      "X:58",
      "X:59",
      "X:6",
      "X:60",
      "X:61",
      "X:62",
      "X:63",
      "X:64",
      "X:65",
      "X:66",
      "X:67",
      "X:68",
      "X:69",
      "X:7",
      "X:70",
      "X:71",
      "X:72",
      "X:73",
      "X:74",
      "X:75",
      "X:76",
      "X:77",
      "X:78",
      "X:79",
      "X:8",
      "X:80",
      "X:81",
      "X:82",
      "X:83",
      "X:84",
      "X:85",
      "X:86",
      "X:87",
      "X:88",
      "X:89",
      "X:9",
      "X:90",
      "X:91",
      "X:92",
      "X:93",
      "X:94",
      "X:95",
      "X:96",
      "X:97",
      "X:98",
      "X:99"
    ],
    "X:2": [
      "X:1",
      "X:10",
      "X:100",
      "X:101",
      "X:102",
      "X:103",
      "X:104",
      "X:105",
      "X:106",
      "X:107",
      "X:108",
      "X:109",
      "X:11",
      "X:110",
      "X:111",
      "X:112",
      "X:113",
      "X:114",
      "X:115",
      "X:116",
      "X:117",
      "X:118",
      "X:119",
      "X:12",
      "X:120",
      "X:121",
      "X:122",
      "X:123",
      "X:124",
      "X:125",
      "X:126",
      "X:127",
      "X:128",
      "X:129",
      "X:13",
      "X:130",
      "X:131",
      "X:132",
      "X:133",
      "X:134",
      "X:135",
      "X:136",
      "X:137",
      "X:138",
      "X:139",
      "X:14",
      "X:140",
      "X:141",
      "X:142",
      "X:15",
      "X:16",
      "X:17",
      "X:18",
      "X:19",
      "X:20",
      "X:21",
      "X:22",
      "X:23",
      "X:24",
      "X:25",
      "X:26",
      "X:27",
      "X:28",
      "X:29",
      "X:3",
      "X:30",
      "X:31",
      "X:32",
      "X:33",
      "X:34",
      "X:35",
      "X:36",
      "X:37",
      "X:38",
      "X:39",
      "X:4",
      "X:40",
      "X:41",
      "X:42",
      "X:43",
      "X:44",
      "X:45",
      "X:46",
      "X:47",
      "X:48",
      "X:49",
      "X:5",
      "X:50",
      "X:51",
      "X:52",
      "X:53",
      "X:54",
      "X:55",
      "X:56",
      "X:57",
      "X:58",
      "X:59",
      "X:6",
      "X:60",
      "X:61",
      "X:62",
      "X:63",
      "X:64",
      "X:65",
      "X:66",
      "X:67",
      "X:68",
      "X:69",
      "X:7",
      "X:70",
      "X:71",
      "X:72",
      "X:73",
      "X:74",
      "X:75",
      "X:76",
      "X:77",
      "X:78",
      "X:79",
      "X:8",
      "X:80",
      "X:81",
      "X:82",
      "X:83",
      "X:84",
      "X:85",
      "X:86",
      "X:87",
      "X:88",
      "X:89",
      "X:9",
      "X:90",
      "X:91",
      "X:92",
      "X:93",
      "X:94",
      "X:95",
      "X:96",
      "X:97",
      "X:98",
      "X:99"
    ],
    "X:3": [
      "X:1",
      "X:10",
      "X:100",
      "X:101",
      "X:102",
      "X:103",
      "X:104",
      "X:105",
      "X:106",
      "X:107",
      "X:108",
      "X:109",
      "X:11",
      "X:110",
      "X:111",
      "X:112",
      "X:113",
      "X:114",
      "X:115",
      "X:116",
      "X:117",
      "X:118",
      "X:119",
      "X:12",
      "X:120",
      "X:121",
      "X:122",
      "X:123",
      "X:124",
      "X:125",
      "X:126",
      "X:127",
      "X:128",
      "X:129",
      "X:13",
      "X:130",
      "X:131",
      "X:132",
      "X:133",
      "X:134",
      "X:135",
      "X:136",
      "X:137",
      "X:138",
      "X:139",
      "X:14",
      "X:140",
      "X:141",
      "X:142",
      "X:15",
      "X:16",
      "X:17",
      "X:18",
      "X:19",
      "X:2",
      "X:20",
      "X:21",
      "X:22",
      "X:23",
      "X:24",
      "X:25",
      "X:26",
      "X:27",
      "X:28",
      "X:29",
      "X:30",
      "X:31",
      "X:32",
      "X:33",
      "X:34",
      "X:35",
      "X:36",
      "X:37",
      "X:38",
      "X:39",
      "X:4",
      "X:40",
      "X:41",
      "X:42",
      "X:43",
      "X:44",
      "X:45",
      "X:46",
      "X:47",
      "X:48",
      "X:49",
      "X:5",
      "X:50",
      "X:51",
      "X:52",
      "X:53",
      "X:54",
      "X:55",
      "X:56",
      "X:57",
      "X:58",
      "X:59",
      "X:6",
      "X:60",
      "X:61",
      "X:62",
      "X:63",
      "X:64",
      "X:65",
      "X:66",
      "X:67",
      "X:68",
      "X:69",
      "X:7",
      "X:70",
      "X:71",
      "X:72",
      "X:73",
      "X:74",
      "X:75",
      "X:76",
      "X:77",
      "X:78",
      "X:79",
      "X:8",
      "X:80",
      "X:81",
      "X:82",
      "X:83",
      "X:84",
      "X:85",
      "X:86",
      "X:87",
      "X:88",
      "X:89",
      "X:9",
      "X:90",
      "X:91",
      "X:92",
      "X:93",
      "X:94",
      "X:95",
      "X:96",
      "X:97",
      "X:98",
      "X:99"
    ],
    "X:4": [
      "X:1",
      "X:10",
      "X:100",
      "X:101",
      "X:102",
      "X:103",
      "X:104",
      "X:105",
      "X:106",
      "X:107",
      "X:108",
      "X:109",
      "X:11",
      "X:110",
      "X:111",
      "X:112",
      "X:113",
      "X:114",
      "X:115",
      "X:116",
      "X:117",
      "X:118",
      "X:119",
      "X:12",
      "X:120",
      "X:121",
      "X:122",
      "X:123",
      "X:124",
      "X:125",
      "X:126",
      "X:127",
      "X:128",
      "X:129",
      "X:13",
      "X:130",
      "X:131",
      "X:132",
      "X:133",
      "X:134",
      "X:135",
      "X:136",
      "X:137",
      "X:138",
      "X:139",
      "X:14",
      "X:140",
      "X:141",
      "X:142",
      "X:15",
      "X:16",
      "X:17",
      "X:18",
      "X:19",
      "X:2",
      "X:20",
      "X:21",
      "X:22",
      "X:23",
      "X:24",
      "X:25",
      "X:26",
      "X:27",
      "X:28",
      "X:29",
      "X:3",
      "X:30",
      "X:31",
      "X:32",
      "X:33",
      "X:34",
      "X:35",
      "X:36",
      "X:37",
      "X:38",
      "X:39",
      "X:40",
      "X:41",
      "X:42",
      "X:43",
      "X:44",
      "X:45",
      "X:46",
      "X:47",
      "X:48",
      "X:49",
      "X:5",
      "X:50",
      "X:51",
      "X:52",
      "X:53",
      "X:54",
      "X:55",
      "X:56",
      "X:57",
      "X:58",
      "X:59",
      "X:6",
      "X:60",
      "X:61",
      "X:62",
      "X:63",
      "X:64",
      "X:65",
      "X:66",
      "X:67",
      "X:68",
      "X:69",
      "X:7",
      "X:70",
      "X:71",
      "X:72",
      "X:73",
      "X:74",
      "X:75",
      "X:76",
      "X:77",
      "X:78",
      "X:79",
      "X:8",
      "X:80",
      "X:81",
      "X:82",
      "X:83",
      "X:84",
      "X:85",
      "X:86",
      "X:87",
      "X:88",
      "X:89",
      "X:9",
      "X:90",
      "X:91",
      "X:92",
      "X:93",
      "X:94",
      "X:95",
      "X:96",
      "X:97",
      "X:98",
      "X:99"
    ],
    "X:5": [
      "X:1",
      "X:10",
      "X:100",
      "X:101",
      "X:102",
      "X:103",
      "X:104",
      "X:105",
      "X:106",
      "X:107",
      "X:108",
      "X:109",
      "X:11",
      "X:110",
      "X:111",
      "X:112",
      "X:113",
      "X:114",
      "X:115",
      "X:116",
      "X:117",
      "X:118",
      "X:119",
      "X:12",
      "X:120",
      "X:121",
      "X:122",
      "X:123",
      "X:124",
      "X:125",
      "X:126",
      "X:127",
      "X:128",
      "X:129",
      "X:13",
      "X:130",
      "X:131",
      "X:132",
      "X:133",
      "X:134",
      "X:135",
      "X:136",
      "X:137",
      "X:138",
      "X:139",
      "X:14",
      "X:140",
      "X:141",
      "X:142",
      "X:15",
      "X:16",
      "X:17",
      "X:18",
      "X:19",
      "X:2",
      "X:20",
      "X:21",
      "X:22",
      "X:23",
      "X:24",
      "X:25",
      "X:26",
      "X:27",
      "X:28",
      "X:29",
      "X:3",
      "X:30",
      "X:31",
      "X:32",
      "X:33",
      "X:34",
      "X:35",
      "X:36",
      "X:37",
      "X:38",
      "X:39",
      "X:4",
      "X:40",
      "X:41",
      "X:42",
      "X:43",
      "X:44",
      "X:45",
      "X:46",
      "X:47",
      "X:48",
      "X:49",
      "X:50",
      "X:51",
      "X:52",
      "X:53",
      "X:54",
      "X:55",
      "X:56",
      "X:57",
      "X:58",
      "X:59",
      "X:6",
      "X:60",
      "X:61",
      "X:62",
      "X:63",
      "X:64",
      "X:65",
      "X:66",
      "X:67",
      "X:68",
      "X:69",
      "X:7",
      "X:70",
      "X:71",
      "X:72",
      "X:73",
      "X:74",
      "X:75",
      "X:76",
      "X:77",
      "X:78",
      "X:79",
      "X:8",
      "X:80",
      "X:81",
      "X:82",
      "X:83",
      "X:84",
      "X:85",
      "X:86",
      "X:87",
      "X:88",
      "X:89",
      "X:9",
      "X:90",
      "X:91",
      "X:92",
      "X:93",
      "X:94",
      "X:95",
      "X:96",
      "X:97",
      "X:98",
      "X:99"
    ],
    "X:6": [
      "X:1",
      "X:10",
      "X:100",
      "X:101",
      "X:102",
      "X:103",
      "X:104",
      "X:105",
      "X:106",
      "X:107",
      "X:108",
      "X:109",
      "X:11",
      "X:110",
      "X:111",
      "X:112",
      "X:113",
      "X:114",
      "X:115",
      "X:116",
      "X:117",
      "X:118",
      "X:119",
      "X:12",
      "X:120",
      "X:121",
      "X:122",
      "X:123",
      "X:124",
      "X:125",
      "X:126",
      "X:127",
      "X:128",
      "X:129",
      "X:13",
      "X:130",
      "X:131",
      "X:132",
      "X:133",
      "X:134",
      "X:135",
      "X:136",
      "X:137",
      "X:138",
      "X:139",
      "X:14",
      "X:140",
      "X:141",
      "X:142",
      "X:15",
      "X:16",
      "X:17",
      "X:18",
      "X:19",
      "X:2",
      "X:20",
      "X:21",
      "X:22",
      "X:23",
      "X:24",
      "X:25",
      "X:26",
      "X:27",
      "X:28",
      "X:29",
      "X:3",
      "X:30",
      "X:31",
      "X:32",
      "X:33",
      "X:34",
      "X:35",
      "X:36",
      "X:37",
      "X:38",
      "X:39",
      "X:4",
      "X:40",
      "X:41",
      "X:42",
      "X:43",
      "X:44",
      "X:45",
      "X:46",
      "X:47",
      "X:48",
      "X:49",
      "X:5",
      "X:50",
      "X:51",
      "X:52",
      "X:53",
      "X:54",
      "X:55",
      "X:56",
      "X:57",
      "X:58",
      "X:59",
      "X:60",
      "X:61",
      "X:62",
      "X:63",
      "X:64",
      "X:65",
      "X:66",
      "X:67",
      "X:68",
      "X:69",
      "X:7",
      "X:70",
      "X:71",
      "X:72",
      "X:73",
      "X:74",
      "X:75",
      "X:76",
      "X:77",
      "X:78",
      "X:79",
      "X:8",
      "X:80",
      "X:81",
      "X:82",
      "X:83",
      "X:84",
      "X:85",
      "X:86",
      "X:87",
      "X:88",
      "X:89",
      "X:9",
      "X:90",
      "X:91",
      "X:92",
      "X:93",
      "X:94",
      "X:95",
      "X:96",
      "X:97",
      "X:98",
      "X:99"
    ],
    "X:7": [
      "X:1",
      "X:10",
      "X:100",
      "X:101",
      "X:102",
      "X:103",
      "X:104",
      "X:105",
      "X:106",
      "X:107",
      "X:108",
      "X:109",
      "X:11",
      "X:110",
      "X:111",
      "X:112",
      "X:113",
      "X:114",
      "X:115",
      "X:116",
      "X:117",
      "X:118",
      "X:119",
      "X:12",
      "X:120",
      "X:121",
      "X:122",
      "X:123",
      "X:124",
      "X:125",
      "X:126",
      "X:127",
      "X:128",
      "X:129",
      "X:13",
      "X:130",
      "X:131",
      "X:132",
      "X:133",
      "X:134",
      "X:135",
      "X:136",
      "X:137",
      "X:138",
      "X:139",
      "X:14",
      "X:140",
      "X:141",
      "X:142",
      "X:15",
      "X:16",
      "X:17",
      "X:18",
      "X:19",
      "X:2",
      "X:20",
      "X:21",
      "X:22",
      "X:23",
      "X:24",
      "X:25",
      "X:26",
      "X:27",
      "X:28",
      "X:29",
      "X:3",
      "X:30",
      "X:31",
      "X:32",
      "X:33",
      "X:34",
      "X:35",
      "X:36",
      "X:37",
      "X:38",
      "X:39",
      "X:4",
      "X:40",
      "X:41",
      "X:42",
      "X:43",
      "X:44",
      "X:45",
      "X:46",
      "X:47",
      "X:48",
      "X:49",
      "X:5",
      "X:50",
      "X:51",
      "X:52",
      "X:53",
      "X:54",
      "X:55",
      "X:56",
      "X:57",
      "X:58",
      "X:59",
      "X:6",
      "X:60",
      "X:61",
      "X:62",
      "X:63",
      "X:64",
      "X:65",
      "X:66",
      "X:67",
      "X:68",
      "X:69",
      "X:70",
      "X:71",
      "X:72",
      "X:73",
      "X:74",
      "X:75",
      "X:76",
      "X:77",
      "X:78",
      "X:79",
      "X:8",
      "X:80",
      "X:81",
      "X:82",
      "X:83",
      "X:84",
      "X:85",
      "X:86",
      "X:87",
      "X:88",
      "X:89",
      "X:9",
      "X:90",
      "X:91",
      "X:92",
      "X:93",
      "X:94",
      "X:95",
      "X:96",
      "X:97",
      "X:98",
      "X:99"
    ],
    "X:8": [
      "X:1",
      "X:10",
      "X:100",
      "X:101",
      "X:102",
      "X:103",
      "X:104",
      "X:105",
      "X:106",
      "X:107",
      "X:108",
      "X:109",
      "X:11",
      "X:110",
      "X:111",
      "X:112",
      "X:113",
      "X:114",
      "X:115",
      "X:116",
      "X:117",
      "X:118",
      "X:119",
      "X:12",
      "X:120",
      "X:121",
      "X:122",
      "X:123",
      "X:124",
      "X:125",
      "X:126",
      "X:127",
      "X:128",
      "X:129",
      "X:13",
      "X:130",
      "X:131",
      "X:132",
      "X:133",
      "X:134",
      "X:135",
      "X:136",
      "X:137",
      "X:138",
      "X:139",
      "X:14",
      "X:140",
      "X:141",
      "X:142",
      "X:15",
      "X:16",
      "X:17",
      "X:18",
      "X:19",
      "X:2",
      "X:20",
      "X:21",
      "X:22",
      "X:23",
      "X:24",
      "X:25",
      "X:26",
      "X:27",
      "X:28",
      "X:29",
      "X:3",
      "X:30",
      "X:31",
      "X:32",
      "X:33",
      "X:34",
      "X:35",
      "X:36",
      "X:37",
      "X:38",
      "X:39",
      "X:4",
      "X:40",
      "X:41",
      "X:42",
      "X:43",
      "X:44",
      "X:45",
      "X:46",
      "X:47",
      "X:48",
      "X:49",
      "X:5",
      "X:50",
      "X:51",
      "X:52",
      "X:53",
      "X:54",
      "X:55",
      "X:56",
      "X:57",
      "X:58",
      "X:59",
      "X:6",
      "X:60",
      "X:61",
      "X:62",
      "X:63",
      "X:64",
      "X:65",
      "X:66",
      "X:67",
      "X:68",
      "X:69",
      "X:7",
      "X:70",
      "X:71",
      "X:72",
      "X:73",
      "X:74",
      "X:75",
      "X:76",
      "X:77",
      "X:78",
      "X:79",
      "X:80",
      "X:81",
      "X:82",
      "X:83",
      "X:84",
      "X:85",
      "X:86",
      "X:87",
      "X:88",
      "X:89",
      "X:9",
      "X:90",
      "X:91",
      "X:92",
      "X:93",
      "X:94",
      "X:95",
      "X:96",
      "X:97",
      "X:98",
      "X:99"
    ],
    "X:9": [
      "X:1",
      "X:10",
      "X:100",
      "X:101",
      "X:102",
      "X:103",
      "X:104",
      "X:105",
      "X:106",
      "X:107",
      "X:108",
      "X:109",
      "X:11",
      "X:110",
      "X:111",
      "X:112",
      "X:113",
      "X:114",
      "X:115",
      "X:116",
      "X:117",
      "X:118",
      "X:119",
      "X:12",
      "X:120",
      "X:121",
      "X:122",
      "X:123",
      "X:124",
      "X:125",
      "X:126",
      "X:127",
      "X:128",
      "X:129",
      "X:13",
      "X:130",
      "X:131",
      "X:132",
      "X:133",
      "X:134",
      "X:135",
      "X:136",
      "X:137",
      "X:138",
      "X:139",
      "X:14",
      "X:140",
      "X:141",
      "X:142",
      "X:15",
      "X:16",
      "X:17",
      "X:18",
      "X:19",
      "X:2",
      "X:20",
      "X:21",
      "X:22",
      "X:23",
      "X:24",
      "X:25",
      "X:26",
      "X:27",
      "X:28",
      "X:29",
      "X:3",
      "X:30",
      "X:31",
      "X:32",
      "X:33",
      "X:34",
      "X:35",
      "X:36",
      "X:37",
      "X:38",
      "X:39",
      "X:4",
      "X:40",
      "X:41",
      "X:42",
      "X:43",
      "X:44",
      "X:45",
      "X:46",
      "X:47",
      "X:48",
      "X:49",
      "X:5",
      "X:50",
      "X:51",
      "X:52",
      "X:53",
      "X:54",
      "X:55",
      "X:56",
      "X:57",
      "X:58",
      "X:59",
      "X:6",
      "X:60",
      "X:61",
      "X:62",
      "X:63",
      "X:64",
      "X:65",
      "X:66",
      "X:67",
      "X:68",
      "X:69",
      "X:7",
      "X:70",
      "X:71",
      "X:72",
      "X:73",
      "X:74",
      "X:75",
      "X:76",
      "X:77",
      "X:78",
      "X:79",
      "X:8",
      "X:80",
      "X:81",
      "X:82",
      "X:83",
      "X:84",
      "X:85",
      "X:86",
      "X:87",
      "X:88",
      "X:89",
      "X:90",
      "X:91",
      "X:92",
      "X:93",
      "X:94",
      "X:95",
      "X:96",
      "X:97",
      "X:98",
      "X:99"
    ],
    "X:10": [
      "X:1",
      "X:100",
      "X:101",
      "X:102",
      "X:103",
      "X:104",
      "X:105",
      "X:106",
      "X:107",
      "X:108",
      "X:109",
      "X:11",
      "X:110",
      "X:111",
      "X:112",
      "X:113",
      "X:114",
      "X:115",
      "X:116",
      "X:117",
      "X:118",
      "X:119",
      "X:12",
      "X:120",
      "X:121",
      "X:122",
      "X:123",
      "X:124",
      "X:125",
      "X:126",
      "X:127",
      "X:128",
      "X:129",
      "X:13",
      "X:130",
      "X:131",
      "X:132",
      "X:133",
      "X:134",
      "X:135",
      "X:136",
      "X:137",
      "X:138",
      "X:139",
      "X:14",
      "X:140",
      "X:141",
      "X:142",
      "X:15",
      "X:16",
      "X:17",
      "X:18",
      "X:19",
      "X:2",
      "X:20",
      "X:21",
      "X:22",
      "X:23",
      "X:24",
      "X:25",
      "X:26",
      "X:27",
      "X:28",
      "X:29",
      "X:3",
      "X:30",
      "X:31",
      "X:32",
      "X:33",
      "X:34",
      "X:35",
      "X:36",
      "X:37",
      "X:38",
      "X:39",
      "X:4",
      "X:40",
      "X:41",
      "X:42",
      "X:43",
      "X:44",
      "X:45",
      "X:46",
      "X:47",
      "X:48",
      "X:49",
      "X:5",
      "X:50",
      "X:51",
      "X:52",
      "X:53",
      "X:54",
      "X:55",
      "X:56",
      "X:57",
      "X:58",
      "X:59",
      "X:6",
      "X:60",
      "X:61",
      "X:62",
      "X:63",
      "X:64",
      "X:65",
      "X:66",
      "X:67",
      "X:68",
      "X:69",
      "X:7",
      "X:70",
      "X:71",
      "X:72",
      "X:73",
      "X:74",
      "X:75",
      "X:76",
      "X:77",
      "X:78",
      "X:79",
      "X:8",
      "X:80",
      "X:81",
      "X:82",
      "X:83",
      "X:84",
      "X:85",
      "X:86",
      "X:87",
      "X:88",
      "X:89",
      "X:9",
      "X:90",
      "X:91",
      "X:92",
      "X:93",
      "X:94",
      "X:95",
      "X:96",
      "X:97",
      "X:98",
      "X:99"
    ],
    "X:11": [
      "X:1",
      "X:10",
      "X:100",
      "X:101",
      "X:102",
      "X:103",
      "X:104",
      "X:105",
      "X:106",
      "X:107",
      "X:108",
      "X:109",
      "X:110",
      "X:111",
      "X:112",
      "X:113",
      "X:114",
      "X:115",
      "X:116",
      "X:117",
      "X:118",
      "X:119",
      "X:12",
      "X:120",
      "X:121",
      "X:122",
      "X:123",
      "X:124",
      "X:125",
      "X:126",
      "X:127",
      "X:128",
      "X:129",
      "X:13",
      "X:130",
      "X:131",
      "X:132",
      "X:133",
      "X:134",
      "X:135",
      "X:136",
      "X:137",
      "X:138",
      "X:139",
      "X:14",
      "X:140",
      "X:141",
      "X:142",
      "X:15",
      "X:16",
      "X:17",
      "X:18",
      "X:19",
      "X:2",
      "X:20",
      "X:21",
      "X:22",
      "X:23",
      "X:24",
      "X:25",
      "X:26",
      "X:27",
      "X:28",
      "X:29",
      "X:3",
      "X:30",
      "X:31",
      "X:32",
      "X:33",
      "X:34",
      "X:35",
      "X:36",
      "X:37",
      "X:38",
      "X:39",
      "X:4",
      "X:40",
      "X:41",
      "X:42",
      "X:43",
      "X:44",
      "X:45",
      "X:46",
      "X:47",
      "X:48",
      "X:49",
      "X:5",
      "X:50",
      "X:51",
      "X:52",
      "X:53",
      "X:54",
      "X:55",
      "X:56",
      "X:57",
      "X:58",
      "X:59",
      "X:6",
      "X:60",
      "X:61",
      "X:62",
      "X:63",
      "X:64",
      "X:65",
      "X:66",
      "X:67",
      "X:68",
      "X:69",
      "X:7",
      "X:70",
      "X:71",
      "X:72",
      "X:73",
      "X:74",
      "X:75",
      "X:76",
      "X:77",
      "X:78",
      "X:79",
      "X:8",
      "X:80",
      "X:81",
      "X:82",
      "X:83",
      "X:84",
      "X:85",
      "X:86",
      "X:87",
      "X:88",
      "X:89",
      "X:9",
      "X:90",
      "X:91",
      "X:92",
      "X:93",
      "X:94",
      "X:95",
      "X:96",
      "X:97",
      "X:98",
      "X:99"
    ],
    "X:12": [
      "X:1",
      "X:10",
      "X:100",
      "X:101",
      "X:102",
      "X:103",
      "X:104",
      "X:105",
      "X:106",
      "X:107",
      "X:108",
      "X:109",
      "X:11",
      "X:110",
      "X:111",
      "X:112",
      "X:113",
      "X:114",
      "X:115",
      "X:116",
      "X:117",
      "X:118",
      "X:119",
      "X:120",
      "X:121",
      "X:122",
      "X:123",
      "X:124",
      "X:125",
      "X:126",
      "X:127",
      "X:128",
      "X:129",
      "X:13",
      "X:130",
      "X:131",
      "X:132",
      "X:133",
      "X:134",
      "X:135",
      "X:136",
      "X:137",
      "X:138",
      "X:139",
      "X:14",
      "X:140",
      "X:141",
      "X:142",
      "X:15",
      "X:16",
      "X:17",
      "X:18",
      "X:19",
      "X:2",
      "X:20",
      "X:21",
      "X:22",
      "X:23",
      "X:24",
      "X:25",
      "X:26",
      "X:27",
      "X:28",
      "X:29",
      "X:3",
      "X:30",
      "X:31",
      "X:32",
      "X:33",
      "X:34",
      "X:35",
      "X:36",
      "X:37",
      "X:38",
      "X:39",
      "X:4",
      "X:40",
      "X:41",
      "X:42",
      "X:43",
      "X:44",
      "X:45",
      "X:46",
      "X:47",
      "X:48",
      "X:49",
      "X:5",
      "X:50",
      "X:51",
      "X:52",
      "X:53",
      "X:54",
      "X:55",
      "X:56",
      "X:57",
      "X:58",
      "X:59",
      "X:6",
      "X:60",
      "X:61",
      "X:62",
      "X:63",
      "X:64",
      "X:65",
      "X:66",
      "X:67",
      "X:68",
      "X:69",
      "X:7",
      "X:70",
      "X:71",
      "X:72",
      "X:73",
      "X:74",
      "X:75",
      "X:76",
      "X:77",
      "X:78",
      "X:79",
      "X:8",
      "X:80",
      "X:81",
      "X:82",
      "X:83",
      "X:84",
      "X:85",
      "X:86",
      "X:87",
      "X:88",
      "X:89",
      "X:9",
      "X:90",
      "X:91",
      "X:92",
      "X:93",
      "X:94",
      "X:95",
      "X:96",
      "X:97",
      "X:98",
      "X:99"
    ],
    "X:13": [
      "X:1",
      "X:10",
      "X:100",
      "X:101",
      "X:102",
      "X:103",
      "X:104",
      "X:105",
      "X:106",
      "X:107",
      "X:108",
      "X:109",
      "X:11",
      "X:110",
      "X:111",
      "X:112",
      "X:113",
      "X:114",
      "X:115",
      "X:116",
      "X:117",
      "X:118",
      "X:119",
      "X:12",
      "X:120",
      "X:121",
      "X:122",
      "X:123",
      "X:124",
      "X:125",
      "X:126",
      "X:127",
      "X:128",
      "X:129",
      "X:130",
      "X:131",
      "X:132",
      "X:133",
      "X:134",
      "X:135",
      "X:136",
      "X:137",
      "X:138",
      "X:139",
      "X:14",
      "X:140",
      "X:141",
      "X:142",
      "X:15",
      "X:16",
      "X:17",
      "X:18",
      "X:19",
      "X:2",
      "X:20",
      "X:21",
      "X:22",
      "X:23",
      "X:24",
      "X:25",
      "X:26",
      "X:27",
      "X:28",
      "X:29",
      "X:3",
      "X:30",
      "X:31",
      "X:32",
      "X:33",
      "X:34",
      "X:35",
      "X:36",
      "X:37",
      "X:38",
      "X:39",
      "X:4",
      "X:40",
      "X:41",
      "X:42",
      "X:43",
      "X:44",
      "X:45",
      "X:46",
      "X:47",
      "X:48",
      "X:49",
      "X:5",
      "X:50",
      "X:51",
      "X:52",
      "X:53",
      "X:54",
      "X:55",
      "X:56",
      "X:57",
      "X:58",
      "X:59",
      "X:6",
      "X:60",
      "X:61",
      "X:62",
      "X:63",
      "X:64",
      "X:65",
      "X:66",
      "X:67",
      "X:68",
      "X:69",
      "X:7",
      "X:70",
      "X:71",
      "X:72",
      "X:73",
      "X:74",
      "X:75",
      "X:76",
      "X:77",
      "X:78",
      "X:79",
      "X:8",
      "X:80",
      "X:81",
      "X:82",
      "X:83",
      "X:84",
      "X:85",
      "X:86",
      "X:87",
      "X:88",
      "X:89",
      "X:9",
      "X:90",
      "X:91",
      "X:92",
      "X:93",
      "X:94",
      "X:95",
      "X:96",
      "X:97",
      "X:98",
      "X:99"
    ],
    "X:14": [
      "X:1",
      "X:10",
      "X:100",
      "X:101",
      "X:102",
      "X:103",
      "X:104",
      "X:105",
      "X:106",
      "X:107",
      "X:108",
      "X:109",
      "X:11",
      "X:110",
      "X:111",
      "X:112",
      "X:113",
      "X:114",
      "X:115",
      "X:116",
      "X:117",
      "X:118",
      "X:119",
      "X:12",
      "X:120",
      "X:121",
      "X:122",
      "X:123",
      "X:124",
      "X:125",
      "X:126",
      "X:127",
      "X:128",
      "X:129",
      "X:13",
      "X:130",
      "X:131",
      "X:132",
      "X:133",
      "X:134",
      "X:135",
      "X:136",
      "X:137",
      "X:138",
      "X:139",
      "X:140",
      "X:141",
      "X:142",
      "X:15",
      "X:16",
      "X:17",
      "X:18",
      "X:19",
      "X:2",
      "X:20",
      "X:21",
      "X:22",
      "X:23",
      "X:24",
      "X:25",
      "X:26",
      "X:27",
      "X:28",
      "X:29",
      "X:3",
      "X:30",
      "X:31",
      "X:32",
      "X:33",
      "X:34",
      "X:35",
      "X:36",
      "X:37",
      "X:38",
      "X:39",
      "X:4",
      "X:40",
      "X:41",
      "X:42",
      "X:43",
      "X:44",
      "X:45",
      "X:46",
      "X:47",
      "X:48",
      "X:49",
      "X:5",
      "X:50",
      "X:51",
      "X:52",
      "X:53",
      "X:54",
      "X:55",
      "X:56",
      "X:57",
      "X:58",
      "X:59",
      "X:6",
      "X:60",
      "X:61",
      "X:62",
      "X:63",
      "X:64",
      "X:65",
      "X:66",
      "X:67",
      "X:68",
      "X:69",
      "X:7",
      "X:70",
      "X:71",
      "X:72",
      "X:73",
      "X:74",
      "X:75",
      "X:76",
      "X:77",
      "X:78",
      "X:79",
      "X:8",
      "X:80",
      "X:81",
      "X:82",
      "X:83",
      "X:84",
      "X:85",
      "X:86",
      "X:87",
      "X:88",
      "X:89",
      "X:9",
      "X:90",
      "X:91",
      "X:92",
      "X:93",
      "X:94",
      "X:95",
      "X:96",
      "X:97",
      "X:98",
      "X:99"
    ],
    "X:15": [
      "X:1",
      "X:10",
      "X:100",
      "X:101",
      "X:102",
      "X:103",
      "X:104",
      "X:105",
      "X:106",
      "X:107",
      "X:108",
      "X:109",
      "X:11",
      "X:110",
      "X:111",
      "X:112",
      "X:113",
      "X:114",
      "X:115",
      "X:116",
      "X:117",
      "X:118",
      "X:119",
      "X:12",
      "X:120",
      "X:121",
      "X:122",
      "X:123",
      "X:124",
      "X:125",
      "X:126",
      "X:127",
      "X:128",
      "X:129",
      "X:13",
      "X:130",
      "X:131",
      "X:132",
      "X:133",
      "X:134",
      "X:135",
      "X:136",
      "X:137",
      "X:138",
      "X:139",
      "X:14",
      "X:140",
      "X:141",
      "X:142",
      "X:16",
      "X:17",
      "X:18",
      "X:19",
      "X:2",
      "X:20",
      "X:21",
      "X:22",
      "X:23",
      "X:24",
      "X:25",
      "X:26",
      "X:27",
      "X:28",
      "X:29",
      "X:3",
      "X:30",
      "X:31",
      "X:32",
      "X:33",
      "X:34",
      "X:35",
      "X:36",
      "X:37",
      "X:38",
      "X:39",
      "X:4",
      "X:40",
      "X:41",
      "X:42",
      "X:43",
      "X:44",
      "X:45",
      "X:46",
      "X:47",
      "X:48",
      "X:49",
      "X:5",
      "X:50",
      "X:51",
      "X:52",
      "X:53",
      "X:54",
      "X:55",
      "X:56",
      "X:57",
      "X:58",
      "X:59",
      "X:6",
      "X:60",
      "X:61",
      "X:62",
      "X:63",
      "X:64",
      "X:65",
      "X:66",
      "X:67",
      "X:68",
      "X:69",
      "X:7",
      "X:70",
      "X:71",
      "X:72",
      "X:73",
      "X:74",
      "X:75",
      "X:76",
      "X:77",
      "X:78",
      "X:79",
      "X:8",
      "X:80",
      "X:81",
      "X:82",
      "X:83",
      "X:84",
      "X:85",
      "X:86",
      "X:87",
      "X:88",
      "X:89",
      "X:9",
      "X:90",
      "X:91",
      "X:92",
      "X:93",
      "X:94",
      "X:95",
      "X:96",
      "X:97",
      "X:98",
      "X:99"
    ],
    "X:16": [
      "X:1",
      "X:10",
      "X:100",
      "X:101",
      "X:102",
      "X:103",
      "X:104",
      "X:105",
      "X:106",
      "X:107",
      "X:108",
      "X:109",
      "X:11",
      "X:110",
      "X:111",
      "X:112",
      "X:113",
      "X:114",
      "X:115",
      "X:116",
      "X:117",
      "X:118",
      "X:119",
      "X:12",
      "X:120",
      "X:121",
      "X:122",
      "X:123",
      "X:124",
      "X:125",
      "X:126",
      "X:127",
      "X:128",
      "X:129",
      "X:13",
      "X:130",
      "X:131",
      "X:132",
      "X:133",
      "X:134",
      "X:135",
      "X:136",
      "X:137",
      "X:138",
      "X:139",
      "X:14",
      "X:140",
      "X:141",
      "X:142",
      "X:15",
      "X:17",
      "X:18",
      "X:19",
      "X:2",
      "X:20",
      "X:21",
      "X:22",
      "X:23",
      "X:24",
      "X:25",
      "X:26",
      "X:27",
      "X:28",
      "X:29",
      "X:3",
      "X:30",
      "X:31",
      "X:32",
      "X:33",
      "X:34",
      "X:35",
      "X:36",
      "X:37",
      "X:38",
      "X:39",
      "X:4",
      "X:40",
      "X:41",
      "X:42",
      "X:43",
      "X:44",
      "X:45",
      "X:46",
      "X:47",
      "X:48",
      "X:49",
      "X:5",
      "X:50",
      "X:51",
      "X:52",
      "X:53",
      "X:54",
      "X:55",
      "X:56",
      "X:57",
      "X:58",
      "X:59",
      "X:6",
      "X:60",
      "X:61",
      "X:62",
      "X:63",
      "X:64",
      "X:65",
      "X:66",
      "X:67",
      "X:68",
      "X:69",
      "X:7",
      "X:70",
      "X:71",
      "X:72",
      "X:73",
      "X:74",
      "X:75",
      "X:76",
      "X:77",
      "X:78",
      "X:79",
      "X:8",
      "X:80",
      "X:81",
      "X:82",
      "X:83",
      "X:84",
      "X:85",
      "X:86",
      "X:87",
      "X:88",
      "X:89",
      "X:9",
      "X:90",
      "X:91",
      "X:92",
      "X:93",
      "X:94",
      "X:95",
      "X:96",
      "X:97",
      "X:98",
      "X:99"
    ],
    "X:17": [
      "X:1",
      "X:10",
      "X:100",
      "X:101",
      "X:102",
      "X:103",
      "X:104",
      "X:105",
      "X:106",
      "X:107",
      "X:108",
      "X:109",
      "X:11",
      "X:110",
      "X:111",
      "X:112",
      "X:113",
      "X:114",
      "X:115",
      "X:116",
      "X:117",
      "X:118",
      "X:119",
      "X:12",
      "X:120",
      "X:121",
      "X:122",
      "X:123",
      "X:124",
      "X:125",
      "X:126",
      "X:127",
      "X:128",
      "X:129",
      "X:13",
      "X:130",
      "X:131",
      "X:132",
      "X:133",
      "X:134",
      "X:135",
      "X:136",
      "X:137",
      "X:138",
      "X:139",
      "X:14",
      "X:140",
      "X:141",
      "X:142",
      "X:15",
      "X:16",
      "X:18",
      "X:19",
      "X:2",
      "X:20",
      "X:21",
      "X:22",
      "X:23",
      "X:24",
      "X:25",
      "X:26",
      "X:27",
      "X:28",
      "X:29",
      "X:3",
      "X:30",
      "X:31",
      "X:32",
      "X:33",
      "X:34",
      "X:35",
      "X:36",
      "X:37",
      "X:38",
      "X:39",
      "X:4",
      "X:40",
      "X:41",
      "X:42",
      "X:43",
      "X:44",
      "X:45",
      "X:46",
      "X:47",
      "X:48",
      "X:49",
      "X:5",
      "X:50",
      "X:51",
      "X:52",
      "X:53",
      "X:54",
      "X:55",
      "X:56",
      "X:57",
      "X:58",
      "X:59",
      "X:6",
      "X:60",
      "X:61",
      "X:62",
      "X:63",
      "X:64",
      "X:65",
      "X:66",
      "X:67",
      "X:68",
      "X:69",
      "X:7",
      "X:70",
      "X:71",
      "X:72",
      "X:73",
      "X:74",
      "X:75",
      "X:76",
      "X:77",
      "X:78",
      "X:79",
      "X:8",
      "X:80",
      "X:81",
      "X:82",
      "X:83",
      "X:84",
      "X:85",
      "X:86",
      "X:87",
      "X:88",
      "X:89",
      "X:9",
      "X:90",
      "X:91",
      "X:92",
      "X:93",
      "X:94",
      "X:95",
      "X:96",
      "X:97",
      "X:98",
      "X:99"
    ],
    "X:18": [
      "X:1",
      "X:10",
      "X:100",
      "X:101",
      "X:102",
      "X:103",
      "X:104",
      "X:105",
      "X:106",
      "X:107",
      "X:108",
      "X:109",
      "X:11",
      "X:110",
      "X:111",
      "X:112",
      "X:113",
      "X:114",
      "X:115",
      "X:116",
      "X:117",
      "X:118",
      "X:119",
      "X:12",
      "X:120",
      "X:121",
      "X:122",
      "X:123",
      "X:124",
      "X:125",
      "X:126",
      "X:127",
      "X:128",
      "X:129",
      "X:13",
      "X:130",
      "X:131",
      "X:132",
      "X:133",
      "X:134",
      "X:135",
      "X:136",
      "X:137",
      "X:138",
      "X:139",
      "X:14",
      "X:140",
      "X:141",
      "X:142",
      "X:15",
      "X:16",
      "X:17",
      "X:19",
      "X:2",
      "X:20",
      "X:21",
      "X:22",
      "X:23",
      "X:24",
      "X:25",
      "X:26",
      "X:27",
      "X:28",
      "X:29",
      "X:3",
      "X:30",
      "X:31",
      "X:32",
      "X:33",
      "X:34",
      "X:35",
      "X:36",
      "X:37",
      "X:38",
      "X:39",
      "X:4",
      "X:40",
      "X:41",
      "X:42",
      "X:43",
      "X:44",
      "X:45",
      "X:46",
      "X:47",
      "X:48",
      "X:49",
      "X:5",
      "X:50",
      "X:51",
      "X:52",
      "X:53",
      "X:54",
      "X:55",
      "X:56",
      "X:57",
      "X:58",
      "X:59",
      "X:6",
      "X:60",
      "X:61",
      "X:62",
      "X:63",
      "X:64",
      "X:65",
      "X:66",
      "X:67",
      "X:68",
      "X:69",
      "X:7",
      "X:70",
      "X:71",
      "X:72",
      "X:73",
      "X:74",
      "X:75",
      "X:76",
      "X:77",
      "X:78",
      "X:79",
      "X:8",
      "X:80",
      "X:81",
      "X:82",
      "X:83",
      "X:84",
      "X:85",
      "X:86",
      "X:87",
      "X:88",
      "X:89",
      "X:9",
      "X:90",
      "X:91",
      "X:92",
      "X:93",
      "X:94",
      "X:95",
      "X:96",
      "X:97",
      "X:98",
      "X:99"
    ],
    "X:19": [
      "X:1",
      "X:10",
      "X:100",
      "X:101",
      "X:102",
      "X:103",
      "X:104",
      "X:105",
      "X:106",
      "X:107",
      "X:108",
      "X:109",
      "X:11",
      "X:110",
      "X:111",
      "X:112",
      "X:113",
      "X:114",
      "X:115",
      "X:116",
      "X:117",
      "X:118",
      "X:119",
      "X:12",
      "X:120",
      "X:121",
      "X:122",
      "X:123",
      "X:124",
      "X:125",
      "X:126",
      "X:127",
      "X:128",
      "X:129",
      "X:13",
      "X:130",
      "X:131",
      "X:132",
      "X:133",
      "X:134",
      "X:135",
      "X:136",
      "X:137",
      "X:138",
      "X:139",
      "X:14",
      "X:140",
      "X:141",
      "X:142",
      "X:15",
      "X:16",
      "X:17",
      "X:18",
      "X:2",
      "X:20",
      "X:21",
      "X:22",
      "X:23",
      "X:24",
      "X:25",
      "X:26",
      "X:27",
      "X:28",
      "X:29",
      "X:3",
      "X:30",
      "X:31",
      "X:32",
      "X:33",
      "X:34",
      "X:35",
      "X:36",
      "X:37",
      "X:38",
      "X:39",
      "X:4",
      "X:40",
      "X:41",
      "X:42",
      "X:43",
      "X:44",
      "X:45",
      "X:46",
      "X:47",
      "X:48",
      "X:49",
      "X:5",
      "X:50",
      "X:51",
      "X:52",
      "X:53",
      "X:54",
      "X:55",
      "X:56",
      "X:57",
      "X:58",
      "X:59",
      "X:6",
      "X:60",
      "X:61",
      "X:62",
      "X:63",
      "X:64",
      "X:65",
      "X:66",
      "X:67",
      "X:68",
      "X:69",
      "X:7",
      "X:70",
      "X:71",
      "X:72",
      "X:73",
      "X:74",
      "X:75",
      "X:76",
      "X:77",
      "X:78",
      "X:79",
      "X:8",
      "X:80",
      "X:81",
      "X:82",
      "X:83",
      "X:84",
      "X:85",
      "X:86",
      "X:87",
      "X:88",
      "X:89",
      "X:9",
      "X:90",
      "X:91",
      "X:92",
      "X:93",
      "X:94",
      "X:95",
      "X:96",
      "X:97",
      "X:98",
      "X:99"
    ],
    "X:20": [
      "X:1",
      "X:10",
      "X:100",
      "X:101",
      "X:102",
      "X:103",
      "X:104",
      "X:105",
      "X:106",
      "X:107",
      "X:108",
      "X:109",
      "X:11",
      "X:110",
      "X:111",
      "X:112",
      "X:113",
      "X:114",
      "X:115",
      "X:116",
      "X:117",
      "X:118",
      "X:119",
      "X:12",
      "X:120",
      "X:121",
      "X:122",
      "X:123",
      "X:124",
      "X:125",
      "X:126",
      "X:127",
      "X:128",
      "X:129",
      "X:13",
      "X:130",
      "X:131",
      "X:132",
      "X:133",
      "X:134",
      "X:135",
      "X:136",
      "X:137",
      "X:138",
      "X:139",
      "X:14",
      "X:140",
      "X:141",
      "X:142",
      "X:15",
      "X:16",
      "X:17",
      "X:18",
      "X:19",
      "X:2",
      "X:21",
      "X:22",
      "X:23",
      "X:24",
      "X:25",
      "X:26",
      "X:27",
      "X:28",
      "X:29",
      "X:3",
      "X:30",
      "X:31",
      "X:32",
      "X:33",
      "X:34",
      "X:35",
      "X:36",
      "X:37",
      "X:38",
      "X:39",
      "X:4",
      "X:40",
      "X:41",
      "X:42",
      "X:43",
      "X:44",
      "X:45",
      "X:46",
      "X:47",
      "X:48",
      "X:49",
      "X:5",
      "X:50",
      "X:51",
      "X:52",
      "X:53",
      "X:54",
      "X:55",
      "X:56",
      "X:57",
      "X:58",
      "X:59",
      "X:6",
      "X:60",
      "X:61",
      "X:62",
      "X:63",
      "X:64",
      "X:65",
      "X:66",
      "X:67",
      "X:68",
      "X:69",
      "X:7",
      "X:70",
      "X:71",
      "X:72",
      "X:73",
      "X:74",
      "X:75",
      "X:76",
      "X:77",
      "X:78",
      "X:79",
      "X:8",
      "X:80",
      "X:81",
      "X:82",
      "X:83",
      "X:84",
      "X:85",
      "X:86",
      "X:87",
      "X:88",
      "X:89",
      "X:9",
      "X:90",
      "X:91",
      "X:92",
      "X:93",
      "X:94",
      "X:95",
      "X:96",
      "X:97",
      "X:98",
      "X:99"
    ],
    "X:21": [
      "X:1",
      "X:10",
      "X:100",
      "X:101",
      "X:102",
      "X:103",
      "X:104",
      "X:105",
      "X:106",
      "X:107",
      "X:108",
      "X:109",
      "X:11",
      "X:110",
      "X:111",
      "X:112",
      "X:113",
      "X:114",
      "X:115",
      "X:116",
      "X:117",
      "X:118",
      "X:119",
      "X:12",
      "X:120",
      "X:121",
      "X:122",
      "X:123",
      "X:124",
      "X:125",
      "X:126",
      "X:127",
      "X:128",
      "X:129",
      "X:13",
      "X:130",
      "X:131",
      "X:132",
      "X:133",
      "X:134",
      "X:135",
      "X:136",
      "X:137",
      "X:138",
      "X:139",
      "X:14",
      "X:140",
      "X:141",
      "X:142",
      "X:15",
      "X:16",
      "X:17",
      "X:18",
      "X:19",
      "X:2",
      "X:20",
      "X:22",
      "X:23",
      "X:24",
      "X:25",
      "X:26",
      "X:27",
      "X:28",
      "X:29",
      "X:3",
      "X:30",
      "X:31",
      "X:32",
      "X:33",
      "X:34",
      "X:35",
      "X:36",
      "X:37",
      "X:38",
      "X:39",
      "X:4",
      "X:40",
      "X:41",
      "X:42",
      "X:43",
      "X:44",
      "X:45",
      "X:46",
      "X:47",
      "X:48",
      "X:49",
      "X:5",
      "X:50",
      "X:51",
      "X:52",
      "X:53",
      "X:54",
      "X:55",
      "X:56",
      "X:57",
      "X:58",
      "X:59",
      "X:6",
      "X:60",
      "X:61",
      "X:62",
      "X:63",
      "X:64",
      "X:65",
      "X:66",
      "X:67",
      "X:68",
      "X:69",
      "X:7",
      "X:70",
      "X:71",
      "X:72",
      "X:73",
      "X:74",
      "X:75",
      "X:76",
      "X:77",
      "X:78",
      "X:79",
      "X:8",
      "X:80",
      "X:81",
      "X:82",
      "X:83",
      "X:84",
      "X:85",
      "X:86",
      "X:87",
      "X:88",
      "X:89",
      "X:9",
      "X:90",
      "X:91",
      "X:92",
      "X:93",
      "X:94",
      "X:95",
      "X:96",
      "X:97",
      "X:98",
      "X:99"
    ],
    "X:22": [
      "X:1",
      "X:10",
      "X:100",
      "X:101",
      "X:102",
      "X:103",
      "X:104",
      "X:105",
      "X:106",
      "X:107",
      "X:108",
      "X:109",
      "X:11",
      "X:110",
      "X:111",
      "X:112",
      "X:113",
      "X:114",
      "X:115",
      "X:116",
      "X:117",
      "X:118",
      "X:119",
      "X:12",
      "X:120",
      "X:121",
      "X:122",
      "X:123",
      "X:124",
      "X:125",
      "X:126",
      "X:127",
      "X:128",
      "X:129",
      "X:13",
      "X:130",
      "X:131",
      "X:132",
      "X:133",
      "X:134",
      "X:135",
      "X:136",
      "X:137",
      "X:138",
      "X:139",
      "X:14",
      "X:140",
      "X:141",
      "X:142",
      "X:15",
      "X:16",
      "X:17",
      "X:18",
      "X:19",
      "X:2",
      "X:20",
      "X:21",
      "X:23",
      "X:24",
      "X:25",
      "X:26",
      "X:27",
      "X:28",
      "X:29",
      "X:3",
      "X:30",
      "X:31",
      "X:32",
      "X:33",
      "X:34",
      "X:35",
      "X:36",
      "X:37",
      "X:38",
      "X:39",
      "X:4",
      "X:40",
      "X:41",
      "X:42",
      "X:43",
      "X:44",
      "X:45",
      "X:46",
      "X:47",
      "X:48",
      "X:49",
      "X:5",
      "X:50",
      "X:51",
      "X:52",
      "X:53",
      "X:54",
      "X:55",
      "X:56",
      "X:57",
      "X:58",
      "X:59",
      "X:6",
      "X:60",
      "X:61",
      "X:62",
      "X:63",
      "X:64",
      "X:65",
      "X:66",
      "X:67",
      "X:68",
      "X:69",
      "X:7",
      "X:70",
      "X:71",
      "X:72",
      "X:73",
      "X:74",
      "X:75",
      "X:76",
      "X:77",
      "X:78",
      "X:79",
      "X:8",
      "X:80",
      "X:81",
      "X:82",
      "X:83",
      "X:84",
      "X:85",
      "X:86",
      "X:87",
      "X:88",
      "X:89",
      "X:9",
      "X:90",
      "X:91",
      "X:92",
      "X:93",
      "X:94",
      "X:95",
      "X:96",
      "X:97",
      "X:98",
      "X:99"
    ],
    "X:23": [
      "X:1",
      "X:10",
      "X:100",
      "X:101",
      "X:102",
      "X:103",
      "X:104",
      "X:105",
      "X:106",
      "X:107",
      "X:108",
      "X:109",
      "X:11",
      "X:110",
      "X:111",
      "X:112",
      "X:113",
      "X:114",
      "X:115",
      "X:116",
      "X:117",
      "X:118",
      "X:119",
      "X:12",
      "X:120",
      "X:121",
      "X:122",
      "X:123",
      "X:124",
      "X:125",
      "X:126",
      "X:127",
      "X:128",
      "X:129",
      "X:13",
      "X:130",
      "X:131",
      "X:132",
      "X:133",
      "X:134",
      "X:135",
      "X:136",
      "X:137",
      "X:138",
      "X:139",
      "X:14",
      "X:140",
      "X:141",
      "X:142",
      "X:15",
      "X:16",
      "X:17",
      "X:18",
      "X:19",
      "X:2",
      "X:20",
      "X:21",
      "X:22",
      "X:24",
      "X:25",
      "X:26",
      "X:27",
      "X:28",
      "X:29",
      "X:3",
      "X:30",
      "X:31",
      "X:32",
      "X:33",
      "X:34",
      "X:35",
      "X:36",
      "X:37",
      "X:38",
      "X:39",
      "X:4",
      "X:40",
      "X:41",
      "X:42",
      "X:43",
      "X:44",
      "X:45",
      "X:46",
      "X:47",
      "X:48",
      "X:49",
      "X:5",
      "X:50",
      "X:51",
      "X:52",
      "X:53",
      "X:54",
      "X:55",
      "X:56",
      "X:57",
      "X:58",
      "X:59",
      "X:6",
      "X:60",
      "X:61",
      "X:62",
      "X:63",
      "X:64",
      "X:65",
      "X:66",
      "X:67",
      "X:68",
      "X:69",
      "X:7",
      "X:70",
      "X:71",
      "X:72",
      "X:73",
      "X:74",
      "X:75",
      "X:76",
      "X:77",
      "X:78",
      "X:79",
      "X:8",
      "X:80",
      "X:81",
      "X:82",
      "X:83",
      "X:84",
      "X:85",
      "X:86",
      "X:87",
      "X:88",
      "X:89",
      "X:9",
      "X:90",
      "X:91",
      "X:92",
      "X:93",
      "X:94",
      "X:95",
      "X:96",
      "X:97",
      "X:98",
      "X:99"
    ],
    "X:24": [
      "X:1",
      "X:10",
      "X:100",
      "X:101",
      "X:102",
      "X:103",
      "X:104",
      "X:105",
      "X:106",
      "X:107",
      "X:108",
      "X:109",
      "X:11",
      "X:110",
      "X:111",
      "X:112",
      "X:113",
      "X:114",
      "X:115",
      "X:116",
      "X:117",
      "X:118",
      "X:119",
      "X:12",
      "X:120",
      "X:121",
      "X:122",
      "X:123",
      "X:124",
      "X:125",
      "X:126",
      "X:127",
      "X:128",
      "X:129",
      "X:13",
      "X:130",
      "X:131",
      "X:132",
      "X:133",
      "X:134",
      "X:135",
      "X:136",
      "X:137",
      "X:138",
      "X:139",
      "X:14",
      "X:140",
      "X:141",
      "X:142",
      "X:15",
      "X:16",
      "X:17",
      "X:18",
      "X:19",
      "X:2",
      "X:20",
      "X:21",
      "X:22",
      "X:23",
      "X:25",
      "X:26",
      "X:27",
      "X:28",
      "X:29",
      "X:3",
      "X:30",
      "X:31",
      "X:32",
      "X:33",
      "X:34",
      "X:35",
      "X:36",
      "X:37",
      "X:38",
      "X:39",
      "X:4",
      "X:40",
      "X:41",
      "X:42",
      "X:43",
      "X:44",
      "X:45",
      "X:46",
      "X:47",
      "X:48",
      "X:49",
      "X:5",
      "X:50",
      "X:51",
      "X:52",
      "X:53",
      "X:54",
      "X:55",
      "X:56",
      "X:57",
      "X:58",
      "X:59",
      "X:6",
      "X:60",
      "X:61",
      "X:62",
      "X:63",
      "X:64",
      "X:65",
      "X:66",
      "X:67",
      "X:68",
      "X:69",
      "X:7",
      "X:70",
      "X:71",
      "X:72",
      "X:73",
      "X:74",
      "X:75",
      "X:76",
      "X:77",
      "X:78",
      "X:79",
      "X:8",
      "X:80",
      "X:81",
      "X:82",
      "X:83",
      "X:84",
      "X:85",
      "X:86",
      "X:87",
      "X:88",
      "X:89",
      "X:9",
      "X:90",
      "X:91",
      "X:92",
      "X:93",
      "X:94",
      "X:95",
      "X:96",
      "X:97",
      "X:98",
      "X:99"
    ],
    "X:25": [
      "X:1",
      "X:10",
      "X:100",
      "X:101",
      "X:102",
      "X:103",
      "X:104",
      "X:105",
      "X:106",
      "X:107",
      "X:108",
      "X:109",
      "X:11",
      "X:110",
      "X:111",
      "X:112",
      "X:113",
      "X:114",
      "X:115",
      "X:116",
      "X:117",
      "X:118",
      "X:119",
      "X:12",
      "X:120",
      "X:121",
      "X:122",
      "X:123",
      "X:124",
      "X:125",
      "X:126",
      "X:127",
      "X:128",
      "X:129",
      "X:13",
      "X:130",
      "X:131",
      "X:132",
      "X:133",
      "X:134",
      "X:135",
      "X:136",
      "X:137",
      "X:138",
      "X:139",
      "X:14",
      "X:140",
      "X:141",
      "X:142",
      "X:15",
      "X:16",
      "X:17",
      "X:18",
      "X:19",
      "X:2",
      "X:20",
      "X:21",
      "X:22",
      "X:23",
      "X:24",
      "X:26",
      "X:27",
      "X:28",
      "X:29",
      "X:3",
      "X:30",
      "X:31",
      "X:32",
      "X:33",
      "X:34",
      "X:35",
      "X:36",
      "X:37",
      "X:38",
      "X:39",
      "X:4",
      "X:40",
      "X:41",
      "X:42",
      "X:43",
      "X:44",
      "X:45",
      "X:46",
      "X:47",
      "X:48",
      "X:49",
      "X:5",
      "X:50",
      "X:51",
      "X:52",
      "X:53",
      "X:54",
      "X:55",
      "X:56",
      "X:57",
      "X:58",
      "X:59",
      "X:6",
      "X:60",
      "X:61",
      "X:62",
      "X:63",
      "X:64",
      "X:65",
      "X:66",
      "X:67",
      "X:68",
      "X:69",
      "X:7",
      "X:70",
      "X:71",
      "X:72",
      "X:73",
      "X:74",
      "X:75",
      "X:76",
      "X:77",
      "X:78",
      "X:79",
      "X:8",
      "X:80",
      "X:81",
      "X:82",
      "X:83",
      "X:84",
      "X:85",
      "X:86",
      "X:87",
      "X:88",
      "X:89",
      "X:9",
      "X:90",
      "X:91",
      "X:92",
      "X:93",
      "X:94",
      "X:95",
      "X:96",
      "X:97",
      "X:98",
      "X:99"
    ],
    "X:26": [
      "X:1",
      "X:10",
      "X:100",
      "X:101",
      "X:102",
      "X:103",
      "X:104",
      "X:105",
      "X:106",
      "X:107",
      "X:108",
      "X:109",
      "X:11",
      "X:110",
      "X:111",
      "X:112",
      "X:113",
      "X:114",
      "X:115",
      "X:116",
      "X:117",
      "X:118",
      "X:119",
      "X:12",
      "X:120",
      "X:121",
      "X:122",
      "X:123",
      "X:124",
      "X:125",
      "X:126",
      "X:127",
      "X:128",
      "X:129",
      "X:13",
      "X:130",
      "X:131",
      "X:132",
      "X:133",
      "X:134",
      "X:135",
      "X:136",
      "X:137",
      "X:138",
      "X:139",
      "X:14",
      "X:140",
      "X:141",
      "X:142",
      "X:15",
      "X:16",
      "X:17",
      "X:18",
      "X:19",
      "X:2",
      "X:20",
      "X:21",
      "X:22",
      "X:23",
      "X:24",
      "X:25",
      "X:27",
      "X:28",
      "X:29",
      "X:3",
      "X:30",
      "X:31",
      "X:32",
      "X:33",
      "X:34",
      "X:35",
      "X:36",
      "X:37",
      "X:38",
      "X:39",
      "X:4",
      "X:40",
      "X:41",
      "X:42",
      "X:43",
      "X:44",
      "X:45",
      "X:46",
      "X:47",
      "X:48",
      "X:49",
      "X:5",
      "X:50",
      "X:51",
      "X:52",
      "X:53",
      "X:54",
      "X:55",
      "X:56",
      "X:57",
      "X:58",
      "X:59",
      "X:6",
      "X:60",
      "X:61",
      "X:62",
      "X:63",
      "X:64",
      "X:65",
      "X:66",
      "X:67",
      "X:68",
      "X:69",
      "X:7",
      "X:70",
      "X:71",
      "X:72",
      "X:73",
      "X:74",
      "X:75",
      "X:76",
      "X:77",
      "X:78",
      "X:79",
      "X:8",
      "X:80",
      "X:81",
      "X:82",
      "X:83",
      "X:84",
      "X:85",
      "X:86",
      "X:87",
      "X:88",
      "X:89",
      "X:9",
      "X:90",
      "X:91",
      "X:92",
      "X:93",
      "X:94",
      "X:95",
      "X:96",
      "X:97",
      "X:98",
      "X:99"
    ],
    "X:27": [
      "X:1",
      "X:10",
      "X:100",
      "X:101",
      "X:102",
      "X:103",
      "X:104",
      "X:105",
      "X:106",
      "X:107",
      "X:108",
      "X:109",
      "X:11",
      "X:110",
      "X:111",
      "X:112",
      "X:113",
      "X:114",
      "X:115",
      "X:116",
      "X:117",
      "X:118",
      "X:119",
      "X:12",
      "X:120",
      "X:121",
      "X:122",
      "X:123",
      "X:124",
      "X:125",
      "X:126",
      "X:127",
      "X:128",
      "X:129",
      "X:13",
      "X:130",
      "X:131",
      "X:132",
      "X:133",
      "X:134",
      "X:135",
      "X:136",
      "X:137",
      "X:138",
      "X:139",
      "X:14",
      "X:140",
      "X:141",
      "X:142",
      "X:15",
      "X:16",
      "X:17",
      "X:18",
      "X:19",
      "X:2",
      "X:20",
      "X:21",
      "X:22",
      "X:23",
      "X:24",
      "X:25",
      "X:26",
      "X:28",
      "X:29",
      "X:3",
      "X:30",
      "X:31",
      "X:32",
      "X:33",
      "X:34",
      "X:35",
      "X:36",
      "X:37",
      "X:38",
      "X:39",
      "X:4",
      "X:40",
      "X:41",
      "X:42",
      "X:43",
      "X:44",
      "X:45",
      "X:46",
      "X:47",
      "X:48",
      "X:49",
      "X:5",
      "X:50",
      "X:51",
      "X:52",
      "X:53",
      "X:54",
      "X:55",
      "X:56",
      "X:57",
      "X:58",
      "X:59",
      "X:6",
      "X:60",
      "X:61",
      "X:62",
      "X:63",
      "X:64",
      "X:65",
      "X:66",
      "X:67",
      "X:68",
      "X:69",
      "X:7",
      "X:70",
      "X:71",
      "X:72",
      "X:73",
      "X:74",
      "X:75",
      "X:76",
      "X:77",
      "X:78",
      "X:79",
      "X:8",
      "X:80",
      "X:81",
      "X:82",
      "X:83",
      "X:84",
      "X:85",
      "X:86",
      "X:87",
      "X:88",
      "X:89",
      "X:9",
      "X:90",
      "X:91",
      "X:92",
      "X:93",
      "X:94",
      "X:95",
      "X:96",
      "X:97",
      "X:98",
      "X:99"
    ],
    "X:28": [
      "X:1",
      "X:10",
      "X:100",
      "X:101",
      "X:102",
      "X:103",
      "X:104",
      "X:105",
      "X:106",
      "X:107",
      "X:108",
      "X:109",
      "X:11",
      "X:110",
      "X:111",
      "X:112",
      "X:113",
      "X:114",
      "X:115",
      "X:116",
      "X:117",
      "X:118",
      "X:119",
      "X:12",
      "X:120",
      "X:121",
      "X:122",
      "X:123",
      "X:124",
      "X:125",
      "X:126",
      "X:127",
      "X:128",
      "X:129",
      "X:13",
      "X:130",
      "X:131",
      "X:132",
      "X:133",
      "X:134",
      "X:135",
      "X:136",
      "X:137",
      "X:138",
      "X:139",
      "X:14",
      "X:140",
      "X:141",
      "X:142",
      "X:15",
      "X:16",
      "X:17",
      "X:18",
      "X:19",
      "X:2",
      "X:20",
      "X:21",
      "X:22",
      "X:23",
      "X:24",
      "X:25",
      "X:26",
      "X:27",
      "X:29",
      "X:3",
      "X:30",
      "X:31",
      "X:32",
      "X:33",
      "X:34",
      "X:35",
      "X:36",
      "X:37",
      "X:38",
      "X:39",
      "X:4",
      "X:40",
      "X:41",
      "X:42",
      "X:43",
      "X:44",
      "X:45",
      "X:46",
      "X:47",
      "X:48",
      "X:49",
      "X:5",
      "X:50",
      "X:51",
      "X:52",
      "X:53",
      "X:54",
      "X:55",
      "X:56",
      "X:57",
      "X:58",
      "X:59",
      "X:6",
      "X:60",
      "X:61",
      "X:62",
      "X:63",
      "X:64",
      "X:65",
      "X:66",
      "X:67",
      "X:68",
      "X:69",
      "X:7",
      "X:70",
      "X:71",
      "X:72",
      "X:73",
      "X:74",
      "X:75",
      "X:76",
      "X:77",
      "X:78",
      "X:79",
      "X:8",
      "X:80",
      "X:81",
      "X:82",
      "X:83",
      "X:84",
      "X:85",
      "X:86",
      "X:87",
      "X:88",
      "X:89",
      "X:9",
      "X:90",
      "X:91",
      "X:92",
      "X:93",
      "X:94",
      "X:95",
      "X:96",
      "X:97",
      "X:98",
      "X:99"
    ],
    "X:29": [
      "X:1",
      "X:10",
      "X:100",
      "X:101",
      "X:102",
      "X:103",
      "X:104",
      "X:105",
      "X:106",
      "X:107",
      "X:108",
      "X:109",
      "X:11",
      "X:110",
      "X:111",
      "X:112",
      "X:113",
      "X:114",
      "X:115",
      "X:116",
      "X:117",
      "X:118",
      "X:119",
      "X:12",
      "X:120",
      "X:121",
      "X:122",
      "X:123",
      "X:124",
      "X:125",
      "X:126",
      "X:127",
      "X:128",
      "X:129",
      "X:13",
      "X:130",
      "X:131",
      "X:132",
      "X:133",
      "X:134",
      "X:135",
      "X:136",
      "X:137",
      "X:138",
      "X:139",
      "X:14",
      "X:140",
      "X:141",
      "X:142",
      "X:15",
      "X:16",
      "X:17",
      "X:18",
      "X:19",
      "X:2",
      "X:20",
      "X:21",
      "X:22",
      "X:23",
      "X:24",
      "X:25",
      "X:26",
      "X:27",
      "X:28",
      "X:3",
      "X:30",
      "X:31",
      "X:32",
      "X:33",
      "X:34",
      "X:35",
      "X:36",
      "X:37",
      "X:38",
      "X:39",
      "X:4",
      "X:40",
      "X:41",
      "X:42",
      "X:43",
      "X:44",
      "X:45",
      "X:46",
      "X:47",
      "X:48",
      "X:49",
      "X:5",
      "X:50",
      "X:51",
      "X:52",
      "X:53",
      "X:54",
      "X:55",
      "X:56",
      "X:57",
      "X:58",
      "X:59",
      "X:6",
      "X:60",
      "X:61",
      "X:62",
      "X:63",
      "X:64",
      "X:65",
      "X:66",
      "X:67",
      "X:68",
      "X:69",
      "X:7",
      "X:70",
      "X:71",
      "X:72",
      "X:73",
      "X:74",
      "X:75",
      "X:76",
      "X:77",
      "X:78",
      "X:79",
      "X:8",
      "X:80",
      "X:81",
      "X:82",
      "X:83",
      "X:84",
      "X:85",
      "X:86",
      "X:87",
      "X:88",
      "X:89",
      "X:9",
      "X:90",
      "X:91",
      "X:92",
      "X:93",
      "X:94",
      "X:95",
      "X:96",
      "X:97",
      "X:98",
      "X:99"
    ],
    "X:30": [
      "X:1",
      "X:10",
      "X:100",
      "X:101",
      "X:102",
      "X:103",
      "X:104",
      "X:105",
      "X:106",
      "X:107",
      "X:108",
      "X:109",
      "X:11",
      "X:110",
      "X:111",
      "X:112",
      "X:113",
      "X:114",
      "X:115",
      "X:116",
      "X:117",
      "X:118",
      "X:119",
      "X:12",
      "X:120",
      "X:121",
      "X:122",
      "X:123",
      "X:124",
      "X:125",
      "X:126",
      "X:127",
      "X:128",
      "X:129",
      "X:13",
      "X:130",
      "X:131",
      "X:132",
      "X:133",
      "X:134",
      "X:135",
      "X:136",
      "X:137",
      "X:138",
      "X:139",
      "X:14",
      "X:140",
      "X:141",
      "X:142",
      "X:15",
      "X:16",
      "X:17",
      "X:18",
      "X:19",
      "X:2",
      "X:20",
      "X:21",
      "X:22",
      "X:23",
      "X:24",
      "X:25",
      "X:26",
      "X:27",
      "X:28",
      "X:29",
      "X:3",
      "X:31",
      "X:32",
      "X:33",
      "X:34",
      "X:35",
      "X:36",
      "X:37",
      "X:38",
      "X:39",
      "X:4",
      "X:40",
      "X:41",
      "X:42",
      "X:43",
      "X:44",
      "X:45",
      "X:46",
      "X:47",
      "X:48",
      "X:49",
      "X:5",
      "X:50",
      "X:51",
      "X:52",
      "X:53",
      "X:54",
      "X:55",
      "X:56",
      "X:57",
      "X:58",
      "X:59",
      "X:6",
      "X:60",
      "X:61",
      "X:62",
      "X:63",
      "X:64",
      "X:65",
      "X:66",
      "X:67",
      "X:68",
      "X:69",
      "X:7",
      "X:70",
      "X:71",
      "X:72",
      "X:73",
      "X:74",
      "X:75",
      "X:76",
      "X:77",
      "X:78",
      "X:79",
      "X:8",
      "X:80",
      "X:81",
      "X:82",
      "X:83",
      "X:84",
      "X:85",
      "X:86",
      "X:87",
      "X:88",
      "X:89",
      "X:9",
      "X:90",
      "X:91",
      "X:92",
      "X:93",
      "X:94",
      "X:95",
      "X:96",
      "X:97",
      "X:98",
      "X:99"
    ],
    "X:31": [
      "X:1",
      "X:10",
      "X:100",
      "X:101",
      "X:102",
      "X:103",
      "X:104",
      "X:105",
      "X:106",
      "X:107",
      "X:108",
      "X:109",
      "X:11",
      "X:110",
      "X:111",
      "X:112",
      "X:113",
      "X:114",
      "X:115",
      "X:116",
      "X:117",
      "X:118",
      "X:119",
      "X:12",
      "X:120",
      "X:121",
      "X:122",
      "X:123",
      "X:124",
      "X:125",
      "X:126",
      "X:127",
      "X:128",
      "X:129",
      "X:13",
      "X:130",
      "X:131",
      "X:132",
      "X:133",
      "X:134",
      "X:135",
      "X:136",
      "X:137",
      "X:138",
      "X:139",
      "X:14",
      "X:140",
      "X:141",
      "X:142",
      "X:15",
      "X:16",
      "X:17",
      "X:18",
      "X:19",
      "X:2",
      "X:20",
      "X:21",
      "X:22",
      "X:23",
      "X:24",
      "X:25",
      "X:26",
      "X:27",
      "X:28",
      "X:29",
      "X:3",
      "X:30",
      "X:32",
      "X:33",
      "X:34",
      "X:35",
      "X:36",
      "X:37",
      "X:38",
      "X:39",
      "X:4",
      "X:40",
      "X:41",
      "X:42",
      "X:43",
      "X:44",
      "X:45",
      "X:46",
      "X:47",
      "X:48",
      "X:49",
      "X:5",
      "X:50",
      "X:51",
      "X:52",
      "X:53",
      "X:54",
      "X:55",
      "X:56",
      "X:57",
      "X:58",
      "X:59",
      "X:6",
      "X:60",
      "X:61",
      "X:62",
      "X:63",
      "X:64",
      "X:65",
      "X:66",
      "X:67",
      "X:68",
      "X:69",
      "X:7",
      "X:70",
      "X:71",
      "X:72",
      "X:73",
      "X:74",
      "X:75",
      "X:76",
      "X:77",
      "X:78",
      "X:79",
      "X:8",
      "X:80",
      "X:81",
      "X:82",
      "X:83",
      "X:84",
      "X:85",
      "X:86",
      "X:87",
      "X:88",
      "X:89",
      "X:9",
      "X:90",
      "X:91",
      "X:92",
      "X:93",
      "X:94",
      "X:95",
      "X:96",
      "X:97",
      "X:98",
      "X:99"
    ],
    "X:32": [
      "X:1",
      "X:10",
      "X:100",
      "X:101",
      "X:102",
      "X:103",
      "X:104",
      "X:105",
      "X:106",
      "X:107",
      "X:108",
      "X:109",
      "X:11",
      "X:110",
      "X:111",
      "X:112",
      "X:113",
      "X:114",
      "X:115",
      "X:116",
      "X:117",
      "X:118",
      "X:119",
      "X:12",
      "X:120",
      "X:121",
      "X:122",
      "X:123",
      "X:124",
      "X:125",
      "X:126",
      "X:127",
      "X:128",
      "X:129",
      "X:13",
      "X:130",
      "X:131",
      "X:132",
      "X:133",
      "X:134",
      "X:135",
      "X:136",
      "X:137",
      "X:138",
      "X:139",
      "X:14",
      "X:140",
      "X:141",
      "X:142",
      "X:15",
      "X:16",
      "X:17",
      "X:18",
      "X:19",
      "X:2",
      "X:20",
      "X:21",
      "X:22",
      "X:23",
      "X:24",
      "X:25",
      "X:26",
      "X:27",
      "X:28",
      "X:29",
      "X:3",
      "X:30",
      "X:31",
      "X:33",
      "X:34",
      "X:35",
      "X:36",
      "X:37",
      "X:38",
      "X:39",
      "X:4",
      "X:40",
      "X:41",
      "X:42",
      "X:43",
      "X:44",
      "X:45",
      "X:46",
      "X:47",
      "X:48",
      "X:49",
      "X:5",
      "X:50",
      "X:51",
      "X:52",
      "X:53",
      "X:54",
      "X:55",
      "X:56",
      "X:57",
      "X:58",
      "X:59",
      "X:6",
      "X:60",
      "X:61",
      "X:62",
      "X:63",
      "X:64",
      "X:65",
      "X:66",
      "X:67",
      "X:68",
      "X:69",
      "X:7",
      "X:70",
      "X:71",
      "X:72",
      "X:73",
      "X:74",
      "X:75",
      "X:76",
      "X:77",
      "X:78",
      "X:79",
      "X:8",
      "X:80",
      "X:81",
      "X:82",
      "X:83",
      "X:84",
      "X:85",
      "X:86",
      "X:87",
      "X:88",
      "X:89",
      "X:9",
      "X:90",
      "X:91",
      "X:92",
      "X:93",
      "X:94",
      "X:95",
      "X:96",
      "X:97",
      "X:98",
      "X:99"
    ],
    "X:33": [
      "X:1",
      "X:10",
      "X:100",
      "X:101",
      "X:102",
      "X:103",
      "X:104",
      "X:105",
      "X:106",
      "X:107",
      "X:108",
      "X:109",
      "X:11",
      "X:110",
      "X:111",
      "X:112",
      "X:113",
      "X:114",
      "X:115",
      "X:116",
      "X:117",
      "X:118",
      "X:119",
      "X:12",
      "X:120",
      "X:121",
      "X:122",
      "X:123",
      "X:124",
      "X:125",
      "X:126",
      "X:127",
      "X:128",
      "X:129",
      "X:13",
      "X:130",
      "X:131",
      "X:132",
      "X:133",
      "X:134",
      "X:135",
      "X:136",
      "X:137",
      "X:138",
      "X:139",
      "X:14",
      "X:140",
      "X:141",
      "X:142",
      "X:15",
      "X:16",
      "X:17",
      "X:18",
      "X:19",
      "X:2",
      "X:20",
      "X:21",
      "X:22",
      "X:23",
      "X:24",
      "X:25",
      "X:26",
      "X:27",
      "X:28",
      "X:29",
      "X:3",
      "X:30",
      "X:31",
      "X:32",
      "X:34",
      "X:35",
      "X:36",
      "X:37",
      "X:38",
      "X:39",
      "X:4",
      "X:40",
      "X:41",
      "X:42",
      "X:43",
      "X:44",
      "X:45",
      "X:46",
      "X:47",
      "X:48",
      "X:49",
      "X:5",
      "X:50",
      "X:51",
      "X:52",
      "X:53",
      "X:54",
      "X:55",
      "X:56",
      "X:57",
      "X:58",
      "X:59",
      "X:6",
      "X:60",
      "X:61",
      "X:62",
      "X:63",
      "X:64",
      "X:65",
      "X:66",
      "X:67",
      "X:68",
      "X:69",
      "X:7",
      "X:70",
      "X:71",
      "X:72",
      "X:73",
      "X:74",
      "X:75",
      "X:76",
      "X:77",
      "X:78",
      "X:79",
      "X:8",
      "X:80",
      "X:81",
      "X:82",
      "X:83",
      "X:84",
      "X:85",
      "X:86",
      "X:87",
      "X:88",
      "X:89",
      "X:9",
      "X:90",
      "X:91",
      "X:92",
      "X:93",
      "X:94",
      "X:95",
      "X:96",
      "X:97",
      "X:98",
      "X:99"
    ],
    "X:34": [
      "X:1",
      "X:10",
      "X:100",
      "X:101",
      "X:102",
      "X:103",
      "X:104",
      "X:105",
      "X:106",
      "X:107",
      "X:108",
      "X:109",
      "X:11",
      "X:110",
      "X:111",
      "X:112",
      "X:113",
      "X:114",
      "X:115",
      "X:116",
      "X:117",
      "X:118",
      "X:119",
      "X:12",
      "X:120",
      "X:121",
      "X:122",
      "X:123",
      "X:124",
      "X:125",
      "X:126",
      "X:127",
      "X:128",
      "X:129",
      "X:13",
      "X:130",
      "X:131",
      "X:132",
      "X:133",
      "X:134",
      "X:135",
      "X:136",
      "X:137",
      "X:138",
      "X:139",
      "X:14",
      "X:140",
      "X:141",
      "X:142",
      "X:15",
      "X:16",
      "X:17",
      "X:18",
      "X:19",
      "X:2",
      "X:20",
      "X:21",
      "X:22",
      "X:23",
      "X:24",
      "X:25",
      "X:26",
      "X:27",
      "X:28",
      "X:29",
      "X:3",
      "X:30",
      "X:31",
      "X:32",
      "X:33",
      "X:35",
      "X:36",
      "X:37",
      "X:38",
      "X:39",
      "X:4",
      "X:40",
      "X:41",
      "X:42",
      "X:43",
      "X:44",
      "X:45",
      "X:46",
      "X:47",
      "X:48",
      "X:49",
      "X:5",
      "X:50",
      "X:51",
      "X:52",
      "X:53",
      "X:54",
      "X:55",
      "X:56",
      "X:57",
      "X:58",
      "X:59",
      "X:6",
      "X:60",
      "X:61",
      "X:62",
      "X:63",
      "X:64",
      "X:65",
      "X:66",
      "X:67",
      "X:68",
      "X:69",
      "X:7",
      "X:70",
      "X:71",
      "X:72",
      "X:73",
      "X:74",
      "X:75",
      "X:76",
      "X:77",
      "X:78",
      "X:79",
      "X:8",
      "X:80",
      "X:81",
      "X:82",
      "X:83",
      "X:84",
      "X:85",
      "X:86",
      "X:87",
      "X:88",
      "X:89",
      "X:9",
      "X:90",
      "X:91",
      "X:92",
      "X:93",
      "X:94",
      "X:95",
      "X:96",
      "X:97",
      "X:98",
      "X:99"
    ],
    "X:35": [
      "X:1",
      "X:10",
      "X:100",
      "X:101",
      "X:102",
      "X:103",
      "X:104",
      "X:105",
      "X:106",
      "X:107",
      "X:108",
      "X:109",
      "X:11",
      "X:110",
      "X:111",
      "X:112",
      "X:113",
      "X:114",
      "X:115",
      "X:116",
      "X:117",
      "X:118",
      "X:119",
      "X:12",
      "X:120",
      "X:121",
      "X:122",
      "X:123",
      "X:124",
      "X:125",
      "X:126",
      "X:127",
      "X:128",
      "X:129",
      "X:13",
      "X:130",
      "X:131",
      "X:132",
      "X:133",
      "X:134",
      "X:135",
      "X:136",
      "X:137",
      "X:138",
      "X:139",
      "X:14",
      "X:140",
      "X:141",
      "X:142",
      "X:15",
      "X:16",
      "X:17",
      "X:18",
      "X:19",
      "X:2",
      "X:20",
      "X:21",
      "X:22",
      "X:23",
      "X:24",
      "X:25",
      "X:26",
      "X:27",
      "X:28",
      "X:29",
      "X:3",
      "X:30",
      "X:31",
      "X:32",
      "X:33",
      "X:34",
      "X:36",
      "X:37",
      "X:38",
      "X:39",
      "X:4",
      "X:40",
      "X:41",
      "X:42",
      "X:43",
      "X:44",
      "X:45",
      "X:46",
      "X:47",
      "X:48",
      "X:49",
      "X:5",
      "X:50",
      "X:51",
      "X:52",
      "X:53",
      "X:54",
      "X:55",
      "X:56",
      "X:57",
      "X:58",
      "X:59",
      "X:6",
      "X:60",
      "X:61",
      "X:62",
      "X:63",
      "X:64",
      "X:65",
      "X:66",
      "X:67",
      "X:68",
      "X:69",
      "X:7",
      "X:70",
      "X:71",
      "X:72",
      "X:73",
      "X:74",
      "X:75",
      "X:76",
      "X:77",
      "X:78",
      "X:79",
      "X:8",
      "X:80",
      "X:81",
      "X:82",
      "X:83",
      "X:84",
      "X:85",
      "X:86",
      "X:87",
      "X:88",
      "X:89",
      "X:9",
      "X:90",
      "X:91",
      "X:92",
      "X:93",
      "X:94",
      "X:95",
      "X:96",
      "X:97",
      "X:98",
      "X:99"
    ],
    "X:36": [
      "X:1",
      "X:10",
      "X:100",
      "X:101",
      "X:102",
      "X:103",
      "X:104",
      "X:105",
      "X:106",
      "X:107",
      "X:108",
      "X:109",
      "X:11",
      "X:110",
      "X:111",
      "X:112",
      "X:113",
      "X:114",
      "X:115",
      "X:116",
      "X:117",
      "X:118",
      "X:119",
      "X:12",
      "X:120",
      "X:121",
      "X:122",
      "X:123",
      "X:124",
      "X:125",
      "X:126",
      "X:127",
      "X:128",
      "X:129",
      "X:13",
      "X:130",
      "X:131",
      "X:132",
      "X:133",
      "X:134",
      "X:135",
      "X:136",
      "X:137",
      "X:138",
      "X:139",
      "X:14",
      "X:140",
      "X:141",
      "X:142",
      "X:15",
      "X:16",
      "X:17",
      "X:18",
      "X:19",
      "X:2",
      "X:20",
      "X:21",
      "X:22",
      "X:23",
      "X:24",
      "X:25",
      "X:26",
      "X:27",
      "X:28",
      "X:29",
      "X:3",
      "X:30",
      "X:31",
      "X:32",
      "X:33",
      "X:34",
      "X:35",
      "X:37",
      "X:38",
      "X:39",
      "X:4",
      "X:40",
      "X:41",
      "X:42",
      "X:43",
      "X:44",
      "X:45",
      "X:46",
      "X:47",
      "X:48",
      "X:49",
      "X:5",
      "X:50",
      "X:51",
      "X:52",
      "X:53",
      "X:54",
      "X:55",
      "X:56",
      "X:57",
      "X:58",
      "X:59",
      "X:6",
      "X:60",
      "X:61",
      "X:62",
      "X:63",
      "X:64",
      "X:65",
      "X:66",
      "X:67",
      "X:68",
      "X:69",
      "X:7",
      "X:70",
      "X:71",
      "X:72",
      "X:73",
      "X:74",
      "X:75",
      "X:76",
      "X:77",
      "X:78",
      "X:79",
      "X:8",
      "X:80",
      "X:81",
      "X:82",
      "X:83",
      "X:84",
      "X:85",
      "X:86",
      "X:87",
      "X:88",
      "X:89",
      "X:9",
      "X:90",
      "X:91",
      "X:92",
      "X:93",
      "X:94",
      "X:95",
      "X:96",
      "X:97",
      "X:98",
      "X:99"
    ],
    "X:37": [
      "X:1",
      "X:10",
      "X:100",
      "X:101",
      "X:102",
      "X:103",
      "X:104",
      "X:105",
      "X:106",
      "X:107",
      "X:108",
      "X:109",
      "X:11",
      "X:110",
      "X:111",
      "X:112",
      "X:113",
      "X:114",
      "X:115",
      "X:116",
      "X:117",
      "X:118",
      "X:119",
      "X:12",
      "X:120",
      "X:121",
      "X:122",
      "X:123",
      "X:124",
      "X:125",
      "X:126",
      "X:127",
      "X:128",
      "X:129",
      "X:13",
      "X:130",
      "X:131",
      "X:132",
      "X:133",
      "X:134",
      "X:135",
      "X:136",
      "X:137",
      "X:138",
      "X:139",
      "X:14",
      "X:140",
      "X:141",
      "X:142",
      "X:15",
      "X:16",
      "X:17",
      "X:18",
      "X:19",
      "X:2",
      "X:20",
      "X:21",
      "X:22",
      "X:23",
      "X:24",
      "X:25",
      "X:26",
      "X:27",
      "X:28",
      "X:29",
      "X:3",
      "X:30",
      "X:31",
      "X:32",
      "X:33",
      "X:34",
      "X:35",
      "X:36",
      "X:38",
      "X:39",
      "X:4",
      "X:40",
      "X:41",
      "X:42",
      "X:43",
      "X:44",
      "X:45",
      "X:46",
      "X:47",
      "X:48",
      "X:49",
      "X:5",
      "X:50",
      "X:51",
      "X:52",
      "X:53",
      "X:54",
      "X:55",
      "X:56",
      "X:57",
      "X:58",
      "X:59",
      "X:6",
      "X:60",
      "X:61",
      "X:62",
      "X:63",
      "X:64",
      "X:65",
      "X:66",
      "X:67",
      "X:68",
      "X:69",
      "X:7",
      "X:70",
      "X:71",
      "X:72",
      "X:73",
      "X:74",
      "X:75",
      "X:76",
      "X:77",
      "X:78",
      "X:79",
      "X:8",
      "X:80",
      "X:81",
      "X:82",
      "X:83",
      "X:84",
      "X:85",
      "X:86",
      "X:87",
      "X:88",
      "X:89",
      "X:9",
      "X:90",
      "X:91",
      "X:92",
      "X:93",
      "X:94",
      "X:95",
      "X:96",
      "X:97",
      "X:98",
      "X:99"
    ],
    "X:38": [
      "X:1",
      "X:10",
      "X:100",
      "X:101",
      "X:102",
      "X:103",
      "X:104",
      "X:105",
      "X:106",
      "X:107",
      "X:108",
      "X:109",
      "X:11",
      "X:110",
      "X:111",
      "X:112",
      "X:113",
      "X:114",
      "X:115",
      "X:116",
      "X:117",
      "X:118",
      "X:119",
      "X:12",
      "X:120",
      "X:121",
      "X:122",
      "X:123",
      "X:124",
      "X:125",
      "X:126",
      "X:127",
      "X:128",
      "X:129",
      "X:13",
      "X:130",
      "X:131",
      "X:132",
      "X:133",
      "X:134",
      "X:135",
      "X:136",
      "X:137",
      "X:138",
      "X:139",
      "X:14",
      "X:140",
      "X:141",
      "X:142",
      "X:15",
      "X:16",
      "X:17",
      "X:18",
      "X:19",
      "X:2",
      "X:20",
      "X:21",
      "X:22",
      "X:23",
      "X:24",
      "X:25",
      "X:26",
      "X:27",
      "X:28",
      "X:29",
      "X:3",
      "X:30",
      "X:31",
      "X:32",
      "X:33",
      "X:34",
      "X:35",
      "X:36",
      "X:37",
      "X:39",
      "X:4",
      "X:40",
      "X:41",
      "X:42",
      "X:43",
      "X:44",
      "X:45",
      "X:46",
      "X:47",
      "X:48",
      "X:49",
      "X:5",
      "X:50",
      "X:51",
      "X:52",
      "X:53",
      "X:54",
      "X:55",
      "X:56",
      "X:57",
      "X:58",
      "X:59",
      "X:6",
      "X:60",
      "X:61",
      "X:62",
      "X:63",
      "X:64",
      "X:65",
      "X:66",
      "X:67",
      "X:68",
      "X:69",
      "X:7",
      "X:70",
      "X:71",
      "X:72",
      "X:73",
      "X:74",
      "X:75",
      "X:76",
      "X:77",
      "X:78",
      "X:79",
      "X:8",
      "X:80",
      "X:81",
      "X:82",
      "X:83",
      "X:84",
      "X:85",
      "X:86",
      "X:87",
      "X:88",
      "X:89",
      "X:9",
      "X:90",
      "X:91",
      "X:92",
      "X:93",
      "X:94",
      "X:95",
      "X:96",
      "X:97",
      "X:98",
      "X:99"
    ],
    "X:39": [
      "X:1",
      "X:10",
      "X:100",
      "X:101",
      "X:102",
      "X:103",
      "X:104",
      "X:105",
      "X:106",
      "X:107",
      "X:108",
      "X:109",
      "X:11",
      "X:110",
      "X:111",
      "X:112",
      "X:113",
      "X:114",
      "X:115",
      "X:116",
      "X:117",
      "X:118",
      "X:119",
      "X:12",
      "X:120",
      "X:121",
      "X:122",
      "X:123",
      "X:124",
      "X:125",
      "X:126",
      "X:127",
      "X:128",
      "X:129",
      "X:13",
      "X:130",
      "X:131",
      "X:132",
      "X:133",
      "X:134",
      "X:135",
      "X:136",
      "X:137",
      "X:138",
      "X:139",
      "X:14",
      "X:140",
      "X:141",
      "X:142",
      "X:15",
      "X:16",
      "X:17",
      "X:18",
      "X:19",
      "X:2",
      "X:20",
      "X:21",
      "X:22",
      "X:23",
      "X:24",
      "X:25",
      "X:26",
      "X:27",
      "X:28",
      "X:29",
      "X:3",
      "X:30",
      "X:31",
      "X:32",
      "X:33",
      "X:34",
      "X:35",
      "X:36",
      "X:37",
      "X:38",
      "X:4",
      "X:40",
      "X:41",
      "X:42",
      "X:43",
      "X:44",
      "X:45",
      "X:46",
      "X:47",
      "X:48",
      "X:49",
      "X:5",
      "X:50",
      "X:51",
      "X:52",
      "X:53",
      "X:54",
      "X:55",
      "X:56",
      "X:57",
      "X:58",
      "X:59",
      "X:6",
      "X:60",
      "X:61",
      "X:62",
      "X:63",
      "X:64",
      "X:65",
      "X:66",
      "X:67",
      "X:68",
      "X:69",
      "X:7",
      "X:70",
      "X:71",
      "X:72",
      "X:73",
      "X:74",
      "X:75",
      "X:76",
      "X:77",
      "X:78",
      "X:79",
      "X:8",
      "X:80",
      "X:81",
      "X:82",
      "X:83",
      "X:84",
      "X:85",
      "X:86",
      "X:87",
      "X:88",
      "X:89",
      "X:9",
      "X:90",
      "X:91",
      "X:92",
      "X:93",
      "X:94",
      "X:95",
      "X:96",
      "X:97",
      "X:98",
      "X:99"
    ],
    "X:40": [
      "X:1",
      "X:10",
      "X:100",
      "X:101",
      "X:102",
      "X:103",
      "X:104",
      "X:105",
      "X:106",
      "X:107",
      "X:108",
      "X:109",
      "X:11",
      "X:110",
      "X:111",
      "X:112",
      "X:113",
      "X:114",
      "X:115",
      "X:116",
      "X:117",
      "X:118",
      "X:119",
      "X:12",
      "X:120",
      "X:121",
      "X:122",
      "X:123",
      "X:124",
      "X:125",
      "X:126",
      "X:127",
      "X:128",
      "X:129",
      "X:13",
      "X:130",
      "X:131",
      "X:132",
      "X:133",
      "X:134",
      "X:135",
      "X:136",
      "X:137",
      "X:138",
      "X:139",
      "X:14",
      "X:140",
      "X:141",
      "X:142",
      "X:15",
      "X:16",
      "X:17",
      "X:18",
      "X:19",
      "X:2",
      "X:20",
      "X:21",
      "X:22",
      "X:23",
      "X:24",
      "X:25",
      "X:26",
      "X:27",
      "X:28",
      "X:29",
      "X:3",
      "X:30",
      "X:31",
      "X:32",
      "X:33",
      "X:34",
      "X:35",
      "X:36",
      "X:37",
      "X:38",
      "X:39",
      "X:4",
      "X:41",
      "X:42",
      "X:43",
      "X:44",
      "X:45",
      "X:46",
      "X:47",
      "X:48",
      "X:49",
      "X:5",
      "X:50",
      "X:51",
      "X:52",
      "X:53",
      "X:54",
      "X:55",
      "X:56",
      "X:57",
      "X:58",
      "X:59",
      "X:6",
      "X:60",
      "X:61",
      "X:62",
      "X:63",
      "X:64",
      "X:65",
      "X:66",
      "X:67",
      "X:68",
      "X:69",
      "X:7",
      "X:70",
      "X:71",
      "X:72",
      "X:73",
      "X:74",
      "X:75",
      "X:76",
      "X:77",
      "X:78",
      "X:79",
      "X:8",
      "X:80",
      "X:81",
      "X:82",
      "X:83",
      "X:84",
      "X:85",
      "X:86",
      "X:87",
      "X:88",
      "X:89",
      "X:9",
      "X:90",
      "X:91",
      "X:92",
      "X:93",
      "X:94",
      "X:95",
      "X:96",
      "X:97",
      "X:98",
      "X:99"
    ],
    "X:41": [
      "X:1",
      "X:10",
      "X:100",
      "X:101",
      "X:102",
      "X:103",
      "X:104",
      "X:105",
      "X:106",
      "X:107",
      "X:108",
      "X:109",
      "X:11",
      "X:110",
      "X:111",
      "X:112",
      "X:113",
      "X:114",
      "X:115",
      "X:116",
      "X:117",
      "X:118",
      "X:119",
      "X:12",
      "X:120",
      "X:121",
      "X:122",
      "X:123",
      "X:124",
      "X:125",
      "X:126",
      "X:127",
      "X:128",
      "X:129",
      "X:13",
      "X:130",
      "X:131",
      "X:132",
      "X:133",
      "X:134",
      "X:135",
      "X:136",
      "X:137",
      "X:138",
      "X:139",
      "X:14",
      "X:140",
      "X:141",
      "X:142",
      "X:15",
      "X:16",
      "X:17",
      "X:18",
      "X:19",
      "X:2",
      "X:20",
      "X:21",
      "X:22",
      "X:23",
      "X:24",
      "X:25",
      "X:26",
      "X:27",
      "X:28",
      "X:29",
      "X:3",
      "X:30",
      "X:31",
      "X:32",
      "X:33",
      "X:34",
      "X:35",
      "X:36",
      "X:37",
      "X:38",
      "X:39",
      "X:4",
      "X:40",
      "X:42",
      "X:43",
      "X:44",
      "X:45",
      "X:46",
      "X:47",
      "X:48",
      "X:49",
      "X:5",
      "X:50",
      "X:51",
      "X:52",
      "X:53",
      "X:54",
      "X:55",
      "X:56",
      "X:57",
      "X:58",
      "X:59",
      "X:6",
      "X:60",
      "X:61",
      "X:62",
      "X:63",
      "X:64",
      "X:65",
      "X:66",
      "X:67",
      "X:68",
      "X:69",
      "X:7",
      "X:70",
      "X:71",
      "X:72",
      "X:73",
      "X:74",
      "X:75",
      "X:76",
      "X:77",
      "X:78",
      "X:79",
      "X:8",
      "X:80",
      "X:81",
      "X:82",
      "X:83",
      "X:84",
      "X:85",
      "X:86",
      "X:87",
      "X:88",
      "X:89",
      "X:9",
      "X:90",
      "X:91",
      "X:92",
      "X:93",
      "X:94",
      "X:95",
      "X:96",
      "X:97",
      "X:98",
      "X:99"
    ],
    "X:42": [
      "X:1",
      "X:10",
      "X:100",
      "X:101",
      "X:102",
      "X:103",
      "X:104",
      "X:105",
      "X:106",
      "X:107",
      "X:108",
      "X:109",
      "X:11",
      "X:110",
      "X:111",
      "X:112",
      "X:113",
      "X:114",
      "X:115",
      "X:116",
      "X:117",
      "X:118",
      "X:119",
      "X:12",
      "X:120",
      "X:121",
      "X:122",
      "X:123",
      "X:124",
      "X:125",
      "X:126",
      "X:127",
      "X:128",
      "X:129",
      "X:13",
      "X:130",
      "X:131",
      "X:132",
      "X:133",
      "X:134",
      "X:135",
      "X:136",
      "X:137",
      "X:138",
      "X:139",
      "X:14",
      "X:140",
      "X:141",
      "X:142",
      "X:15",
      "X:16",
      "X:17",
      "X:18",
      "X:19",
      "X:2",
      "X:20",
      "X:21",
      "X:22",
      "X:23",
      "X:24",
      "X:25",
      "X:26",
      "X:27",
      "X:28",
      "X:29",
      "X:3",
      "X:30",
      "X:31",
      "X:32",
      "X:33",
      "X:34",
      "X:35",
      "X:36",
      "X:37",
      "X:38",
      "X:39",
      "X:4",
      "X:40",
      "X:41",
      "X:43",
      "X:44",
      "X:45",
      "X:46",
      "X:47",
      "X:48",
      "X:49",
      "X:5",
      "X:50",
      "X:51",
      "X:52",
      "X:53",
      "X:54",
      "X:55",
      "X:56",
      "X:57",
      "X:58",
      "X:59",
      "X:6",
      "X:60",
      "X:61",
      "X:62",
      "X:63",
      "X:64",
      "X:65",
      "X:66",
      "X:67",
      "X:68",
      "X:69",
      "X:7",
      "X:70",
      "X:71",
      "X:72",
      "X:73",
      "X:74",
      "X:75",
      "X:76",
      "X:77",
      "X:78",
      "X:79",
      "X:8",
      "X:80",
      "X:81",
      "X:82",
      "X:83",
      "X:84",
      "X:85",
      "X:86",
      "X:87",
      "X:88",
      "X:89",
      "X:9",
      "X:90",
      "X:91",
      "X:92",
      "X:93",
      "X:94",
      "X:95",
      "X:96",
      "X:97",
      "X:98",
      "X:99"
    ],
    "X:43": [
      "X:1",
      "X:10",
      "X:100",
      "X:101",
      "X:102",
      "X:103",
      "X:104",
      "X:105",
      "X:106",
      "X:107",
      "X:108",
      "X:109",
      "X:11",
      "X:110",
      "X:111",
      "X:112",
      "X:113",
      "X:114",
      "X:115",
      "X:116",
      "X:117",
      "X:118",
      "X:119",
      "X:12",
      "X:120",
      "X:121",
      "X:122",
      "X:123",
      "X:124",
      "X:125",
      "X:126",
      "X:127",
      "X:128",
      "X:129",
      "X:13",
      "X:130",
      "X:131",
      "X:132",
      "X:133",
      "X:134",
      "X:135",
      "X:136",
      "X:137",
      "X:138",
      "X:139",
      "X:14",
      "X:140",
      "X:141",
      "X:142",
      "X:15",
      "X:16",
      "X:17",
      "X:18",
      "X:19",
      "X:2",
      "X:20",
      "X:21",
      "X:22",
      "X:23",
      "X:24",
      "X:25",
      "X:26",
      "X:27",
      "X:28",
      "X:29",
      "X:3",
      "X:30",
      "X:31",
      "X:32",
      "X:33",
      "X:34",
      "X:35",
      "X:36",
      "X:37",
      "X:38",
      "X:39",
      "X:4",
      "X:40",
      "X:41",
      "X:42",
      "X:44",
      "X:45",
      "X:46",
      "X:47",
      "X:48",
      "X:49",
      "X:5",
      "X:50",
      "X:51",
      "X:52",
      "X:53",
      "X:54",
      "X:55",
      "X:56",
      "X:57",
      "X:58",
      "X:59",
      "X:6",
      "X:60",
      "X:61",
      "X:62",
      "X:63",
      "X:64",
      "X:65",
      "X:66",
      "X:67",
      "X:68",
      "X:69",
      "X:7",
      "X:70",
      "X:71",
      "X:72",
      "X:73",
      "X:74",
      "X:75",
      "X:76",
      "X:77",
      "X:78",
      "X:79",
      "X:8",
      "X:80",
      "X:81",
      "X:82",
      "X:83",
      "X:84",
      "X:85",
      "X:86",
      "X:87",
      "X:88",
      "X:89",
      "X:9",
      "X:90",
      "X:91",
      "X:92",
      "X:93",
      "X:94",
      "X:95",
      "X:96",
      "X:97",
      "X:98",
      "X:99"
    ],
    "X:44": [
      "X:1",
      "X:10",
      "X:100",
      "X:101",
      "X:102",
      "X:103",
      "X:104",
      "X:105",
      "X:106",
      "X:107",
      "X:108",
      "X:109",
      "X:11",
      "X:110",
      "X:111",
      "X:112",
      "X:113",
      "X:114",
      "X:115",
      "X:116",
      "X:117",
      "X:118",
      "X:119",
      "X:12",
      "X:120",
      "X:121",
      "X:122",
      "X:123",
      "X:124",
      "X:125",
      "X:126",
      "X:127",
      "X:128",
      "X:129",
      "X:13",
      "X:130",
      "X:131",
      "X:132",
      "X:133",
      "X:134",
      "X:135",
      "X:136",
      "X:137",
      "X:138",
      "X:139",
      "X:14",
      "X:140",
      "X:141",
      "X:142",
      "X:15",
      "X:16",
      "X:17",
      "X:18",
      "X:19",
      "X:2",
      "X:20",
      "X:21",
      "X:22",
      "X:23",
      "X:24",
      "X:25",
      "X:26",
      "X:27",
      "X:28",
      "X:29",
      "X:3",
      "X:30",
      "X:31",
      "X:32",
      "X:33",
      "X:34",
      "X:35",
      "X:36",
      "X:37",
      "X:38",
      "X:39",
      "X:4",
      "X:40",
      "X:41",
      "X:42",
      "X:43",
      "X:45",
      "X:46",
      "X:47",
      "X:48",
      "X:49",
      "X:5",
      "X:50",
      "X:51",
      "X:52",
      "X:53",
      "X:54",
      "X:55",
      "X:56",
      "X:57",
      "X:58",
      "X:59",
      "X:6",
      "X:60",
      "X:61",
      "X:62",
      "X:63",
      "X:64",
      "X:65",
      "X:66",
      "X:67",
      "X:68",
      "X:69",
      "X:7",
      "X:70",
      "X:71",
      "X:72",
      "X:73",
      "X:74",
      "X:75",
      "X:76",
      "X:77",
      "X:78",
      "X:79",
      "X:8",
      "X:80",
      "X:81",
      "X:82",
      "X:83",
      "X:84",
      "X:85",
      "X:86",
      "X:87",
      "X:88",
      "X:89",
      "X:9",
      "X:90",
      "X:91",
      "X:92",
      "X:93",
      "X:94",
      "X:95",
      "X:96",
      "X:97",
      "X:98",
      "X:99"
    ],
    "X:45": [
      "X:1",
      "X:10",
      "X:100",
      "X:101",
      "X:102",
      "X:103",
      "X:104",
      "X:105",
      "X:106",
      "X:107",
      "X:108",
      "X:109",
      "X:11",
      "X:110",
      "X:111",
      "X:112",
      "X:113",
      "X:114",
      "X:115",
      "X:116",
      "X:117",
      "X:118",
      "X:119",
      "X:12",
      "X:120",
      "X:121",
      "X:122",
      "X:123",
      "X:124",
      "X:125",
      "X:126",
      "X:127",
      "X:128",
      "X:129",
      "X:13",
      "X:130",
      "X:131",
      "X:132",
      "X:133",
      "X:134",
      "X:135",
      "X:136",
      "X:137",
      "X:138",
      "X:139",
      "X:14",
      "X:140",
      "X:141",
      "X:142",
      "X:15",
      "X:16",
      "X:17",
      "X:18",
      "X:19",
      "X:2",
      "X:20",
      "X:21",
      "X:22",
      "X:23",
      "X:24",
      "X:25",
      "X:26",
      "X:27",
      "X:28",
      "X:29",
      "X:3",
      "X:30",
      "X:31",
      "X:32",
      "X:33",
      "X:34",
      "X:35",
      "X:36",
      "X:37",
      "X:38",
      "X:39",
      "X:4",
      "X:40",
      "X:41",
      "X:42",
      "X:43",
      "X:44",
      "X:46",
      "X:47",
      "X:48",
      "X:49",
      "X:5",
      "X:50",
      "X:51",
      "X:52",
      "X:53",
      "X:54",
      "X:55",
      "X:56",
      "X:57",
      "X:58",
      "X:59",
      "X:6",
      "X:60",
      "X:61",
      "X:62",
      "X:63",
      "X:64",
      "X:65",
      "X:66",
      "X:67",
      "X:68",
      "X:69",
      "X:7",
      "X:70",
      "X:71",
      "X:72",
      "X:73",
      "X:74",
      "X:75",
      "X:76",
      "X:77",
      "X:78",
      "X:79",
      "X:8",
      "X:80",
      "X:81",
      "X:82",
      "X:83",
      "X:84",
      "X:85",
      "X:86",
      "X:87",
      "X:88",
      "X:89",
      "X:9",
      "X:90",
      "X:91",
      "X:92",
      "X:93",
      "X:94",
      "X:95",
      "X:96",
      "X:97",
      "X:98",
      "X:99"
    ],
    "X:46": [
      "X:1",
      "X:10",
      "X:100",
      "X:101",
      "X:102",
      "X:103",
      "X:104",
      "X:105",
      "X:106",
      "X:107",
      "X:108",
      "X:109",
      "X:11",
      "X:110",
      "X:111",
      "X:112",
      "X:113",
      "X:114",
      "X:115",
      "X:116",
      "X:117",
      "X:118",
      "X:119",
      "X:12",
      "X:120",
      "X:121",
      "X:122",
      "X:123",
      "X:124",
      "X:125",
      "X:126",
      "X:127",
      "X:128",
      "X:129",
      "X:13",
      "X:130",
      "X:131",
      "X:132",
      "X:133",
      "X:134",
      "X:135",
      "X:136",
      "X:137",
      "X:138",
      "X:139",
      "X:14",
      "X:140",
      "X:141",
      "X:142",
      "X:15",
      "X:16",
      "X:17",
      "X:18",
      "X:19",
      "X:2",
      "X:20",
      "X:21",
      "X:22",
      "X:23",
      "X:24",
      "X:25",
      "X:26",
      "X:27",
      "X:28",
      "X:29",
      "X:3",
      "X:30",
      "X:31",
      "X:32",
      "X:33",
      "X:34",
      "X:35",
      "X:36",
      "X:37",
      "X:38",
      "X:39",
      "X:4",
      "X:40",
      "X:41",
      "X:42",
      "X:43",
      "X:44",
      "X:45",
      "X:47",
      "X:48",
      "X:49",
      "X:5",
      "X:50",
      "X:51",
      "X:52",
      "X:53",
      "X:54",
      "X:55",
      "X:56",
      "X:57",
      "X:58",
      "X:59",
      "X:6",
      "X:60",
      "X:61",
      "X:62",
      "X:63",
      "X:64",
      "X:65",
      "X:66",
      "X:67",
      "X:68",
      "X:69",
      "X:7",
      "X:70",
      "X:71",
      "X:72",
      "X:73",
      "X:74",
      "X:75",
      "X:76",
      "X:77",
      "X:78",
      "X:79",
      "X:8",
      "X:80",
      "X:81",
      "X:82",
      "X:83",
      "X:84",
      "X:85",
      "X:86",
      "X:87",
      "X:88",
      "X:89",
      "X:9",
      "X:90",
      "X:91",
      "X:92",
      "X:93",
      "X:94",
      "X:95",
      "X:96",
      "X:97",
      "X:98",
      "X:99"
    ],
    "X:47": [
      "X:1",
      "X:10",
      "X:100",
      "X:101",
      "X:102",
      "X:103",
      "X:104",
      "X:105",
      "X:106",
      "X:107",
      "X:108",
      "X:109",
      "X:11",
      "X:110",
      "X:111",
      "X:112",
      "X:113",
      "X:114",
      "X:115",
      "X:116",
      "X:117",
      "X:118",
      "X:119",
      "X:12",
      "X:120",
      "X:121",
      "X:122",
      "X:123",
      "X:124",
      "X:125",
      "X:126",
      "X:127",
      "X:128",
      "X:129",
      "X:13",
      "X:130",
      "X:131",
      "X:132",
      "X:133",
      "X:134",
      "X:135",
      "X:136",
      "X:137",
      "X:138",
      "X:139",
      "X:14",
      "X:140",
      "X:141",
      "X:142",
      "X:15",
      "X:16",
      "X:17",
      "X:18",
      "X:19",
      "X:2",
      "X:20",
      "X:21",
      "X:22",
      "X:23",
      "X:24",
      "X:25",
      "X:26",
      "X:27",
      "X:28",
      "X:29",
      "X:3",
      "X:30",
      "X:31",
      "X:32",
      "X:33",
      "X:34",
      "X:35",
      "X:36",
      "X:37",
      "X:38",
      "X:39",
      "X:4",
      "X:40",
      "X:41",
      "X:42",
      "X:43",
      "X:44",
      "X:45",
      "X:46",
      "X:48",
      "X:49",
      "X:5",
      "X:50",
      "X:51",
      "X:52",
      "X:53",
      "X:54",
      "X:55",
      "X:56",
      "X:57",
      "X:58",
      "X:59",
      "X:6",
      "X:60",
      "X:61",
      "X:62",
      "X:63",
      "X:64",
      "X:65",
      "X:66",
      "X:67",
      "X:68",
      "X:69",
      "X:7",
      "X:70",
      "X:71",
      "X:72",
      "X:73",
      "X:74",
      "X:75",
      "X:76",
      "X:77",
      "X:78",
      "X:79",
      "X:8",
      "X:80",
      "X:81",
      "X:82",
      "X:83",
      "X:84",
      "X:85",
      "X:86",
      "X:87",
      "X:88",
      "X:89",
      "X:9",
      "X:90",
      "X:91",
      "X:92",
      "X:93",
      "X:94",
      "X:95",
      "X:96",
      "X:97",
      "X:98",
      "X:99"
    ],
    "X:48": [
      "X:1",
      "X:10",
      "X:100",
      "X:101",
      "X:102",
      "X:103",
      "X:104",
      "X:105",
      "X:106",
      "X:107",
      "X:108",
      "X:109",
      "X:11",
      "X:110",
      "X:111",
      "X:112",
      "X:113",
      "X:114",
      "X:115",
      "X:116",
      "X:117",
      "X:118",
      "X:119",
      "X:12",
      "X:120",
      "X:121",
      "X:122",
      "X:123",
      "X:124",
      "X:125",
      "X:126",
      "X:127",
      "X:128",
      "X:129",
      "X:13",
      "X:130",
      "X:131",
      "X:132",
      "X:133",
      "X:134",
      "X:135",
      "X:136",
      "X:137",
      "X:138",
      "X:139",
      "X:14",
      "X:140",
      "X:141",
      "X:142",
      "X:15",
      "X:16",
      "X:17",
      "X:18",
      "X:19",
      "X:2",
      "X:20",
      "X:21",
      "X:22",
      "X:23",
      "X:24",
      "X:25",
      "X:26",
      "X:27",
      "X:28",
      "X:29",
      "X:3",
      "X:30",
      "X:31",
      "X:32",
      "X:33",
      "X:34",
      "X:35",
      "X:36",
      "X:37",
      "X:38",
      "X:39",
      "X:4",
      "X:40",
      "X:41",
      "X:42",
      "X:43",
      "X:44",
      "X:45",
      "X:46",
      "X:47",
      "X:49",
      "X:5",
      "X:50",
      "X:51",
      "X:52",
      "X:53",
      "X:54",
      "X:55",
      "X:56",
      "X:57",
      "X:58",
      "X:59",
      "X:6",
      "X:60",
      "X:61",
      "X:62",
      "X:63",
      "X:64",
      "X:65",
      "X:66",
      "X:67",
      "X:68",
      "X:69",
      "X:7",
      "X:70",
      "X:71",
      "X:72",
      "X:73",
      "X:74",
      "X:75",
      "X:76",
      "X:77",
      "X:78",
      "X:79",
      "X:8",
      "X:80",
      "X:81",
      "X:82",
      "X:83",
      "X:84",
      "X:85",
      "X:86",
      "X:87",
      "X:88",
      "X:89",
      "X:9",
      "X:90",
      "X:91",
      "X:92",
      "X:93",
      "X:94",
      "X:95",
      "X:96",
      "X:97",
      "X:98",
      "X:99"
    ],
    "X:49": [
      "X:1",
      "X:10",
      "X:100",
      "X:101",
      "X:102",
      "X:103",
      "X:104",
      "X:105",
      "X:106",
      "X:107",
      "X:108",
      "X:109",
      "X:11",
      "X:110",
      "X:111",
      "X:112",
      "X:113",
      "X:114",
      "X:115",
      "X:116",
      "X:117",
      "X:118",
      "X:119",
      "X:12",
      "X:120",
      "X:121",
      "X:122",
      "X:123",
      "X:124",
      "X:125",
      "X:126",
      "X:127",
      "X:128",
      "X:129",
      "X:13",
      "X:130",
      "X:131",
      "X:132",
      "X:133",
      "X:134",
      "X:135",
      "X:136",
      "X:137",
      "X:138",
      "X:139",
      "X:14",
      "X:140",
      "X:141",
      "X:142",
      "X:15",
      "X:16",
      "X:17",
      "X:18",
      "X:19",
      "X:2",
      "X:20",
      "X:21",
      "X:22",
      "X:23",
      "X:24",
      "X:25",
      "X:26",
      "X:27",
      "X:28",
      "X:29",
      "X:3",
      "X:30",
      "X:31",
      "X:32",
      "X:33",
      "X:34",
      "X:35",
      "X:36",
      "X:37",
      "X:38",
      "X:39",
      "X:4",
      "X:40",
      "X:41",
      "X:42",
      "X:43",
      "X:44",
      "X:45",
      "X:46",
      "X:47",
      "X:48",
      "X:5",
      "X:50",
      "X:51",
      "X:52",
      "X:53",
      "X:54",
      "X:55",
      "X:56",
      "X:57",
      "X:58",
      "X:59",
      "X:6",
      "X:60",
      "X:61",
      "X:62",
      "X:63",
      "X:64",
      "X:65",
      "X:66",
      "X:67",
      "X:68",
      "X:69",
      "X:7",
      "X:70",
      "X:71",
      "X:72",
      "X:73",
      "X:74",
      "X:75",
      "X:76",
      "X:77",
      "X:78",
      "X:79",
      "X:8",
      "X:80",
      "X:81",
      "X:82",
      "X:83",
      "X:84",
      "X:85",
      "X:86",
      "X:87",
      "X:88",
      "X:89",
      "X:9",
      "X:90",
      "X:91",
      "X:92",
      "X:93",
      "X:94",
      "X:95",
      "X:96",
      "X:97",
      "X:98",
      "X:99"
    ],
    "X:50": [
      "X:1",
      "X:10",
      "X:100",
      "X:101",
      "X:102",
      "X:103",
      "X:104",
      "X:105",
      "X:106",
      "X:107",
      "X:108",
      "X:109",
      "X:11",
      "X:110",
      "X:111",
      "X:112",
      "X:113",
      "X:114",
      "X:115",
      "X:116",
      "X:117",
      "X:118",
      "X:119",
      "X:12",
      "X:120",
      "X:121",
      "X:122",
      "X:123",
      "X:124",
      "X:125",
      "X:126",
      "X:127",
      "X:128",
      "X:129",
      "X:13",
      "X:130",
      "X:131",
      "X:132",
      "X:133",
      "X:134",
      "X:135",
      "X:136",
      "X:137",
      "X:138",
      "X:139",
      "X:14",
      "X:140",
      "X:141",
      "X:142",
      "X:15",
      "X:16",
      "X:17",
      "X:18",
      "X:19",
      "X:2",
      "X:20",
      "X:21",
      "X:22",
      "X:23",
      "X:24",
      "X:25",
      "X:26",
      "X:27",
      "X:28",
      "X:29",
      "X:3",
      "X:30",
      "X:31",
      "X:32",
      "X:33",
      "X:34",
      "X:35",
      "X:36",
      "X:37",
      "X:38",
      "X:39",
      "X:4",
      "X:40",
      "X:41",
      "X:42",
      "X:43",
      "X:44",
      "X:45",
      "X:46",
      "X:47",
      "X:48",
      "X:49",
      "X:5",
      "X:51",
      "X:52",
      "X:53",
      "X:54",
      "X:55",
      "X:56",
      "X:57",
      "X:58",
      "X:59",
      "X:6",
      "X:60",
      "X:61",
      "X:62",
      "X:63",
      "X:64",
      "X:65",
      "X:66",
      "X:67",
      "X:68",
      "X:69",
      "X:7",
      "X:70",
      "X:71",
      "X:72",
      "X:73",
      "X:74",
      "X:75",
      "X:76",
      "X:77",
      "X:78",
      "X:79",
      "X:8",
      "X:80",
      "X:81",
      "X:82",
      "X:83",
      "X:84",
      "X:85",
      "X:86",
      "X:87",
      "X:88",
      "X:89",
      "X:9",
      "X:90",
      "X:91",
      "X:92",
      "X:93",
      "X:94",
      "X:95",
      "X:96",
      "X:97",
      "X:98",
      "X:99"
    ],
    "X:51": [
      "X:1",
      "X:10",
      "X:100",
      "X:101",
      "X:102",
      "X:103",
      "X:104",
      "X:105",
      "X:106",
      "X:107",
      "X:108",
      "X:109",
      "X:11",
      "X:110",
      "X:111",
      "X:112",
      "X:113",
      "X:114",
      "X:115",
      "X:116",
      "X:117",
      "X:118",
      "X:119",
      "X:12",
      "X:120",
      "X:121",
      "X:122",
      "X:123",
      "X:124",
      "X:125",
      "X:126",
      "X:127",
      "X:128",
      "X:129",
      "X:13",
      "X:130",
      "X:131",
      "X:132",
      "X:133",
      "X:134",
      "X:135",
      "X:136",
      "X:137",
      "X:138",
      "X:139",
      "X:14",
      "X:140",
      "X:141",
      "X:142",
      "X:15",
      "X:16",
      "X:17",
      "X:18",
      "X:19",
      "X:2",
      "X:20",
      "X:21",
      "X:22",
      "X:23",
      "X:24",
      "X:25",
      "X:26",
      "X:27",
      "X:28",
      "X:29",
      "X:3",
      "X:30",
      "X:31",
      "X:32",
      "X:33",
      "X:34",
      "X:35",
      "X:36",
      "X:37",
      "X:38",
      "X:39",
      "X:4",
      "X:40",
      "X:41",
      "X:42",
      "X:43",
      "X:44",
      "X:45",
      "X:46",
      "X:47",
      "X:48",
      "X:49",
      "X:5",
      "X:50",
      "X:52",
      "X:53",
      "X:54",
      "X:55",
      "X:56",
      "X:57",
      "X:58",
      "X:59",
      "X:6",
      "X:60",
      "X:61",
      "X:62",
      "X:63",
      "X:64",
      "X:65",
      "X:66",
      "X:67",
      "X:68",
      "X:69",
      "X:7",
      "X:70",
      "X:71",
      "X:72",
      "X:73",
      "X:74",
      "X:75",
      "X:76",
      "X:77",
      "X:78",
      "X:79",
      "X:8",
      "X:80",
      "X:81",
      "X:82",
      "X:83",
      "X:84",
      "X:85",
      "X:86",
      "X:87",
      "X:88",
      "X:89",
      "X:9",
      "X:90",
      "X:91",
      "X:92",
      "X:93",
      "X:94",
      "X:95",
      "X:96",
      "X:97",
      "X:98",
      "X:99"
    ],
    "X:52": [
      "X:1",
      "X:10",
      "X:100",
      "X:101",
      "X:102",
      "X:103",
      "X:104",
      "X:105",
      "X:106",
      "X:107",
      "X:108",
      "X:109",
      "X:11",
      "X:110",
      "X:111",
      "X:112",
      "X:113",
      "X:114",
      "X:115",
      "X:116",
      "X:117",
      "X:118",
      "X:119",
      "X:12",
      "X:120",
      "X:121",
      "X:122",
      "X:123",
      "X:124",
      "X:125",
      "X:126",
      "X:127",
      "X:128",
      "X:129",
      "X:13",
      "X:130",
      "X:131",
      "X:132",
      "X:133",
      "X:134",
      "X:135",
      "X:136",
      "X:137",
      "X:138",
      "X:139",
      "X:14",
      "X:140",
      "X:141",
      "X:142",
      "X:15",
      "X:16",
      "X:17",
      "X:18",
      "X:19",
      "X:2",
      "X:20",
      "X:21",
      "X:22",
      "X:23",
      "X:24",
      "X:25",
      "X:26",
      "X:27",
      "X:28",
      "X:29",
      "X:3",
      "X:30",
      "X:31",
      "X:32",
      "X:33",
      "X:34",
      "X:35",
      "X:36",
      "X:37",
      "X:38",
      "X:39",
      "X:4",
      "X:40",
      "X:41",
      "X:42",
      "X:43",
      "X:44",
      "X:45",
      "X:46",
      "X:47",
      "X:48",
      "X:49",
      "X:5",
      "X:50",
      "X:51",
      "X:53",
      "X:54",
      "X:55",
      "X:56",
      "X:57",
      "X:58",
      "X:59",
      "X:6",
      "X:60",
      "X:61",
      "X:62",
      "X:63",
      "X:64",
      "X:65",
      "X:66",
      "X:67",
      "X:68",
      "X:69",
      "X:7",
      "X:70",
      "X:71",
      "X:72",
      "X:73",
      "X:74",
      "X:75",
      "X:76",
      "X:77",
      "X:78",
      "X:79",
      "X:8",
      "X:80",
      "X:81",
      "X:82",
      "X:83",
      "X:84",
      "X:85",
      "X:86",
      "X:87",
      "X:88",
      "X:89",
      "X:9",
      "X:90",
      "X:91",
      "X:92",
      "X:93",
      "X:94",
      "X:95",
      "X:96",
      "X:97",
      "X:98",
      "X:99"
    ],
    "X:53": [
      "X:1",
      "X:10",
      "X:100",
      "X:101",
      "X:102",
      "X:103",
      "X:104",
      "X:105",
      "X:106",
      "X:107",
      "X:108",
      "X:109",
      "X:11",
      "X:110",
      "X:111",
      "X:112",
      "X:113",
      "X:114",
      "X:115",
      "X:116",
      "X:117",
      "X:118",
      "X:119",
      "X:12",
      "X:120",
      "X:121",
      "X:122",
      "X:123",
      "X:124",
      "X:125",
      "X:126",
      "X:127",
      "X:128",
      "X:129",
      "X:13",
      "X:130",
      "X:131",
      "X:132",
      "X:133",
      "X:134",
      "X:135",
      "X:136",
      "X:137",
      "X:138",
      "X:139",
      "X:14",
      "X:140",
      "X:141",
      "X:142",
      "X:15",
      "X:16",
      "X:17",
      "X:18",
      "X:19",
      "X:2",
      "X:20",
      "X:21",
      "X:22",
      "X:23",
      "X:24",
      "X:25",
      "X:26",
      "X:27",
      "X:28",
      "X:29",
      "X:3",
      "X:30",
      "X:31",
      "X:32",
      "X:33",
      "X:34",
      "X:35",
      "X:36",
      "X:37",
      "X:38",
      "X:39",
      "X:4",
      "X:40",
      "X:41",
      "X:42",
      "X:43",
      "X:44",
      "X:45",
      "X:46",
      "X:47",
      "X:48",
      "X:49",
      "X:5",
      "X:50",
      "X:51",
      "X:52",
      "X:54",
      "X:55",
      "X:56",
      "X:57",
      "X:58",
      "X:59",
      "X:6",
      "X:60",
      "X:61",
      "X:62",
      "X:63",
      "X:64",
      "X:65",
      "X:66",
      "X:67",
      "X:68",
      "X:69",
      "X:7",
      "X:70",
      "X:71",
      "X:72",
      "X:73",
      "X:74",
      "X:75",
      "X:76",
      "X:77",
      "X:78",
      "X:79",
      "X:8",
      "X:80",
      "X:81",
      "X:82",
      "X:83",
      "X:84",
      "X:85",
      "X:86",
      "X:87",
      "X:88",
      "X:89",
      "X:9",
      "X:90",
      "X:91",
      "X:92",
      "X:93",
      "X:94",
      "X:95",
      "X:96",
      "X:97",
      "X:98",
      "X:99"
    ],
    "X:54": [
      "X:1",
      "X:10",
      "X:100",
      "X:101",
      "X:102",
      "X:103",
      "X:104",
      "X:105",
      "X:106",
      "X:107",
      "X:108",
      "X:109",
      "X:11",
      "X:110",
      "X:111",
      "X:112",
      "X:113",
      "X:114",
      "X:115",
      "X:116",
      "X:117",
      "X:118",
      "X:119",
      "X:12",
      "X:120",
      "X:121",
      "X:122",
      "X:123",
      "X:124",
      "X:125",
      "X:126",
      "X:127",
      "X:128",
      "X:129",
      "X:13",
      "X:130",
      "X:131",
      "X:132",
      "X:133",
      "X:134",
      "X:135",
      "X:136",
      "X:137",
      "X:138",
      "X:139",
      "X:14",
      "X:140",
      "X:141",
      "X:142",
      "X:15",
      "X:16",
      "X:17",
      "X:18",
      "X:19",
      "X:2",
      "X:20",
      "X:21",
      "X:22",
      "X:23",
      "X:24",
      "X:25",
      "X:26",
      "X:27",
      "X:28",
      "X:29",
      "X:3",
      "X:30",
      "X:31",
      "X:32",
      "X:33",
      "X:34",
      "X:35",
      "X:36",
      "X:37",
      "X:38",
      "X:39",
      "X:4",
      "X:40",
      "X:41",
      "X:42",
      "X:43",
      "X:44",
      "X:45",
      "X:46",
      "X:47",
      "X:48",
      "X:49",
      "X:5",
      "X:50",
      "X:51",
      "X:52",
      "X:53",
      "X:55",
      "X:56",
      "X:57",
      "X:58",
      "X:59",
      "X:6",
      "X:60",
      "X:61",
      "X:62",
      "X:63",
      "X:64",
      "X:65",
      "X:66",
      "X:67",
      "X:68",
      "X:69",
      "X:7",
      "X:70",
      "X:71",
      "X:72",
      "X:73",
      "X:74",
      "X:75",
      "X:76",
      "X:77",
      "X:78",
      "X:79",
      "X:8",
      "X:80",
      "X:81",
      "X:82",
      "X:83",
      "X:84",
      "X:85",
      "X:86",
      "X:87",
      "X:88",
      "X:89",
      "X:9",
      "X:90",
      "X:91",
      "X:92",
      "X:93",
      "X:94",
      "X:95",
      "X:96",
      "X:97",
      "X:98",
      "X:99"
    ],
    "X:55": [
      "X:1",
      "X:10",
      "X:100",
      "X:101",
      "X:102",
      "X:103",
      "X:104",
      "X:105",
      "X:106",
      "X:107",
      "X:108",
      "X:109",
      "X:11",
      "X:110",
      "X:111",
      "X:112",
      "X:113",
      "X:114",
      "X:115",
      "X:116",
      "X:117",
      "X:118",
      "X:119",
      "X:12",
      "X:120",
      "X:121",
      "X:122",
      "X:123",
      "X:124",
      "X:125",
      "X:126",
      "X:127",
      "X:128",
      "X:129",
      "X:13",
      "X:130",
      "X:131",
      "X:132",
      "X:133",
      "X:134",
      "X:135",
      "X:136",
      "X:137",
      "X:138",
      "X:139",
      "X:14",
      "X:140",
      "X:141",
      "X:142",
      "X:15",
      "X:16",
      "X:17",
      "X:18",
      "X:19",
      "X:2",
      "X:20",
      "X:21",
      "X:22",
      "X:23",
      "X:24",
      "X:25",
      "X:26",
      "X:27",
      "X:28",
      "X:29",
      "X:3",
      "X:30",
      "X:31",
      "X:32",
      "X:33",
      "X:34",
      "X:35",
      "X:36",
      "X:37",
      "X:38",
      "X:39",
      "X:4",
      "X:40",
      "X:41",
      "X:42",
      "X:43",
      "X:44",
      "X:45",
      "X:46",
      "X:47",
      "X:48",
      "X:49",
      "X:5",
      "X:50",
      "X:51",
      "X:52",
      "X:53",
      "X:54",
      "X:56",
      "X:57",
      "X:58",
      "X:59",
      "X:6",
      "X:60",
      "X:61",
      "X:62",
      "X:63",
      "X:64",
      "X:65",
      "X:66",
      "X:67",
      "X:68",
      "X:69",
      "X:7",
      "X:70",
      "X:71",
      "X:72",
      "X:73",
      "X:74",
      "X:75",
      "X:76",
      "X:77",
      "X:78",
      "X:79",
      "X:8",
      "X:80",
      "X:81",
      "X:82",
      "X:83",
      "X:84",
      "X:85",
      "X:86",
      "X:87",
      "X:88",
      "X:89",
      "X:9",
      "X:90",
      "X:91",
      "X:92",
      "X:93",
      "X:94",
      "X:95",
      "X:96",
      "X:97",
      "X:98",
      "X:99"
    ],
    "X:56": [
      "X:1",
      "X:10",
      "X:100",
      "X:101",
      "X:102",
      "X:103",
      "X:104",
      "X:105",
      "X:106",
      "X:107",
      "X:108",
      "X:109",
      "X:11",
      "X:110",
      "X:111",
      "X:112",
      "X:113",
      "X:114",
      "X:115",
      "X:116",
      "X:117",
      "X:118",
      "X:119",
      "X:12",
      "X:120",
      "X:121",
      "X:122",
      "X:123",
      "X:124",
      "X:125",
      "X:126",
      "X:127",
      "X:128",
      "X:129",
      "X:13",
      "X:130",
      "X:131",
      "X:132",
      "X:133",
      "X:134",
      "X:135",
      "X:136",
      "X:137",
      "X:138",
      "X:139",
      "X:14",
      "X:140",
      "X:141",
      "X:142",
      "X:15",
      "X:16",
      "X:17",
      "X:18",
      "X:19",
      "X:2",
      "X:20",
      "X:21",
      "X:22",
      "X:23",
      "X:24",
      "X:25",
      "X:26",
      "X:27",
      "X:28",
      "X:29",
      "X:3",
      "X:30",
      "X:31",
      "X:32",
      "X:33",
      "X:34",
      "X:35",
      "X:36",
      "X:37",
      "X:38",
      "X:39",
      "X:4",
      "X:40",
      "X:41",
      "X:42",
      "X:43",
      "X:44",
      "X:45",
      "X:46",
      "X:47",
      "X:48",
      "X:49",
      "X:5",
      "X:50",
      "X:51",
      "X:52",
      "X:53",
      "X:54",
      "X:55",
      "X:57",
      "X:58",
      "X:59",
      "X:6",
      "X:60",
      "X:61",
      "X:62",
      "X:63",
      "X:64",
      "X:65",
      "X:66",
      "X:67",
      "X:68",
      "X:69",
      "X:7",
      "X:70",
      "X:71",
      "X:72",
      "X:73",
      "X:74",
      "X:75",
      "X:76",
      "X:77",
      "X:78",
      "X:79",
      "X:8",
      "X:80",
      "X:81",
      "X:82",
      "X:83",
      "X:84",
      "X:85",
      "X:86",
      "X:87",
      "X:88",
      "X:89",
      "X:9",
      "X:90",
      "X:91",
      "X:92",
      "X:93",
      "X:94",
      "X:95",
      "X:96",
      "X:97",
      "X:98",
      "X:99"
    ],
    "X:57": [
      "X:1",
      "X:10",
      "X:100",
      "X:101",
      "X:102",
      "X:103",
      "X:104",
      "X:105",
      "X:106",
      "X:107",
      "X:108",
      "X:109",
      "X:11",
      "X:110",
      "X:111",
      "X:112",
      "X:113",
      "X:114",
      "X:115",
      "X:116",
      "X:117",
      "X:118",
      "X:119",
      "X:12",
      "X:120",
      "X:121",
      "X:122",
      "X:123",
      "X:124",
      "X:125",
      "X:126",
      "X:127",
      "X:128",
      "X:129",
      "X:13",
      "X:130",
      "X:131",
      "X:132",
      "X:133",
      "X:134",
      "X:135",
      "X:136",
      "X:137",
      "X:138",
      "X:139",
      "X:14",
      "X:140",
      "X:141",
      "X:142",
      "X:15",
      "X:16",
      "X:17",
      "X:18",
      "X:19",
      "X:2",
      "X:20",
      "X:21",
      "X:22",
      "X:23",
      "X:24",
      "X:25",
      "X:26",
      "X:27",
      "X:28",
      "X:29",
      "X:3",
      "X:30",
      "X:31",
      "X:32",
      "X:33",
      "X:34",
      "X:35",
      "X:36",
      "X:37",
      "X:38",
      "X:39",
      "X:4",
      "X:40",
      "X:41",
      "X:42",
      "X:43",
      "X:44",
      "X:45",
      "X:46",
      "X:47",
      "X:48",
      "X:49",
      "X:5",
      "X:50",
      "X:51",
      "X:52",
      "X:53",
      "X:54",
      "X:55",
      "X:56",
      "X:58",
      "X:59",
      "X:6",
      "X:60",
      "X:61",
      "X:62",
      "X:63",
      "X:64",
      "X:65",
      "X:66",
      "X:67",
      "X:68",
      "X:69",
      "X:7",
      "X:70",
      "X:71",
      "X:72",
      "X:73",
      "X:74",
      "X:75",
      "X:76",
      "X:77",
      "X:78",
      "X:79",
      "X:8",
      "X:80",
      "X:81",
      "X:82",
      "X:83",
      "X:84",
      "X:85",
      "X:86",
      "X:87",
      "X:88",
      "X:89",
      "X:9",
      "X:90",
      "X:91",
      "X:92",
      "X:93",
      "X:94",
      "X:95",
      "X:96",
      "X:97",
      "X:98",
      "X:99"
    ],
    "X:58": [
      "X:1",
      "X:10",
      "X:100",
      "X:101",
      "X:102",
      "X:103",
      "X:104",
      "X:105",
      "X:106",
      "X:107",
      "X:108",
      "X:109",
      "X:11",
      "X:110",
      "X:111",
      "X:112",
      "X:113",
      "X:114",
      "X:115",
      "X:116",
      "X:117",
      "X:118",
      "X:119",
      "X:12",
      "X:120",
      "X:121",
      "X:122",
      "X:123",
      "X:124",
      "X:125",
      "X:126",
      "X:127",
      "X:128",
      "X:129",
      "X:13",
      "X:130",
      "X:131",
      "X:132",
      "X:133",
      "X:134",
      "X:135",
      "X:136",
      "X:137",
      "X:138",
      "X:139",
      "X:14",
      "X:140",
      "X:141",
      "X:142",
      "X:15",
      "X:16",
      "X:17",
      "X:18",
      "X:19",
      "X:2",
      "X:20",
      "X:21",
      "X:22",
      "X:23",
      "X:24",
      "X:25",
      "X:26",
      "X:27",
      "X:28",
      "X:29",
      "X:3",
      "X:30",
      "X:31",
      "X:32",
      "X:33",
      "X:34",
      "X:35",
      "X:36",
      "X:37",
      "X:38",
      "X:39",
      "X:4",
      "X:40",
      "X:41",
      "X:42",
      "X:43",
      "X:44",
      "X:45",
      "X:46",
      "X:47",
      "X:48",
      "X:49",
      "X:5",
      "X:50",
      "X:51",
      "X:52",
      "X:53",
      "X:54",
      "X:55",
      "X:56",
      "X:57",
      "X:59",
      "X:6",
      "X:60",
      "X:61",
      "X:62",
      "X:63",
      "X:64",
      "X:65",
      "X:66",
      "X:67",
      "X:68",
      "X:69",
      "X:7",
      "X:70",
      "X:71",
      "X:72",
      "X:73",
      "X:74",
      "X:75",
      "X:76",
      "X:77",
      "X:78",
      "X:79",
      "X:8",
      "X:80",
      "X:81",
      "X:82",
      "X:83",
      "X:84",
      "X:85",
      "X:86",
      "X:87",
      "X:88",
      "X:89",
      "X:9",
      "X:90",
      "X:91",
      "X:92",
      "X:93",
      "X:94",
      "X:95",
      "X:96",
      "X:97",
      "X:98",
      "X:99"
    ],
    "X:59": [
      "X:1",
      "X:10",
      "X:100",
      "X:101",
      "X:102",
      "X:103",
      "X:104",
      "X:105",
      "X:106",
      "X:107",
      "X:108",
      "X:109",
      "X:11",
      "X:110",
      "X:111",
      "X:112",
      "X:113",
      "X:114",
      "X:115",
      "X:116",
      "X:117",
      "X:118",
      "X:119",
      "X:12",
      "X:120",
      "X:121",
      "X:122",
      "X:123",
      "X:124",
      "X:125",
      "X:126",
      "X:127",
      "X:128",
      "X:129",
      "X:13",
      "X:130",
      "X:131",
      "X:132",
      "X:133",
      "X:134",
      "X:135",
      "X:136",
      "X:137",
      "X:138",
      "X:139",
      "X:14",
      "X:140",
      "X:141",
      "X:142",
      "X:15",
      "X:16",
      "X:17",
      "X:18",
      "X:19",
      "X:2",
      "X:20",
      "X:21",
      "X:22",
      "X:23",
      "X:24",
      "X:25",
      "X:26",
      "X:27",
      "X:28",
      "X:29",
      "X:3",
      "X:30",
      "X:31",
      "X:32",
      "X:33",
      "X:34",
      "X:35",
      "X:36",
      "X:37",
      "X:38",
      "X:39",
      "X:4",
      "X:40",
      "X:41",
      "X:42",
      "X:43",
      "X:44",
      "X:45",
      "X:46",
      "X:47",
      "X:48",
      "X:49",
      "X:5",
      "X:50",
      "X:51",
      "X:52",
      "X:53",
      "X:54",
      "X:55",
      "X:56",
      "X:57",
      "X:58",
      "X:6",
      "X:60",
      "X:61",
      "X:62",
      "X:63",
      "X:64",
      "X:65",
      "X:66",
      "X:67",
      "X:68",
      "X:69",
      "X:7",
      "X:70",
      "X:71",
      "X:72",
      "X:73",
      "X:74",
      "X:75",
      "X:76",
      "X:77",
      "X:78",
      "X:79",
      "X:8",
      "X:80",
      "X:81",
      "X:82",
      "X:83",
      "X:84",
      "X:85",
      "X:86",
      "X:87",
      "X:88",
      "X:89",
      "X:9",
      "X:90",
      "X:91",
      "X:92",
      "X:93",
      "X:94",
      "X:95",
      "X:96",
      "X:97",
      "X:98",
      "X:99"
    ],
    "X:60": [
      "X:1",
      "X:10",
      "X:100",
      "X:101",
      "X:102",
      "X:103",
      "X:104",
      "X:105",
      "X:106",
      "X:107",
      "X:108",
      "X:109",
      "X:11",
      "X:110",
      "X:111",
      "X:112",
      "X:113",
      "X:114",
      "X:115",
      "X:116",
      "X:117",
      "X:118",
      "X:119",
      "X:12",
      "X:120",
      "X:121",
      "X:122",
      "X:123",
      "X:124",
      "X:125",
      "X:126",
      "X:127",
      "X:128",
      "X:129",
      "X:13",
      "X:130",
      "X:131",
      "X:132",
      "X:133",
      "X:134",
      "X:135",
      "X:136",
      "X:137",
      "X:138",
      "X:139",
      "X:14",
      "X:140",
      "X:141",
      "X:142",
      "X:15",
      "X:16",
      "X:17",
      "X:18",
      "X:19",
      "X:2",
      "X:20",
      "X:21",
      "X:22",
      "X:23",
      "X:24",
      "X:25",
      "X:26",
      "X:27",
      "X:28",
      "X:29",
      "X:3",
      "X:30",
      "X:31",
      "X:32",
      "X:33",
      "X:34",
      "X:35",
      "X:36",
      "X:37",
      "X:38",
      "X:39",
      "X:4",
      "X:40",
      "X:41",
      "X:42",
      "X:43",
      "X:44",
      "X:45",
      "X:46",
      "X:47",
      "X:48",
      "X:49",
      "X:5",
      "X:50",
      "X:51",
      "X:52",
      "X:53",
      "X:54",
      "X:55",
      "X:56",
      "X:57",
      "X:58",
      "X:59",
      "X:6",
      "X:61",
      "X:62",
      "X:63",
      "X:64",
      "X:65",
      "X:66",
      "X:67",
      "X:68",
      "X:69",
      "X:7",
      "X:70",
      "X:71",
      "X:72",
      "X:73",
      "X:74",
      "X:75",
      "X:76",
      "X:77",
      "X:78",
      "X:79",
      "X:8",
      "X:80",
      "X:81",
      "X:82",
      "X:83",
      "X:84",
      "X:85",
      "X:86",
      "X:87",
      "X:88",
      "X:89",
      "X:9",
      "X:90",
      "X:91",
      "X:92",
      "X:93",
      "X:94",
      "X:95",
      "X:96",
      "X:97",
      "X:98",
      "X:99"
    ],
    "X:61": [
      "X:1",
      "X:10",
      "X:100",
      "X:101",
      "X:102",
      "X:103",
      "X:104",
      "X:105",
      "X:106",
      "X:107",
      "X:108",
      "X:109",
      "X:11",
      "X:110",
      "X:111",
      "X:112",
      "X:113",
      "X:114",
      "X:115",
      "X:116",
      "X:117",
      "X:118",
      "X:119",
      "X:12",
      "X:120",
      "X:121",
      "X:122",
      "X:123",
      "X:124",
      "X:125",
      "X:126",
      "X:127",
      "X:128",
      "X:129",
      "X:13",
      "X:130",
      "X:131",
      "X:132",
      "X:133",
      "X:134",
      "X:135",
      "X:136",
      "X:137",
      "X:138",
      "X:139",
      "X:14",
      "X:140",
      "X:141",
      "X:142",
      "X:15",
      "X:16",
      "X:17",
      "X:18",
      "X:19",
      "X:2",
      "X:20",
      "X:21",
      "X:22",
      "X:23",
      "X:24",
      "X:25",
      "X:26",
      "X:27",
      "X:28",
      "X:29",
      "X:3",
      "X:30",
      "X:31",
      "X:32",
      "X:33",
      "X:34",
      "X:35",
      "X:36",
      "X:37",
      "X:38",
      "X:39",
      "X:4",
      "X:40",
      "X:41",
      "X:42",
      "X:43",
      "X:44",
      "X:45",
      "X:46",
      "X:47",
      "X:48",
      "X:49",
      "X:5",
      "X:50",
      "X:51",
      "X:52",
      "X:53",
      "X:54",
      "X:55",
      "X:56",
      "X:57",
      "X:58",
      "X:59",
      "X:6",
      "X:60",
      "X:62",
      "X:63",
      "X:64",
      "X:65",
      "X:66",
      "X:67",
      "X:68",
      "X:69",
      "X:7",
      "X:70",
      "X:71",
      "X:72",
      "X:73",
      "X:74",
      "X:75",
      "X:76",
      "X:77",
      "X:78",
      "X:79",
      "X:8",
      "X:80",
      "X:81",
      "X:82",
      "X:83",
      "X:84",
      "X:85",
      "X:86",
      "X:87",
      "X:88",
      "X:89",
      "X:9",
      "X:90",
      "X:91",
      "X:92",
      "X:93",
      "X:94",
      "X:95",
      "X:96",
      "X:97",
      "X:98",
      "X:99"
    ],
    "X:62": [
      "X:1",
      "X:10",
      "X:100",
      "X:101",
      "X:102",
      "X:103",
      "X:104",
      "X:105",
      "X:106",
      "X:107",
      "X:108",
      "X:109",
      "X:11",
      "X:110",
      "X:111",
      "X:112",
      "X:113",
      "X:114",
      "X:115",
      "X:116",
      "X:117",
      "X:118",
      "X:119",
      "X:12",
      "X:120",
      "X:121",
      "X:122",
      "X:123",
      "X:124",
      "X:125",
      "X:126",
      "X:127",
      "X:128",
      "X:129",
      "X:13",
      "X:130",
      "X:131",
      "X:132",
      "X:133",
      "X:134",
      "X:135",
      "X:136",
      "X:137",
      "X:138",
      "X:139",
      "X:14",
      "X:140",
      "X:141",
      "X:142",
      "X:15",
      "X:16",
      "X:17",
      "X:18",
      "X:19",
      "X:2",
      "X:20",
      "X:21",
      "X:22",
      "X:23",
      "X:24",
      "X:25",
      "X:26",
      "X:27",
      "X:28",
      "X:29",
      "X:3",
      "X:30",
      "X:31",
      "X:32",
      "X:33",
      "X:34",
      "X:35",
      "X:36",
      "X:37",
      "X:38",
      "X:39",
      "X:4",
      "X:40",
      "X:41",
      "X:42",
      "X:43",
      "X:44",
      "X:45",
      "X:46",
      "X:47",
      "X:48",
      "X:49",
      "X:5",
      "X:50",
      "X:51",
      "X:52",
      "X:53",
      "X:54",
      "X:55",
      "X:56",
      "X:57",
      "X:58",
      "X:59",
      "X:6",
      "X:60",
      "X:61",
      "X:63",
      "X:64",
      "X:65",
      "X:66",
      "X:67",
      "X:68",
      "X:69",
      "X:7",
      "X:70",
      "X:71",
      "X:72",
      "X:73",
      "X:74",
      "X:75",
      "X:76",
      "X:77",
      "X:78",
      "X:79",
      "X:8",
      "X:80",
      "X:81",
      "X:82",
      "X:83",
      "X:84",
      "X:85",
      "X:86",
      "X:87",
      "X:88",
      "X:89",
      "X:9",
      "X:90",
      "X:91",
      "X:92",
      "X:93",
      "X:94",
      "X:95",
      "X:96",
      "X:97",
      "X:98",
      "X:99"
    ],
    "X:63": [
      "X:1",
      "X:10",
      "X:100",
      "X:101",
      "X:102",
      "X:103",
      "X:104",
      "X:105",
      "X:106",
      "X:107",
      "X:108",
      "X:109",
      "X:11",
      "X:110",
      "X:111",
      "X:112",
      "X:113",
      "X:114",
      "X:115",
      "X:116",
      "X:117",
      "X:118",
      "X:119",
      "X:12",
      "X:120",
      "X:121",
      "X:122",
      "X:123",
      "X:124",
      "X:125",
      "X:126",
      "X:127",
      "X:128",
      "X:129",
      "X:13",
      "X:130",
      "X:131",
      "X:132",
      "X:133",
      "X:134",
      "X:135",
      "X:136",
      "X:137",
      "X:138",
      "X:139",
      "X:14",
      "X:140",
      "X:141",
      "X:142",
      "X:15",
      "X:16",
      "X:17",
      "X:18",
      "X:19",
      "X:2",
      "X:20",
      "X:21",
      "X:22",
      "X:23",
      "X:24",
      "X:25",
      "X:26",
      "X:27",
      "X:28",
      "X:29",
      "X:3",
      "X:30",
      "X:31",
      "X:32",
      "X:33",
      "X:34",
      "X:35",
      "X:36",
      "X:37",
      "X:38",
      "X:39",
      "X:4",
      "X:40",
      "X:41",
      "X:42",
      "X:43",
      "X:44",
      "X:45",
      "X:46",
      "X:47",
      "X:48",
      "X:49",
      "X:5",
      "X:50",
      "X:51",
      "X:52",
      "X:53",
      "X:54",
      "X:55",
      "X:56",
      "X:57",
      "X:58",
      "X:59",
      "X:6",
      "X:60",
      "X:61",
      "X:62",
      "X:64",
      "X:65",
      "X:66",
      "X:67",
      "X:68",
      "X:69",
      "X:7",
      "X:70",
      "X:71",
      "X:72",
      "X:73",
      "X:74",
      "X:75",
      "X:76",
      "X:77",
      "X:78",
      "X:79",
      "X:8",
      "X:80",
      "X:81",
      "X:82",
      "X:83",
      "X:84",
      "X:85",
      "X:86",
      "X:87",
      "X:88",
      "X:89",
      "X:9",
      "X:90",
      "X:91",
      "X:92",
      "X:93",
      "X:94",
      "X:95",
      "X:96",
      "X:97",
      "X:98",
      "X:99"
    ],
    "X:64": [
      "X:1",
      "X:10",
      "X:100",
      "X:101",
      "X:102",
      "X:103",
      "X:104",
      "X:105",
      "X:106",
      "X:107",
      "X:108",
      "X:109",
      "X:11",
      "X:110",
      "X:111",
      "X:112",
      "X:113",
      "X:114",
      "X:115",
      "X:116",
      "X:117",
      "X:118",
      "X:119",
      "X:12",
      "X:120",
      "X:121",
      "X:122",
      "X:123",
      "X:124",
      "X:125",
      "X:126",
      "X:127",
      "X:128",
      "X:129",
      "X:13",
      "X:130",
      "X:131",
      "X:132",
      "X:133",
      "X:134",
      "X:135",
      "X:136",
      "X:137",
      "X:138",
      "X:139",
      "X:14",
      "X:140",
      "X:141",
      "X:142",
      "X:15",
      "X:16",
      "X:17",
      "X:18",
      "X:19",
      "X:2",
      "X:20",
      "X:21",
      "X:22",
      "X:23",
      "X:24",
      "X:25",
      "X:26",
      "X:27",
      "X:28",
      "X:29",
      "X:3",
      "X:30",
      "X:31",
      "X:32",
      "X:33",
      "X:34",
      "X:35",
      "X:36",
      "X:37",
      "X:38",
      "X:39",
      "X:4",
      "X:40",
      "X:41",
      "X:42",
      "X:43",
      "X:44",
      "X:45",
      "X:46",
      "X:47",
      "X:48",
      "X:49",
      "X:5",
      "X:50",
      "X:51",
      "X:52",
      "X:53",
      "X:54",
      "X:55",
      "X:56",
      "X:57",
      "X:58",
      "X:59",
      "X:6",
      "X:60",
      "X:61",
      "X:62",
      "X:63",
      "X:65",
      "X:66",
      "X:67",
      "X:68",
      "X:69",
      "X:7",
      "X:70",
      "X:71",
      "X:72",
      "X:73",
      "X:74",
      "X:75",
      "X:76",
      "X:77",
      "X:78",
      "X:79",
      "X:8",
      "X:80",
      "X:81",
      "X:82",
      "X:83",
      "X:84",
      "X:85",
      "X:86",
      "X:87",
      "X:88",
      "X:89",
      "X:9",
      "X:90",
      "X:91",
      "X:92",
      "X:93",
      "X:94",
      "X:95",
      "X:96",
      "X:97",
      "X:98",
      "X:99"
    ],
    "X:65": [
      "X:1",
      "X:10",
      "X:100",
      "X:101",
      "X:102",
      "X:103",
      "X:104",
      "X:105",
      "X:106",
      "X:107",
      "X:108",
      "X:109",
      "X:11",
      "X:110",
      "X:111",
      "X:112",
      "X:113",
      "X:114",
      "X:115",
      "X:116",
      "X:117",
      "X:118",
      "X:119",
      "X:12",
      "X:120",
      "X:121",
      "X:122",
      "X:123",
      "X:124",
      "X:125",
      "X:126",
      "X:127",
      "X:128",
      "X:129",
      "X:13",
      "X:130",
      "X:131",
      "X:132",
      "X:133",
      "X:134",
      "X:135",
      "X:136",
      "X:137",
      "X:138",
      "X:139",
      "X:14",
      "X:140",
      "X:141",
      "X:142",
      "X:15",
      "X:16",
      "X:17",
      "X:18",
      "X:19",
      "X:2",
      "X:20",
      "X:21",
      "X:22",
      "X:23",
      "X:24",
      "X:25",
      "X:26",
      "X:27",
      "X:28",
      "X:29",
      "X:3",
      "X:30",
      "X:31",
      "X:32",
      "X:33",
      "X:34",
      "X:35",
      "X:36",
      "X:37",
      "X:38",
      "X:39",
      "X:4",
      "X:40",
      "X:41",
      "X:42",
      "X:43",
      "X:44",
      "X:45",
      "X:46",
      "X:47",
      "X:48",
      "X:49",
      "X:5",
      "X:50",
      "X:51",
      "X:52",
      "X:53",
      "X:54",
      "X:55",
      "X:56",
      "X:57",
      "X:58",
      "X:59",
      "X:6",
      "X:60",
      "X:61",
      "X:62",
      "X:63",
      "X:64",
      "X:66",
      "X:67",
      "X:68",
      "X:69",
      "X:7",
      "X:70",
      "X:71",
      "X:72",
      "X:73",
      "X:74",
      "X:75",
      "X:76",
      "X:77",
      "X:78",
      "X:79",
      "X:8",
      "X:80",
      "X:81",
      "X:82",
      "X:83",
      "X:84",
      "X:85",
      "X:86",
      "X:87",
      "X:88",
      "X:89",
      "X:9",
      "X:90",
      "X:91",
      "X:92",
      "X:93",
      "X:94",
      "X:95",
      "X:96",
      "X:97",
      "X:98",
      "X:99"
    ],
    "X:66": [
      "X:1",
      "X:10",
      "X:100",
      "X:101",
      "X:102",
      "X:103",
      "X:104",
      "X:105",
      "X:106",
      "X:107",
      "X:108",
      "X:109",
      "X:11",
      "X:110",
      "X:111",
      "X:112",
      "X:113",
      "X:114",
      "X:115",
      "X:116",
      "X:117",
      "X:118",
      "X:119",
      "X:12",
      "X:120",
      "X:121",
      "X:122",
      "X:123",
      "X:124",
      "X:125",
      "X:126",
      "X:127",
      "X:128",
      "X:129",
      "X:13",
      "X:130",
      "X:131",
      "X:132",
      "X:133",
      "X:134",
      "X:135",
      "X:136",
      "X:137",
      "X:138",
      "X:139",
      "X:14",
      "X:140",
      "X:141",
      "X:142",
      "X:15",
      "X:16",
      "X:17",
      "X:18",
      "X:19",
      "X:2",
      "X:20",
      "X:21",
      "X:22",
      "X:23",
      "X:24",
      "X:25",
      "X:26",
      "X:27",
      "X:28",
      "X:29",
      "X:3",
      "X:30",
      "X:31",
      "X:32",
      "X:33",
      "X:34",
      "X:35",
      "X:36",
      "X:37",
      "X:38",
      "X:39",
      "X:4",
      "X:40",
      "X:41",
      "X:42",
      "X:43",
      "X:44",
      "X:45",
      "X:46",
      "X:47",
      "X:48",
      "X:49",
      "X:5",
      "X:50",
      "X:51",
      "X:52",
      "X:53",
      "X:54",
      "X:55",
      "X:56",
      "X:57",
      "X:58",
      "X:59",
      "X:6",
      "X:60",
      "X:61",
      "X:62",
      "X:63",
      "X:64",
      "X:65",
      "X:67",
      "X:68",
      "X:69",
      "X:7",
      "X:70",
      "X:71",
      "X:72",
      "X:73",
      "X:74",
      "X:75",
      "X:76",
      "X:77",
      "X:78",
      "X:79",
      "X:8",
      "X:80",
      "X:81",
      "X:82",
      "X:83",
      "X:84",
      "X:85",
      "X:86",
      "X:87",
      "X:88",
      "X:89",
      "X:9",
      "X:90",
      "X:91",
      "X:92",
      "X:93",
      "X:94",
      "X:95",
      "X:96",
      "X:97",
      "X:98",
      "X:99"
    ],
    "X:67": [
      "X:1",
      "X:10",
      "X:100",
      "X:101",
      "X:102",
      "X:103",
      "X:104",
      "X:105",
      "X:106",
      "X:107",
      "X:108",
      "X:109",
      "X:11",
      "X:110",
      "X:111",
      "X:112",
      "X:113",
      "X:114",
      "X:115",
      "X:116",
      "X:117",
      "X:118",
      "X:119",
      "X:12",
      "X:120",
      "X:121",
      "X:122",
      "X:123",
      "X:124",
      "X:125",
      "X:126",
      "X:127",
      "X:128",
      "X:129",
      "X:13",
      "X:130",
      "X:131",
      "X:132",
      "X:133",
      "X:134",
      "X:135",
      "X:136",
      "X:137",
      "X:138",
      "X:139",
      "X:14",
      "X:140",
      "X:141",
      "X:142",
      "X:15",
      "X:16",
      "X:17",
      "X:18",
      "X:19",
      "X:2",
      "X:20",
      "X:21",
      "X:22",
      "X:23",
      "X:24",
      "X:25",
      "X:26",
      "X:27",
      "X:28",
      "X:29",
      "X:3",
      "X:30",
      "X:31",
      "X:32",
      "X:33",
      "X:34",
      "X:35",
      "X:36",
      "X:37",
      "X:38",
      "X:39",
      "X:4",
      "X:40",
      "X:41",
      "X:42",
      "X:43",
      "X:44",
      "X:45",
      "X:46",
      "X:47",
      "X:48",
      "X:49",
      "X:5",
      "X:50",
      "X:51",
      "X:52",
      "X:53",
      "X:54",
      "X:55",
      "X:56",
      "X:57",
      "X:58",
      "X:59",
      "X:6",
      "X:60",
      "X:61",
      "X:62",
      "X:63",
      "X:64",
      "X:65",
      "X:66",
      "X:68",
      "X:69",
      "X:7",
      "X:70",
      "X:71",
      "X:72",
      "X:73",
      "X:74",
      "X:75",
      "X:76",
      "X:77",
      "X:78",
      "X:79",
      "X:8",
      "X:80",
      "X:81",
      "X:82",
      "X:83",
      "X:84",
      "X:85",
      "X:86",
      "X:87",
      "X:88",
      "X:89",
      "X:9",
      "X:90",
      "X:91",
      "X:92",
      "X:93",
      "X:94",
      "X:95",
      "X:96",
      "X:97",
      "X:98",
      "X:99"
    ],
    "X:68": [
      "X:1",
      "X:10",
      "X:100",
      "X:101",
      "X:102",
      "X:103",
      "X:104",
      "X:105",
      "X:106",
      "X:107",
      "X:108",
      "X:109",
      "X:11",
      "X:110",
      "X:111",
      "X:112",
      "X:113",
      "X:114",
      "X:115",
      "X:116",
      "X:117",
      "X:118",
      "X:119",
      "X:12",
      "X:120",
      "X:121",
      "X:122",
      "X:123",
      "X:124",
      "X:125",
      "X:126",
      "X:127",
      "X:128",
      "X:129",
      "X:13",
      "X:130",
      "X:131",
      "X:132",
      "X:133",
      "X:134",
      "X:135",
      "X:136",
      "X:137",
      "X:138",
      "X:139",
      "X:14",
      "X:140",
      "X:141",
      "X:142",
      "X:15",
      "X:16",
      "X:17",
      "X:18",
      "X:19",
      "X:2",
      "X:20",
      "X:21",
      "X:22",
      "X:23",
      "X:24",
      "X:25",
      "X:26",
      "X:27",
      "X:28",
      "X:29",
      "X:3",
      "X:30",
      "X:31",
      "X:32",
      "X:33",
      "X:34",
      "X:35",
      "X:36",
      "X:37",
      "X:38",
      "X:39",
      "X:4",
      "X:40",
      "X:41",
      "X:42",
      "X:43",
      "X:44",
      "X:45",
      "X:46",
      "X:47",
      "X:48",
      "X:49",
      "X:5",
      "X:50",
      "X:51",
      "X:52",
      "X:53",
      "X:54",
      "X:55",
      "X:56",
      "X:57",
      "X:58",
      "X:59",
      "X:6",
      "X:60",
      "X:61",
      "X:62",
      "X:63",
      "X:64",
      "X:65",
      "X:66",
      "X:67",
      "X:69",
      "X:7",
      "X:70",
      "X:71",
      "X:72",
      "X:73",
      "X:74",
      "X:75",
      "X:76",
      "X:77",
      "X:78",
      "X:79",
      "X:8",
      "X:80",
      "X:81",
      "X:82",
      "X:83",
      "X:84",
      "X:85",
      "X:86",
      "X:87",
      "X:88",
      "X:89",
      "X:9",
      "X:90",
      "X:91",
      "X:92",
      "X:93",
      "X:94",
      "X:95",
      "X:96",
      "X:97",
      "X:98",
      "X:99"
    ],
    "X:69": [
      "X:1",
      "X:10",
      "X:100",
      "X:101",
      "X:102",
      "X:103",
      "X:104",
      "X:105",
      "X:106",
      "X:107",
      "X:108",
      "X:109",
      "X:11",
      "X:110",
      "X:111",
      "X:112",
      "X:113",
      "X:114",
      "X:115",
      "X:116",
      "X:117",
      "X:118",
      "X:119",
      "X:12",
      "X:120",
      "X:121",
      "X:122",
      "X:123",
      "X:124",
      "X:125",
      "X:126",
      "X:127",
      "X:128",
      "X:129",
      "X:13",
      "X:130",
      "X:131",
      "X:132",
      "X:133",
      "X:134",
      "X:135",
      "X:136",
      "X:137",
      "X:138",
      "X:139",
      "X:14",
      "X:140",
      "X:141",
      "X:142",
      "X:15",
      "X:16",
      "X:17",
      "X:18",
      "X:19",
      "X:2",
      "X:20",
      "X:21",
      "X:22",
      "X:23",
      "X:24",
      "X:25",
      "X:26",
      "X:27",
      "X:28",
      "X:29",
      "X:3",
      "X:30",
      "X:31",
      "X:32",
      "X:33",
      "X:34",
      "X:35",
      "X:36",
      "X:37",
      "X:38",
      "X:39",
      "X:4",
      "X:40",
      "X:41",
      "X:42",
      "X:43",
      "X:44",
      "X:45",
      "X:46",
      "X:47",
      "X:48",
      "X:49",
      "X:5",
      "X:50",
      "X:51",
      "X:52",
      "X:53",
      "X:54",
      "X:55",
      "X:56",
      "X:57",
      "X:58",
      "X:59",
      "X:6",
      "X:60",
      "X:61",
      "X:62",
      "X:63",
      "X:64",
      "X:65",
      "X:66",
      "X:67",
      "X:68",
      "X:7",
      "X:70",
      "X:71",
      "X:72",
      "X:73",
      "X:74",
      "X:75",
      "X:76",
      "X:77",
      "X:78",
      "X:79",
      "X:8",
      "X:80",
      "X:81",
      "X:82",
      "X:83",
      "X:84",
      "X:85",
      "X:86",
      "X:87",
      "X:88",
      "X:89",
      "X:9",
      "X:90",
      "X:91",
      "X:92",
      "X:93",
      "X:94",
      "X:95",
      "X:96",
      "X:97",
      "X:98",
      "X:99"
    ],
    "X:70": [
      "X:1",
      "X:10",
      "X:100",
      "X:101",
      "X:102",
      "X:103",
      "X:104",
      "X:105",
      "X:106",
      "X:107",
      "X:108",
      "X:109",
      "X:11",
      "X:110",
      "X:111",
      "X:112",
      "X:113",
      "X:114",
      "X:115",
      "X:116",
      "X:117",
      "X:118",
      "X:119",
      "X:12",
      "X:120",
      "X:121",
      "X:122",
      "X:123",
      "X:124",
      "X:125",
      "X:126",
      "X:127",
      "X:128",
      "X:129",
      "X:13",
      "X:130",
      "X:131",
      "X:132",
      "X:133",
      "X:134",
      "X:135",
      "X:136",
      "X:137",
      "X:138",
      "X:139",
      "X:14",
      "X:140",
      "X:141",
      "X:142",
      "X:15",
      "X:16",
      "X:17",
      "X:18",
      "X:19",
      "X:2",
      "X:20",
      "X:21",
      "X:22",
      "X:23",
      "X:24",
      "X:25",
      "X:26",
      "X:27",
      "X:28",
      "X:29",
      "X:3",
      "X:30",
      "X:31",
      "X:32",
      "X:33",
      "X:34",
      "X:35",
      "X:36",
      "X:37",
      "X:38",
      "X:39",
      "X:4",
      "X:40",
      "X:41",
      "X:42",
      "X:43",
      "X:44",
      "X:45",
      "X:46",
      "X:47",
      "X:48",
      "X:49",
      "X:5",
      "X:50",
      "X:51",
      "X:52",
      "X:53",
      "X:54",
      "X:55",
      "X:56",
      "X:57",
      "X:58",
      "X:59",
      "X:6",
      "X:60",
      "X:61",
      "X:62",
      "X:63",
      "X:64",
      "X:65",
      "X:66",
      "X:67",
      "X:68",
      "X:69",
      "X:7",
      "X:71",
      "X:72",
      "X:73",
      "X:74",
      "X:75",
      "X:76",
      "X:77",
      "X:78",
      "X:79",
      "X:8",
      "X:80",
      "X:81",
      "X:82",
      "X:83",
      "X:84",
      "X:85",
      "X:86",
      "X:87",
      "X:88",
      "X:89",
      "X:9",
      "X:90",
      "X:91",
      "X:92",
      "X:93",
      "X:94",
      "X:95",
      "X:96",
      "X:97",
      "X:98",
      "X:99"
    ],
    "X:71": [
      "X:1",
      "X:10",
      "X:100",
      "X:101",
      "X:102",
      "X:103",
      "X:104",
      "X:105",
      "X:106",
      "X:107",
      "X:108",
      "X:109",
      "X:11",
      "X:110",
      "X:111",
      "X:112",
      "X:113",
      "X:114",
      "X:115",
      "X:116",
      "X:117",
      "X:118",
      "X:119",
      "X:12",
      "X:120",
      "X:121",
      "X:122",
      "X:123",
      "X:124",
      "X:125",
      "X:126",
      "X:127",
      "X:128",
      "X:129",
      "X:13",
      "X:130",
      "X:131",
      "X:132",
      "X:133",
      "X:134",
      "X:135",
      "X:136",
      "X:137",
      "X:138",
      "X:139",
      "X:14",
      "X:140",
      "X:141",
      "X:142",
      "X:15",
      "X:16",
      "X:17",
      "X:18",
      "X:19",
      "X:2",
      "X:20",
      "X:21",
      "X:22",
      "X:23",
      "X:24",
      "X:25",
      "X:26",
      "X:27",
      "X:28",
      "X:29",
      "X:3",
      "X:30",
      "X:31",
      "X:32",
      "X:33",
      "X:34",
      "X:35",
      "X:36",
      "X:37",
      "X:38",
      "X:39",
      "X:4",
      "X:40",
      "X:41",
      "X:42",
      "X:43",
      "X:44",
      "X:45",
      "X:46",
      "X:47",
      "X:48",
      "X:49",
      "X:5",
      "X:50",
      "X:51",
      "X:52",
      "X:53",
      "X:54",
      "X:55",
      "X:56",
      "X:57",
      "X:58",
      "X:59",
      "X:6",
      "X:60",
      "X:61",
      "X:62",
      "X:63",
      "X:64",
      "X:65",
      "X:66",
      "X:67",
      "X:68",
      "X:69",
      "X:7",
      "X:70",
      "X:72",
      "X:73",
      "X:74",
      "X:75",
      "X:76",
      "X:77",
      "X:78",
      "X:79",
      "X:8",
      "X:80",
      "X:81",
      "X:82",
      "X:83",
      "X:84",
      "X:85",
      "X:86",
      "X:87",
      "X:88",
      "X:89",
      "X:9",
      "X:90",
      "X:91",
      "X:92",
      "X:93",
      "X:94",
      "X:95",
      "X:96",
      "X:97",
      "X:98",
      "X:99"
    ],
    "X:72": [
      "X:1",
      "X:10",
      "X:100",
      "X:101",
      "X:102",
      "X:103",
      "X:104",
      "X:105",
      "X:106",
      "X:107",
      "X:108",
      "X:109",
      "X:11",
      "X:110",
      "X:111",
      "X:112",
      "X:113",
      "X:114",
      "X:115",
      "X:116",
      "X:117",
      "X:118",
      "X:119",
      "X:12",
      "X:120",
      "X:121",
      "X:122",
      "X:123",
      "X:124",
      "X:125",
      "X:126",
      "X:127",
      "X:128",
      "X:129",
      "X:13",
      "X:130",
      "X:131",
      "X:132",
      "X:133",
      "X:134",
      "X:135",
      "X:136",
      "X:137",
      "X:138",
      "X:139",
      "X:14",
      "X:140",
      "X:141",
      "X:142",
      "X:15",
      "X:16",
      "X:17",
      "X:18",
      "X:19",
      "X:2",
      "X:20",
      "X:21",
      "X:22",
      "X:23",
      "X:24",
      "X:25",
      "X:26",
      "X:27",
      "X:28",
      "X:29",
      "X:3",
      "X:30",
      "X:31",
      "X:32",
      "X:33",
      "X:34",
      "X:35",
      "X:36",
      "X:37",
      "X:38",
      "X:39",
      "X:4",
      "X:40",
      "X:41",
      "X:42",
      "X:43",
      "X:44",
      "X:45",
      "X:46",
      "X:47",
      "X:48",
      "X:49",
      "X:5",
      "X:50",
      "X:51",
      "X:52",
      "X:53",
      "X:54",
      "X:55",
      "X:56",
      "X:57",
      "X:58",
      "X:59",
      "X:6",
      "X:60",
      "X:61",
      "X:62",
      "X:63",
      "X:64",
      "X:65",
      "X:66",
      "X:67",
      "X:68",
      "X:69",
      "X:7",
      "X:70",
      "X:71",
      "X:73",
      "X:74",
      "X:75",
      "X:76",
      "X:77",
      "X:78",
      "X:79",
      "X:8",
      "X:80",
      "X:81",
      "X:82",
      "X:83",
      "X:84",
      "X:85",
      "X:86",
      "X:87",
      "X:88",
      "X:89",
      "X:9",
      "X:90",
      "X:91",
      "X:92",
      "X:93",
      "X:94",
      "X:95",
      "X:96",
      "X:97",
      "X:98",
      "X:99"
    ],
    "X:73": [
      "X:1",
      "X:10",
      "X:100",
      "X:101",
      "X:102",
      "X:103",
      "X:104",
      "X:105",
      "X:106",
      "X:107",
      "X:108",
      "X:109",
      "X:11",
      "X:110",
      "X:111",
      "X:112",
      "X:113",
      "X:114",
      "X:115",
      "X:116",
      "X:117",
      "X:118",
      "X:119",
      "X:12",
      "X:120",
      "X:121",
      "X:122",
      "X:123",
      "X:124",
      "X:125",
      "X:126",
      "X:127",
      "X:128",
      "X:129",
      "X:13",
      "X:130",
      "X:131",
      "X:132",
      "X:133",
      "X:134",
      "X:135",
      "X:136",
      "X:137",
      "X:138",
      "X:139",
      "X:14",
      "X:140",
      "X:141",
      "X:142",
      "X:15",
      "X:16",
      "X:17",
      "X:18",
      "X:19",
      "X:2",
      "X:20",
      "X:21",
      "X:22",
      "X:23",
      "X:24",
      "X:25",
      "X:26",
      "X:27",
      "X:28",
      "X:29",
      "X:3",
      "X:30",
      "X:31",
      "X:32",
      "X:33",
      "X:34",
      "X:35",
      "X:36",
      "X:37",
      "X:38",
      "X:39",
      "X:4",
      "X:40",
      "X:41",
      "X:42",
      "X:43",
      "X:44",
      "X:45",
      "X:46",
      "X:47",
      "X:48",
      "X:49",
      "X:5",
      "X:50",
      "X:51",
      "X:52",
      "X:53",
      "X:54",
      "X:55",
      "X:56",
      "X:57",
      "X:58",
      "X:59",
      "X:6",
      "X:60",
      "X:61",
      "X:62",
      "X:63",
      "X:64",
      "X:65",
      "X:66",
      "X:67",
      "X:68",
      "X:69",
      "X:7",
      "X:70",
      "X:71",
      "X:72",
      "X:74",
      "X:75",
      "X:76",
      "X:77",
      "X:78",
      "X:79",
      "X:8",
      "X:80",
      "X:81",
      "X:82",
      "X:83",
      "X:84",
      "X:85",
      "X:86",
      "X:87",
      "X:88",
      "X:89",
      "X:9",
      "X:90",
      "X:91",
      "X:92",
      "X:93",
      "X:94",
      "X:95",
      "X:96",
      "X:97",
      "X:98",
      "X:99"
    ],
    "X:74": [
      "X:1",
      "X:10",
      "X:100",
      "X:101",
      "X:102",
      "X:103",
      "X:104",
      "X:105",
      "X:106",
      "X:107",
      "X:108",
      "X:109",
      "X:11",
      "X:110",
      "X:111",
      "X:112",
      "X:113",
      "X:114",
      "X:115",
      "X:116",
      "X:117",
      "X:118",
      "X:119",
      "X:12",
      "X:120",
      "X:121",
      "X:122",
      "X:123",
      "X:124",
      "X:125",
      "X:126",
      "X:127",
      "X:128",
      "X:129",
      "X:13",
      "X:130",
      "X:131",
      "X:132",
      "X:133",
      "X:134",
      "X:135",
      "X:136",
      "X:137",
      "X:138",
      "X:139",
      "X:14",
      "X:140",
      "X:141",
      "X:142",
      "X:15",
      "X:16",
      "X:17",
      "X:18",
      "X:19",
      "X:2",
      "X:20",
      "X:21",
      "X:22",
      "X:23",
      "X:24",
      "X:25",
      "X:26",
      "X:27",
      "X:28",
      "X:29",
      "X:3",
      "X:30",
      "X:31",
      "X:32",
      "X:33",
      "X:34",
      "X:35",
      "X:36",
      "X:37",
      "X:38",
      "X:39",
      "X:4",
      "X:40",
      "X:41",
      "X:42",
      "X:43",
      "X:44",
      "X:45",
      "X:46",
      "X:47",
      "X:48",
      "X:49",
      "X:5",
      "X:50",
      "X:51",
      "X:52",
      "X:53",
      "X:54",
      "X:55",
      "X:56",
      "X:57",
      "X:58",
      "X:59",
      "X:6",
      "X:60",
      "X:61",
      "X:62",
      "X:63",
      "X:64",
      "X:65",
      "X:66",
      "X:67",
      "X:68",
      "X:69",
      "X:7",
      "X:70",
      "X:71",
      "X:72",
      "X:73",
      "X:75",
      "X:76",
      "X:77",
      "X:78",
      "X:79",
      "X:8",
      "X:80",
      "X:81",
      "X:82",
      "X:83",
      "X:84",
      "X:85",
      "X:86",
      "X:87",
      "X:88",
      "X:89",
      "X:9",
      "X:90",
      "X:91",
      "X:92",
      "X:93",
      "X:94",
      "X:95",
      "X:96",
      "X:97",
      "X:98",
      "X:99"
    ],
    "X:75": [
      "X:1",
      "X:10",
      "X:100",
      "X:101",
      "X:102",
      "X:103",
      "X:104",
      "X:105",
      "X:106",
      "X:107",
      "X:108",
      "X:109",
      "X:11",
      "X:110",
      "X:111",
      "X:112",
      "X:113",
      "X:114",
      "X:115",
      "X:116",
      "X:117",
      "X:118",
      "X:119",
      "X:12",
      "X:120",
      "X:121",
      "X:122",
      "X:123",
      "X:124",
      "X:125",
      "X:126",
      "X:127",
      "X:128",
      "X:129",
      "X:13",
      "X:130",
      "X:131",
      "X:132",
      "X:133",
      "X:134",
      "X:135",
      "X:136",
      "X:137",
      "X:138",
      "X:139",
      "X:14",
      "X:140",
      "X:141",
      "X:142",
      "X:15",
      "X:16",
      "X:17",
      "X:18",
      "X:19",
      "X:2",
      "X:20",
      "X:21",
      "X:22",
      "X:23",
      "X:24",
      "X:25",
      "X:26",
      "X:27",
      "X:28",
      "X:29",
      "X:3",
      "X:30",
      "X:31",
      "X:32",
      "X:33",
      "X:34",
      "X:35",
      "X:36",
      "X:37",
      "X:38",
      "X:39",
      "X:4",
      "X:40",
      "X:41",
      "X:42",
      "X:43",
      "X:44",
      "X:45",
      "X:46",
      "X:47",
      "X:48",
      "X:49",
      "X:5",
      "X:50",
      "X:51",
      "X:52",
      "X:53",
      "X:54",
      "X:55",
      "X:56",
      "X:57",
      "X:58",
      "X:59",
      "X:6",
      "X:60",
      "X:61",
      "X:62",
      "X:63",
      "X:64",
      "X:65",
      "X:66",
      "X:67",
      "X:68",
      "X:69",
      "X:7",
      "X:70",
      "X:71",
      "X:72",
      "X:73",
      "X:74",
      "X:76",
      "X:77",
      "X:78",
      "X:79",
      "X:8",
      "X:80",
      "X:81",
      "X:82",
      "X:83",
      "X:84",
      "X:85",
      "X:86",
      "X:87",
      "X:88",
      "X:89",
      "X:9",
      "X:90",
      "X:91",
      "X:92",
      "X:93",
      "X:94",
      "X:95",
      "X:96",
      "X:97",
      "X:98",
      "X:99"
    ],
    "X:76": [
      "X:1",
      "X:10",
      "X:100",
      "X:101",
      "X:102",
      "X:103",
      "X:104",
      "X:105",
      "X:106",
      "X:107",
      "X:108",
      "X:109",
      "X:11",
      "X:110",
      "X:111",
      "X:112",
      "X:113",
      "X:114",
      "X:115",
      "X:116",
      "X:117",
      "X:118",
      "X:119",
      "X:12",
      "X:120",
      "X:121",
      "X:122",
      "X:123",
      "X:124",
      "X:125",
      "X:126",
      "X:127",
      "X:128",
      "X:129",
      "X:13",
      "X:130",
      "X:131",
      "X:132",
      "X:133",
      "X:134",
      "X:135",
      "X:136",
      "X:137",
      "X:138",
      "X:139",
      "X:14",
      "X:140",
      "X:141",
      "X:142",
      "X:15",
      "X:16",
      "X:17",
      "X:18",
      "X:19",
      "X:2",
      "X:20",
      "X:21",
      "X:22",
      "X:23",
      "X:24",
      "X:25",
      "X:26",
      "X:27",
      "X:28",
      "X:29",
      "X:3",
      "X:30",
      "X:31",
      "X:32",
      "X:33",
      "X:34",
      "X:35",
      "X:36",
      "X:37",
      "X:38",
      "X:39",
      "X:4",
      "X:40",
      "X:41",
      "X:42",
      "X:43",
      "X:44",
      "X:45",
      "X:46",
      "X:47",
      "X:48",
      "X:49",
      "X:5",
      "X:50",
      "X:51",
      "X:52",
      "X:53",
      "X:54",
      "X:55",
      "X:56",
      "X:57",
      "X:58",
      "X:59",
      "X:6",
      "X:60",
      "X:61",
      "X:62",
      "X:63",
      "X:64",
      "X:65",
      "X:66",
      "X:67",
      "X:68",
      "X:69",
      "X:7",
      "X:70",
      "X:71",
      "X:72",
      "X:73",
      "X:74",
      "X:75",
      "X:77",
      "X:78",
      "X:79",
      "X:8",
      "X:80",
      "X:81",
      "X:82",
      "X:83",
      "X:84",
      "X:85",
      "X:86",
      "X:87",
      "X:88",
      "X:89",
      "X:9",
      "X:90",
      "X:91",
      "X:92",
      "X:93",
      "X:94",
      "X:95",
      "X:96",
      "X:97",
      "X:98",
      "X:99"
    ],
    "X:77": [
      "X:1",
      "X:10",
      "X:100",
      "X:101",
      "X:102",
      "X:103",
      "X:104",
      "X:105",
      "X:106",
      "X:107",
      "X:108",
      "X:109",
      "X:11",
      "X:110",
      "X:111",
      "X:112",
      "X:113",
      "X:114",
      "X:115",
      "X:116",
      "X:117",
      "X:118",
      "X:119",
      "X:12",
      "X:120",
      "X:121",
      "X:122",
      "X:123",
      "X:124",
      "X:125",
      "X:126",
      "X:127",
      "X:128",
      "X:129",
      "X:13",
      "X:130",
      "X:131",
      "X:132",
      "X:133",
      "X:134",
      "X:135",
      "X:136",
      "X:137",
      "X:138",
      "X:139",
      "X:14",
      "X:140",
      "X:141",
      "X:142",
      "X:15",
      "X:16",
      "X:17",
      "X:18",
      "X:19",
      "X:2",
      "X:20",
      "X:21",
      "X:22",
      "X:23",
      "X:24",
      "X:25",
      "X:26",
      "X:27",
      "X:28",
      "X:29",
      "X:3",
      "X:30",
      "X:31",
      "X:32",
      "X:33",
      "X:34",
      "X:35",
      "X:36",
      "X:37",
      "X:38",
      "X:39",
      "X:4",
      "X:40",
      "X:41",
      "X:42",
      "X:43",
      "X:44",
      "X:45",
      "X:46",
      "X:47",
      "X:48",
      "X:49",
      "X:5",
      "X:50",
      "X:51",
      "X:52",
      "X:53",
      "X:54",
      "X:55",
      "X:56",
      "X:57",
      "X:58",
      "X:59",
      "X:6",
      "X:60",
      "X:61",
      "X:62",
      "X:63",
      "X:64",
      "X:65",
      "X:66",
      "X:67",
      "X:68",
      "X:69",
      "X:7",
      "X:70",
      "X:71",
      "X:72",
      "X:73",
      "X:74",
      "X:75",
      "X:76",
      "X:78",
      "X:79",
      "X:8",
      "X:80",
      "X:81",
      "X:82",
      "X:83",
      "X:84",
      "X:85",
      "X:86",
      "X:87",
      "X:88",
      "X:89",
      "X:9",
      "X:90",
      "X:91",
      "X:92",
      "X:93",
      "X:94",
      "X:95",
      "X:96",
      "X:97",
      "X:98",
      "X:99"
    ],
    "X:78": [
      "X:1",
      "X:10",
      "X:100",
      "X:101",
      "X:102",
      "X:103",
      "X:104",
      "X:105",
      "X:106",
      "X:107",
      "X:108",
      "X:109",
      "X:11",
      "X:110",
      "X:111",
      "X:112",
      "X:113",
      "X:114",
      "X:115",
      "X:116",
      "X:117",
      "X:118",
      "X:119",
      "X:12",
      "X:120",
      "X:121",
      "X:122",
      "X:123",
      "X:124",
      "X:125",
      "X:126",
      "X:127",
      "X:128",
      "X:129",
      "X:13",
      "X:130",
      "X:131",
      "X:132",
      "X:133",
      "X:134",
      "X:135",
      "X:136",
      "X:137",
      "X:138",
      "X:139",
      "X:14",
      "X:140",
      "X:141",
      "X:142",
      "X:15",
      "X:16",
      "X:17",
      "X:18",
      "X:19",
      "X:2",
      "X:20",
      "X:21",
      "X:22",
      "X:23",
      "X:24",
      "X:25",
      "X:26",
      "X:27",
      "X:28",
      "X:29",
      "X:3",
      "X:30",
      "X:31",
      "X:32",
      "X:33",
      "X:34",
      "X:35",
      "X:36",
      "X:37",
      "X:38",
      "X:39",
      "X:4",
      "X:40",
      "X:41",
      "X:42",
      "X:43",
      "X:44",
      "X:45",
      "X:46",
      "X:47",
      "X:48",
      "X:49",
      "X:5",
      "X:50",
      "X:51",
      "X:52",
      "X:53",
      "X:54",
      "X:55",
      "X:56",
      "X:57",
      "X:58",
      "X:59",
      "X:6",
      "X:60",
      "X:61",
      "X:62",
      "X:63",
      "X:64",
      "X:65",
      "X:66",
      "X:67",
      "X:68",
      "X:69",
      "X:7",
      "X:70",
      "X:71",
      "X:72",
      "X:73",
      "X:74",
      "X:75",
      "X:76",
      "X:77",
      "X:79",
      "X:8",
      "X:80",
      "X:81",
      "X:82",
      "X:83",
      "X:84",
      "X:85",
      "X:86",
      "X:87",
      "X:88",
      "X:89",
      "X:9",
      "X:90",
      "X:91",
      "X:92",
      "X:93",
      "X:94",
      "X:95",
      "X:96",
      "X:97",
      "X:98",
      "X:99"
    ],
    "X:79": [
      "X:1",
      "X:10",
      "X:100",
      "X:101",
      "X:102",
      "X:103",
      "X:104",
      "X:105",
      "X:106",
      "X:107",
      "X:108",
      "X:109",
      "X:11",
      "X:110",
      "X:111",
      "X:112",
      "X:113",
      "X:114",
      "X:115",
      "X:116",
      "X:117",
      "X:118",
      "X:119",
      "X:12",
      "X:120",
      "X:121",
      "X:122",
      "X:123",
      "X:124",
      "X:125",
      "X:126",
      "X:127",
      "X:128",
      "X:129",
      "X:13",
      "X:130",
      "X:131",
      "X:132",
      "X:133",
      "X:134",
      "X:135",
      "X:136",
      "X:137",
      "X:138",
      "X:139",
      "X:14",
      "X:140",
      "X:141",
      "X:142",
      "X:15",
      "X:16",
      "X:17",
      "X:18",
      "X:19",
      "X:2",
      "X:20",
      "X:21",
      "X:22",
      "X:23",
      "X:24",
      "X:25",
      "X:26",
      "X:27",
      "X:28",
      "X:29",
      "X:3",
      "X:30",
      "X:31",
      "X:32",
      "X:33",
      "X:34",
      "X:35",
      "X:36",
      "X:37",
      "X:38",
      "X:39",
      "X:4",
      "X:40",
      "X:41",
      "X:42",
      "X:43",
      "X:44",
      "X:45",
      "X:46",
      "X:47",
      "X:48",
      "X:49",
      "X:5",
      "X:50",
      "X:51",
      "X:52",
      "X:53",
      "X:54",
      "X:55",
      "X:56",
      "X:57",
      "X:58",
      "X:59",
      "X:6",
      "X:60",
      "X:61",
      "X:62",
      "X:63",
      "X:64",
      "X:65",
      "X:66",
      "X:67",
      "X:68",
      "X:69",
      "X:7",
      "X:70",
      "X:71",
      "X:72",
      "X:73",
      "X:74",
      "X:75",
      "X:76",
      "X:77",
      "X:78",
      "X:8",
      "X:80",
      "X:81",
      "X:82",
      "X:83",
      "X:84",
      "X:85",
      "X:86",
      "X:87",
      "X:88",
      "X:89",
      "X:9",
      "X:90",
      "X:91",
      "X:92",
      "X:93",
      "X:94",
      "X:95",
      "X:96",
      "X:97",
      "X:98",
      "X:99"
    ],
    "X:80": [
      "X:1",
      "X:10",
      "X:100",
      "X:101",
      "X:102",
      "X:103",
      "X:104",
      "X:105",
      "X:106",
      "X:107",
      "X:108",
      "X:109",
      "X:11",
      "X:110",
      "X:111",
      "X:112",
      "X:113",
      "X:114",
      "X:115",
      "X:116",
      "X:117",
      "X:118",
      "X:119",
      "X:12",
      "X:120",
      "X:121",
      "X:122",
      "X:123",
      "X:124",
      "X:125",
      "X:126",
      "X:127",
      "X:128",
      "X:129",
      "X:13",
      "X:130",
      "X:131",
      "X:132",
      "X:133",
      "X:134",
      "X:135",
      "X:136",
      "X:137",
      "X:138",
      "X:139",
      "X:14",
      "X:140",
      "X:141",
      "X:142",
      "X:15",
      "X:16",
      "X:17",
      "X:18",
      "X:19",
      "X:2",
      "X:20",
      "X:21",
      "X:22",
      "X:23",
      "X:24",
      "X:25",
      "X:26",
      "X:27",
      "X:28",
      "X:29",
      "X:3",
      "X:30",
      "X:31",
      "X:32",
      "X:33",
      "X:34",
      "X:35",
      "X:36",
      "X:37",
      "X:38",
      "X:39",
      "X:4",
      "X:40",
      "X:41",
      "X:42",
      "X:43",
      "X:44",
      "X:45",
      "X:46",
      "X:47",
      "X:48",
      "X:49",
      "X:5",
      "X:50",
      "X:51",
      "X:52",
      "X:53",
      "X:54",
      "X:55",
      "X:56",
      "X:57",
      "X:58",
      "X:59",
      "X:6",
      "X:60",
      "X:61",
      "X:62",
      "X:63",
      "X:64",
      "X:65",
      "X:66",
      "X:67",
      "X:68",
      "X:69",
      "X:7",
      "X:70",
      "X:71",
      "X:72",
      "X:73",
      "X:74",
      "X:75",
      "X:76",
      "X:77",
      "X:78",
      "X:79",
      "X:8",
      "X:81",
      "X:82",
      "X:83",
      "X:84",
      "X:85",
      "X:86",
      "X:87",
      "X:88",
      "X:89",
      "X:9",
      "X:90",
      "X:91",
      "X:92",
      "X:93",
      "X:94",
      "X:95",
      "X:96",
      "X:97",
      "X:98",
      "X:99"
    ],
    "X:81": [
      "X:1",
      "X:10",
      "X:100",
      "X:101",
      "X:102",
      "X:103",
      "X:104",
      "X:105",
      "X:106",
      "X:107",
      "X:108",
      "X:109",
      "X:11",
      "X:110",
      "X:111",
      "X:112",
      "X:113",
      "X:114",
      "X:115",
      "X:116",
      "X:117",
      "X:118",
      "X:119",
      "X:12",
      "X:120",
      "X:121",
      "X:122",
      "X:123",
      "X:124",
      "X:125",
      "X:126",
      "X:127",
      "X:128",
      "X:129",
      "X:13",
      "X:130",
      "X:131",
      "X:132",
      "X:133",
      "X:134",
      "X:135",
      "X:136",
      "X:137",
      "X:138",
      "X:139",
      "X:14",
      "X:140",
      "X:141",
      "X:142",
      "X:15",
      "X:16",
      "X:17",
      "X:18",
      "X:19",
      "X:2",
      "X:20",
      "X:21",
      "X:22",
      "X:23",
      "X:24",
      "X:25",
      "X:26",
      "X:27",
      "X:28",
      "X:29",
      "X:3",
      "X:30",
      "X:31",
      "X:32",
      "X:33",
      "X:34",
      "X:35",
      "X:36",
      "X:37",
      "X:38",
      "X:39",
      "X:4",
      "X:40",
      "X:41",
      "X:42",
      "X:43",
      "X:44",
      "X:45",
      "X:46",
      "X:47",
      "X:48",
      "X:49",
      "X:5",
      "X:50",
      "X:51",
      "X:52",
      "X:53",
      "X:54",
      "X:55",
      "X:56",
      "X:57",
      "X:58",
      "X:59",
      "X:6",
      "X:60",
      "X:61",
      "X:62",
      "X:63",
      "X:64",
      "X:65",
      "X:66",
      "X:67",
      "X:68",
      "X:69",
      "X:7",
      "X:70",
      "X:71",
      "X:72",
      "X:73",
      "X:74",
      "X:75",
      "X:76",
      "X:77",
      "X:78",
      "X:79",
      "X:8",
      "X:80",
      "X:82",
      "X:83",
      "X:84",
      "X:85",
      "X:86",
      "X:87",
      "X:88",
      "X:89",
      "X:9",
      "X:90",
      "X:91",
      "X:92",
      "X:93",
      "X:94",
      "X:95",
      "X:96",
      "X:97",
      "X:98",
      "X:99"
    ],
    "X:82": [
      "X:1",
      "X:10",
      "X:100",
      "X:101",
      "X:102",
      "X:103",
      "X:104",
      "X:105",
      "X:106",
      "X:107",
      "X:108",
      "X:109",
      "X:11",
      "X:110",
      "X:111",
      "X:112",
      "X:113",
      "X:114",
      "X:115",
      "X:116",
      "X:117",
      "X:118",
      "X:119",
      "X:12",
      "X:120",
      "X:121",
      "X:122",
      "X:123",
      "X:124",
      "X:125",
      "X:126",
      "X:127",
      "X:128",
      "X:129",
      "X:13",
      "X:130",
      "X:131",
      "X:132",
      "X:133",
      "X:134",
      "X:135",
      "X:136",
      "X:137",
      "X:138",
      "X:139",
      "X:14",
      "X:140",
      "X:141",
      "X:142",
      "X:15",
      "X:16",
      "X:17",
      "X:18",
      "X:19",
      "X:2",
      "X:20",
      "X:21",
      "X:22",
      "X:23",
      "X:24",
      "X:25",
      "X:26",
      "X:27",
      "X:28",
      "X:29",
      "X:3",
      "X:30",
      "X:31",
      "X:32",
      "X:33",
      "X:34",
      "X:35",
      "X:36",
      "X:37",
      "X:38",
      "X:39",
      "X:4",
      "X:40",
      "X:41",
      "X:42",
      "X:43",
      "X:44",
      "X:45",
      "X:46",
      "X:47",
      "X:48",
      "X:49",
      "X:5",
      "X:50",
      "X:51",
      "X:52",
      "X:53",
      "X:54",
      "X:55",
      "X:56",
      "X:57",
      "X:58",
      "X:59",
      "X:6",
      "X:60",
      "X:61",
      "X:62",
      "X:63",
      "X:64",
      "X:65",
      "X:66",
      "X:67",
      "X:68",
      "X:69",
      "X:7",
      "X:70",
      "X:71",
      "X:72",
      "X:73",
      "X:74",
      "X:75",
      "X:76",
      "X:77",
      "X:78",
      "X:79",
      "X:8",
      "X:80",
      "X:81",
      "X:83",
      "X:84",
      "X:85",
      "X:86",
      "X:87",
      "X:88",
      "X:89",
      "X:9",
      "X:90",
      "X:91",
      "X:92",
      "X:93",
      "X:94",
      "X:95",
      "X:96",
      "X:97",
      "X:98",
      "X:99"
    ],
    "X:83": [
      "X:1",
      "X:10",
      "X:100",
      "X:101",
      "X:102",
      "X:103",
      "X:104",
      "X:105",
      "X:106",
      "X:107",
      "X:108",
      "X:109",
      "X:11",
      "X:110",
      "X:111",
      "X:112",
      "X:113",
      "X:114",
      "X:115",
      "X:116",
      "X:117",
      "X:118",
      "X:119",
      "X:12",
      "X:120",
      "X:121",
      "X:122",
      "X:123",
      "X:124",
      "X:125",
      "X:126",
      "X:127",
      "X:128",
      "X:129",
      "X:13",
      "X:130",
      "X:131",
      "X:132",
      "X:133",
      "X:134",
      "X:135",
      "X:136",
      "X:137",
      "X:138",
      "X:139",
      "X:14",
      "X:140",
      "X:141",
      "X:142",
      "X:15",
      "X:16",
      "X:17",
      "X:18",
      "X:19",
      "X:2",
      "X:20",
      "X:21",
      "X:22",
      "X:23",
      "X:24",
      "X:25",
      "X:26",
      "X:27",
      "X:28",
      "X:29",
      "X:3",
      "X:30",
      "X:31",
      "X:32",
      "X:33",
      "X:34",
      "X:35",
      "X:36",
      "X:37",
      "X:38",
      "X:39",
      "X:4",
      "X:40",
      "X:41",
      "X:42",
      "X:43",
      "X:44",
      "X:45",
      "X:46",
      "X:47",
      "X:48",
      "X:49",
      "X:5",
      "X:50",
      "X:51",
      "X:52",
      "X:53",
      "X:54",
      "X:55",
      "X:56",
      "X:57",
      "X:58",
      "X:59",
      "X:6",
      "X:60",
      "X:61",
      "X:62",
      "X:63",
      "X:64",
      "X:65",
      "X:66",
      "X:67",
      "X:68",
      "X:69",
      "X:7",
      "X:70",
      "X:71",
      "X:72",
      "X:73",
      "X:74",
      "X:75",
      "X:76",
      "X:77",
      "X:78",
      "X:79",
      "X:8",
      "X:80",
      "X:81",
      "X:82",
      "X:84",
      "X:85",
      "X:86",
      "X:87",
      "X:88",
      "X:89",
      "X:9",
      "X:90",
      "X:91",
      "X:92",
      "X:93",
      "X:94",
      "X:95",
      "X:96",
      "X:97",
      "X:98",
      "X:99"
    ],
    "X:84": [
      "X:1",
      "X:10",
      "X:100",
      "X:101",
      "X:102",
      "X:103",
      "X:104",
      "X:105",
      "X:106",
      "X:107",
      "X:108",
      "X:109",
      "X:11",
      "X:110",
      "X:111",
      "X:112",
      "X:113",
      "X:114",
      "X:115",
      "X:116",
      "X:117",
      "X:118",
      "X:119",
      "X:12",
      "X:120",
      "X:121",
      "X:122",
      "X:123",
      "X:124",
      "X:125",
      "X:126",
      "X:127",
      "X:128",
      "X:129",
      "X:13",
      "X:130",
      "X:131",
      "X:132",
      "X:133",
      "X:134",
      "X:135",
      "X:136",
      "X:137",
      "X:138",
      "X:139",
      "X:14",
      "X:140",
      "X:141",
      "X:142",
      "X:15",
      "X:16",
      "X:17",
      "X:18",
      "X:19",
      "X:2",
      "X:20",
      "X:21",
      "X:22",
      "X:23",
      "X:24",
      "X:25",
      "X:26",
      "X:27",
      "X:28",
      "X:29",
      "X:3",
      "X:30",
      "X:31",
      "X:32",
      "X:33",
      "X:34",
      "X:35",
      "X:36",
      "X:37",
      "X:38",
      "X:39",
      "X:4",
      "X:40",
      "X:41",
      "X:42",
      "X:43",
      "X:44",
      "X:45",
      "X:46",
      "X:47",
      "X:48",
      "X:49",
      "X:5",
      "X:50",
      "X:51",
      "X:52",
      "X:53",
      "X:54",
      "X:55",
      "X:56",
      "X:57",
      "X:58",
      "X:59",
      "X:6",
      "X:60",
      "X:61",
      "X:62",
      "X:63",
      "X:64",
      "X:65",
      "X:66",
      "X:67",
      "X:68",
      "X:69",
      "X:7",
      "X:70",
      "X:71",
      "X:72",
      "X:73",
      "X:74",
      "X:75",
      "X:76",
      "X:77",
      "X:78",
      "X:79",
      "X:8",
      "X:80",
      "X:81",
      "X:82",
      "X:83",
      "X:85",
      "X:86",
      "X:87",
      "X:88",
      "X:89",
      "X:9",
      "X:90",
      "X:91",
      "X:92",
      "X:93",
      "X:94",
      "X:95",
      "X:96",
      "X:97",
      "X:98",
      "X:99"
    ],
    "X:85": [
      "X:1",
      "X:10",
      "X:100",
      "X:101",
      "X:102",
      "X:103",
      "X:104",
      "X:105",
      "X:106",
      "X:107",
      "X:108",
      "X:109",
      "X:11",
      "X:110",
      "X:111",
      "X:112",
      "X:113",
      "X:114",
      "X:115",
      "X:116",
      "X:117",
      "X:118",
      "X:119",
      "X:12",
      "X:120",
      "X:121",
      "X:122",
      "X:123",
      "X:124",
      "X:125",
      "X:126",
      "X:127",
      "X:128",
      "X:129",
      "X:13",
      "X:130",
      "X:131",
      "X:132",
      "X:133",
      "X:134",
      "X:135",
      "X:136",
      "X:137",
      "X:138",
      "X:139",
      "X:14",
      "X:140",
      "X:141",
      "X:142",
      "X:15",
      "X:16",
      "X:17",
      "X:18",
      "X:19",
      "X:2",
      "X:20",
      "X:21",
      "X:22",
      "X:23",
      "X:24",
      "X:25",
      "X:26",
      "X:27",
      "X:28",
      "X:29",
      "X:3",
      "X:30",
      "X:31",
      "X:32",
      "X:33",
      "X:34",
      "X:35",
      "X:36",
      "X:37",
      "X:38",
      "X:39",
      "X:4",
      "X:40",
      "X:41",
      "X:42",
      "X:43",
      "X:44",
      "X:45",
      "X:46",
      "X:47",
      "X:48",
      "X:49",
      "X:5",
      "X:50",
      "X:51",
      "X:52",
      "X:53",
      "X:54",
      "X:55",
      "X:56",
      "X:57",
      "X:58",
      "X:59",
      "X:6",
      "X:60",
      "X:61",
      "X:62",
      "X:63",
      "X:64",
      "X:65",
      "X:66",
      "X:67",
      "X:68",
      "X:69",
      "X:7",
      "X:70",
      "X:71",
      "X:72",
      "X:73",
      "X:74",
      "X:75",
      "X:76",
      "X:77",
      "X:78",
      "X:79",
      "X:8",
      "X:80",
      "X:81",
      "X:82",
      "X:83",
      "X:84",
      "X:86",
      "X:87",
      "X:88",
      "X:89",
      "X:9",
      "X:90",
      "X:91",
      "X:92",
      "X:93",
      "X:94",
      "X:95",
      "X:96",
      "X:97",
      "X:98",
      "X:99"
    ],
    "X:86": [
      "X:1",
      "X:10",
      "X:100",
      "X:101",
      "X:102",
      "X:103",
      "X:104",
      "X:105",
      "X:106",
      "X:107",
      "X:108",
      "X:109",
      "X:11",
      "X:110",
      "X:111",
      "X:112",
      "X:113",
      "X:114",
      "X:115",
      "X:116",
      "X:117",
      "X:118",
      "X:119",
      "X:12",
      "X:120",
      "X:121",
      "X:122",
      "X:123",
      "X:124",
      "X:125",
      "X:126",
      "X:127",
      "X:128",
      "X:129",
      "X:13",
      "X:130",
      "X:131",
      "X:132",
      "X:133",
      "X:134",
      "X:135",
      "X:136",
      "X:137",
      "X:138",
      "X:139",
      "X:14",
      "X:140",
      "X:141",
      "X:142",
      "X:15",
      "X:16",
      "X:17",
      "X:18",
      "X:19",
      "X:2",
      "X:20",
      "X:21",
      "X:22",
      "X:23",
      "X:24",
      "X:25",
      "X:26",
      "X:27",
      "X:28",
      "X:29",
      "X:3",
      "X:30",
      "X:31",
      "X:32",
      "X:33",
      "X:34",
      "X:35",
      "X:36",
      "X:37",
      "X:38",
      "X:39",
      "X:4",
      "X:40",
      "X:41",
      "X:42",
      "X:43",
      "X:44",
      "X:45",
      "X:46",
      "X:47",
      "X:48",
      "X:49",
      "X:5",
      "X:50",
      "X:51",
      "X:52",
      "X:53",
      "X:54",
      "X:55",
      "X:56",
      "X:57",
      "X:58",
      "X:59",
      "X:6",
      "X:60",
      "X:61",
      "X:62",
      "X:63",
      "X:64",
      "X:65",
      "X:66",
      "X:67",
      "X:68",
      "X:69",
      "X:7",
      "X:70",
      "X:71",
      "X:72",
      "X:73",
      "X:74",
      "X:75",
      "X:76",
      "X:77",
      "X:78",
      "X:79",
      "X:8",
      "X:80",
      "X:81",
      "X:82",
      "X:83",
      "X:84",
      "X:85",
      "X:87",
      "X:88",
      "X:89",
      "X:9",
      "X:90",
      "X:91",
      "X:92",
      "X:93",
      "X:94",
      "X:95",
      "X:96",
      "X:97",
      "X:98",
      "X:99"
    ],
    "X:87": [
      "X:1",
      "X:10",
      "X:100",
      "X:101",
      "X:102",
      "X:103",
      "X:104",
      "X:105",
      "X:106",
      "X:107",
      "X:108",
      "X:109",
      "X:11",
      "X:110",
      "X:111",
      "X:112",
      "X:113",
      "X:114",
      "X:115",
      "X:116",
      "X:117",
      "X:118",
      "X:119",
      "X:12",
      "X:120",
      "X:121",
      "X:122",
      "X:123",
      "X:124",
      "X:125",
      "X:126",
      "X:127",
      "X:128",
      "X:129",
      "X:13",
      "X:130",
      "X:131",
      "X:132",
      "X:133",
      "X:134",
      "X:135",
      "X:136",
      "X:137",
      "X:138",
      "X:139",
      "X:14",
      "X:140",
      "X:141",
      "X:142",
      "X:15",
      "X:16",
      "X:17",
      "X:18",
      "X:19",
      "X:2",
      "X:20",
      "X:21",
      "X:22",
      "X:23",
      "X:24",
      "X:25",
      "X:26",
      "X:27",
      "X:28",
      "X:29",
      "X:3",
      "X:30",
      "X:31",
      "X:32",
      "X:33",
      "X:34",
      "X:35",
      "X:36",
      "X:37",
      "X:38",
      "X:39",
      "X:4",
      "X:40",
      "X:41",
      "X:42",
      "X:43",
      "X:44",
      "X:45",
      "X:46",
      "X:47",
      "X:48",
      "X:49",
      "X:5",
      "X:50",
      "X:51",
      "X:52",
      "X:53",
      "X:54",
      "X:55",
      "X:56",
      "X:57",
      "X:58",
      "X:59",
      "X:6",
      "X:60",
      "X:61",
      "X:62",
      "X:63",
      "X:64",
      "X:65",
      "X:66",
      "X:67",
      "X:68",
      "X:69",
      "X:7",
      "X:70",
      "X:71",
      "X:72",
      "X:73",
      "X:74",
      "X:75",
      "X:76",
      "X:77",
      "X:78",
      "X:79",
      "X:8",
      "X:80",
      "X:81",
      "X:82",
      "X:83",
      "X:84",
      "X:85",
      "X:86",
      "X:88",
      "X:89",
      "X:9",
      "X:90",
      "X:91",
      "X:92",
      "X:93",
      "X:94",
      "X:95",
      "X:96",
      "X:97",
      "X:98",
      "X:99"
    ],
    "X:88": [
      "X:1",
      "X:10",
      "X:100",
      "X:101",
      "X:102",
      "X:103",
      "X:104",
      "X:105",
      "X:106",
      "X:107",
      "X:108",
      "X:109",
      "X:11",
      "X:110",
      "X:111",
      "X:112",
      "X:113",
      "X:114",
      "X:115",
      "X:116",
      "X:117",
      "X:118",
      "X:119",
      "X:12",
      "X:120",
      "X:121",
      "X:122",
      "X:123",
      "X:124",
      "X:125",
      "X:126",
      "X:127",
      "X:128",
      "X:129",
      "X:13",
      "X:130",
      "X:131",
      "X:132",
      "X:133",
      "X:134",
      "X:135",
      "X:136",
      "X:137",
      "X:138",
      "X:139",
      "X:14",
      "X:140",
      "X:141",
      "X:142",
      "X:15",
      "X:16",
      "X:17",
      "X:18",
      "X:19",
      "X:2",
      "X:20",
      "X:21",
      "X:22",
      "X:23",
      "X:24",
      "X:25",
      "X:26",
      "X:27",
      "X:28",
      "X:29",
      "X:3",
      "X:30",
      "X:31",
      "X:32",
      "X:33",
      "X:34",
      "X:35",
      "X:36",
      "X:37",
      "X:38",
      "X:39",
      "X:4",
      "X:40",
      "X:41",
      "X:42",
      "X:43",
      "X:44",
      "X:45",
      "X:46",
      "X:47",
      "X:48",
      "X:49",
      "X:5",
      "X:50",
      "X:51",
      "X:52",
      "X:53",
      "X:54",
      "X:55",
      "X:56",
      "X:57",
      "X:58",
      "X:59",
      "X:6",
      "X:60",
      "X:61",
      "X:62",
      "X:63",
      "X:64",
      "X:65",
      "X:66",
      "X:67",
      "X:68",
      "X:69",
      "X:7",
      "X:70",
      "X:71",
      "X:72",
      "X:73",
      "X:74",
      "X:75",
      "X:76",
      "X:77",
      "X:78",
      "X:79",
      "X:8",
      "X:80",
      "X:81",
      "X:82",
      "X:83",
      "X:84",
      "X:85",
      "X:86",
      "X:87",
      "X:89",
      "X:9",
      "X:90",
      "X:91",
      "X:92",
      "X:93",
      "X:94",
      "X:95",
      "X:96",
      "X:97",
      "X:98",
      "X:99"
    ],
    "X:89": [
      "X:1",
      "X:10",
      "X:100",
      "X:101",
      "X:102",
      "X:103",
      "X:104",
      "X:105",
      "X:106",
      "X:107",
      "X:108",
      "X:109",
      "X:11",
      "X:110",
      "X:111",
      "X:112",
      "X:113",
      "X:114",
      "X:115",
      "X:116",
      "X:117",
      "X:118",
      "X:119",
      "X:12",
      "X:120",
      "X:121",
      "X:122",
      "X:123",
      "X:124",
      "X:125",
      "X:126",
      "X:127",
      "X:128",
      "X:129",
      "X:13",
      "X:130",
      "X:131",
      "X:132",
      "X:133",
      "X:134",
      "X:135",
      "X:136",
      "X:137",
      "X:138",
      "X:139",
      "X:14",
      "X:140",
      "X:141",
      "X:142",
      "X:15",
      "X:16",
      "X:17",
      "X:18",
      "X:19",
      "X:2",
      "X:20",
      "X:21",
      "X:22",
      "X:23",
      "X:24",
      "X:25",
      "X:26",
      "X:27",
      "X:28",
      "X:29",
      "X:3",
      "X:30",
      "X:31",
      "X:32",
      "X:33",
      "X:34",
      "X:35",
      "X:36",
      "X:37",
      "X:38",
      "X:39",
      "X:4",
      "X:40",
      "X:41",
      "X:42",
      "X:43",
      "X:44",
      "X:45",
      "X:46",
      "X:47",
      "X:48",
      "X:49",
      "X:5",
      "X:50",
      "X:51",
      "X:52",
      "X:53",
      "X:54",
      "X:55",
      "X:56",
      "X:57",
      "X:58",
      "X:59",
      "X:6",
      "X:60",
      "X:61",
      "X:62",
      "X:63",
      "X:64",
      "X:65",
      "X:66",
      "X:67",
      "X:68",
      "X:69",
      "X:7",
      "X:70",
      "X:71",
      "X:72",
      "X:73",
      "X:74",
      "X:75",
      "X:76",
      "X:77",
      "X:78",
      "X:79",
      "X:8",
      "X:80",
      "X:81",
      "X:82",
      "X:83",
      "X:84",
      "X:85",
      "X:86",
      "X:87",
      "X:88",
      "X:9",
      "X:90",
      "X:91",
      "X:92",
      "X:93",
      "X:94",
      "X:95",
      "X:96",
      "X:97",
      "X:98",
      "X:99"
    ],
    "X:90": [
      "X:1",
      "X:10",
      "X:100",
      "X:101",
      "X:102",
      "X:103",
      "X:104",
      "X:105",
      "X:106",
      "X:107",
      "X:108",
      "X:109",
      "X:11",
      "X:110",
      "X:111",
      "X:112",
      "X:113",
      "X:114",
      "X:115",
      "X:116",
      "X:117",
      "X:118",
      "X:119",
      "X:12",
      "X:120",
      "X:121",
      "X:122",
      "X:123",
      "X:124",
      "X:125",
      "X:126",
      "X:127",
      "X:128",
      "X:129",
      "X:13",
      "X:130",
      "X:131",
      "X:132",
      "X:133",
      "X:134",
      "X:135",
      "X:136",
      "X:137",
      "X:138",
      "X:139",
      "X:14",
      "X:140",
      "X:141",
      "X:142",
      "X:15",
      "X:16",
      "X:17",
      "X:18",
      "X:19",
      "X:2",
      "X:20",
      "X:21",
      "X:22",
      "X:23",
      "X:24",
      "X:25",
      "X:26",
      "X:27",
      "X:28",
      "X:29",
      "X:3",
      "X:30",
      "X:31",
      "X:32",
      "X:33",
      "X:34",
      "X:35",
      "X:36",
      "X:37",
      "X:38",
      "X:39",
      "X:4",
      "X:40",
      "X:41",
      "X:42",
      "X:43",
      "X:44",
      "X:45",
      "X:46",
      "X:47",
      "X:48",
      "X:49",
      "X:5",
      "X:50",
      "X:51",
      "X:52",
      "X:53",
      "X:54",
      "X:55",
      "X:56",
      "X:57",
      "X:58",
      "X:59",
      "X:6",
      "X:60",
      "X:61",
      "X:62",
      "X:63",
      "X:64",
      "X:65",
      "X:66",
      "X:67",
      "X:68",
      "X:69",
      "X:7",
      "X:70",
      "X:71",
      "X:72",
      "X:73",
      "X:74",
      "X:75",
      "X:76",
      "X:77",
      "X:78",
      "X:79",
      "X:8",
      "X:80",
      "X:81",
      "X:82",
      "X:83",
      "X:84",
      "X:85",
      "X:86",
      "X:87",
      "X:88",
      "X:89",
      "X:9",
      "X:91",
      "X:92",
      "X:93",
      "X:94",
      "X:95",
      "X:96",
      "X:97",
      "X:98",
      "X:99"
    ],
    "X:91": [
      "X:1",
      "X:10",
      "X:100",
      "X:101",
      "X:102",
      "X:103",
      "X:104",
      "X:105",
      "X:106",
      "X:107",
      "X:108",
      "X:109",
      "X:11",
      "X:110",
      "X:111",
      "X:112",
      "X:113",
      "X:114",
      "X:115",
      "X:116",
      "X:117",
      "X:118",
      "X:119",
      "X:12",
      "X:120",
      "X:121",
      "X:122",
      "X:123",
      "X:124",
      "X:125",
      "X:126",
      "X:127",
      "X:128",
      "X:129",
      "X:13",
      "X:130",
      "X:131",
      "X:132",
      "X:133",
      "X:134",
      "X:135",
      "X:136",
      "X:137",
      "X:138",
      "X:139",
      "X:14",
      "X:140",
      "X:141",
      "X:142",
      "X:15",
      "X:16",
      "X:17",
      "X:18",
      "X:19",
      "X:2",
      "X:20",
      "X:21",
      "X:22",
      "X:23",
      "X:24",
      "X:25",
      "X:26",
      "X:27",
      "X:28",
      "X:29",
      "X:3",
      "X:30",
      "X:31",
      "X:32",
      "X:33",
      "X:34",
      "X:35",
      "X:36",
      "X:37",
      "X:38",
      "X:39",
      "X:4",
      "X:40",
      "X:41",
      "X:42",
      "X:43",
      "X:44",
      "X:45",
      "X:46",
      "X:47",
      "X:48",
      "X:49",
      "X:5",
      "X:50",
      "X:51",
      "X:52",
      "X:53",
      "X:54",
      "X:55",
      "X:56",
      "X:57",
      "X:58",
      "X:59",
      "X:6",
      "X:60",
      "X:61",
      "X:62",
      "X:63",
      "X:64",
      "X:65",
      "X:66",
      "X:67",
      "X:68",
      "X:69",
      "X:7",
      "X:70",
      "X:71",
      "X:72",
      "X:73",
      "X:74",
      "X:75",
      "X:76",
      "X:77",
      "X:78",
      "X:79",
      "X:8",
      "X:80",
      "X:81",
      "X:82",
      "X:83",
      "X:84",
      "X:85",
      "X:86",
      "X:87",
      "X:88",
      "X:89",
      "X:9",
      "X:90",
      "X:92",
      "X:93",
      "X:94",
      "X:95",
      "X:96",
      "X:97",
      "X:98",
      "X:99"
    ],
    "X:92": [
      "X:1",
      "X:10",
      "X:100",
      "X:101",
      "X:102",
      "X:103",
      "X:104",
      "X:105",
      "X:106",
      "X:107",
      "X:108",
      "X:109",
      "X:11",
      "X:110",
      "X:111",
      "X:112",
      "X:113",
      "X:114",
      "X:115",
      "X:116",
      "X:117",
      "X:118",
      "X:119",
      "X:12",
      "X:120",
      "X:121",
      "X:122",
      "X:123",
      "X:124",
      "X:125",
      "X:126",
      "X:127",
      "X:128",
      "X:129",
      "X:13",
      "X:130",
      "X:131",
      "X:132",
      "X:133",
      "X:134",
      "X:135",
      "X:136",
      "X:137",
      "X:138",
      "X:139",
      "X:14",
      "X:140",
      "X:141",
      "X:142",
      "X:15",
      "X:16",
      "X:17",
      "X:18",
      "X:19",
      "X:2",
      "X:20",
      "X:21",
      "X:22",
      "X:23",
      "X:24",
      "X:25",
      "X:26",
      "X:27",
      "X:28",
      "X:29",
      "X:3",
      "X:30",
      "X:31",
      "X:32",
      "X:33",
      "X:34",
      "X:35",
      "X:36",
      "X:37",
      "X:38",
      "X:39",
      "X:4",
      "X:40",
      "X:41",
      "X:42",
      "X:43",
      "X:44",
      "X:45",
      "X:46",
      "X:47",
      "X:48",
      "X:49",
      "X:5",
      "X:50",
      "X:51",
      "X:52",
      "X:53",
      "X:54",
      "X:55",
      "X:56",
      "X:57",
      "X:58",
      "X:59",
      "X:6",
      "X:60",
      "X:61",
      "X:62",
      "X:63",
      "X:64",
      "X:65",
      "X:66",
      "X:67",
      "X:68",
      "X:69",
      "X:7",
      "X:70",
      "X:71",
      "X:72",
      "X:73",
      "X:74",
      "X:75",
      "X:76",
      "X:77",
      "X:78",
      "X:79",
      "X:8",
      "X:80",
      "X:81",
      "X:82",
      "X:83",
      "X:84",
      "X:85",
      "X:86",
      "X:87",
      "X:88",
      "X:89",
      "X:9",
      "X:90",
      "X:91",
      "X:93",
      "X:94",
      "X:95",
      "X:96",
      "X:97",
      "X:98",
      "X:99"
    ],
    "X:93": [
      "X:1",
      "X:10",
      "X:100",
      "X:101",
      "X:102",
      "X:103",
      "X:104",
      "X:105",
      "X:106",
      "X:107",
      "X:108",
      "X:109",
      "X:11",
      "X:110",
      "X:111",
      "X:112",
      "X:113",
      "X:114",
      "X:115",
      "X:116",
      "X:117",
      "X:118",
      "X:119",
      "X:12",
      "X:120",
      "X:121",
      "X:122",
      "X:123",
      "X:124",
      "X:125",
      "X:126",
      "X:127",
      "X:128",
      "X:129",
      "X:13",
      "X:130",
      "X:131",
      "X:132",
      "X:133",
      "X:134",
      "X:135",
      "X:136",
      "X:137",
      "X:138",
      "X:139",
      "X:14",
      "X:140",
      "X:141",
      "X:142",
      "X:15",
      "X:16",
      "X:17",
      "X:18",
      "X:19",
      "X:2",
      "X:20",
      "X:21",
      "X:22",
      "X:23",
      "X:24",
      "X:25",
      "X:26",
      "X:27",
      "X:28",
      "X:29",
      "X:3",
      "X:30",
      "X:31",
      "X:32",
      "X:33",
      "X:34",
      "X:35",
      "X:36",
      "X:37",
      "X:38",
      "X:39",
      "X:4",
      "X:40",
      "X:41",
      "X:42",
      "X:43",
      "X:44",
      "X:45",
      "X:46",
      "X:47",
      "X:48",
      "X:49",
      "X:5",
      "X:50",
      "X:51",
      "X:52",
      "X:53",
      "X:54",
      "X:55",
      "X:56",
      "X:57",
      "X:58",
      "X:59",
      "X:6",
      "X:60",
      "X:61",
      "X:62",
      "X:63",
      "X:64",
      "X:65",
      "X:66",
      "X:67",
      "X:68",
      "X:69",
      "X:7",
      "X:70",
      "X:71",
      "X:72",
      "X:73",
      "X:74",
      "X:75",
      "X:76",
      "X:77",
      "X:78",
      "X:79",
      "X:8",
      "X:80",
      "X:81",
      "X:82",
      "X:83",
      "X:84",
      "X:85",
      "X:86",
      "X:87",
      "X:88",
      "X:89",
      "X:9",
      "X:90",
      "X:91",
      "X:92",
      "X:94",
      "X:95",
      "X:96",
      "X:97",
      "X:98",
      "X:99"
    ],
    "X:94": [
      "X:1",
      "X:10",
      "X:100",
      "X:101",
      "X:102",
      "X:103",
      "X:104",
      "X:105",
      "X:106",
      "X:107",
      "X:108",
      "X:109",
      "X:11",
      "X:110",
      "X:111",
      "X:112",
      "X:113",
      "X:114",
      "X:115",
      "X:116",
      "X:117",
      "X:118",
      "X:119",
      "X:12",
      "X:120",
      "X:121",
      "X:122",
      "X:123",
      "X:124",
      "X:125",
      "X:126",
      "X:127",
      "X:128",
      "X:129",
      "X:13",
      "X:130",
      "X:131",
      "X:132",
      "X:133",
      "X:134",
      "X:135",
      "X:136",
      "X:137",
      "X:138",
      "X:139",
      "X:14",
      "X:140",
      "X:141",
      "X:142",
      "X:15",
      "X:16",
      "X:17",
      "X:18",
      "X:19",
      "X:2",
      "X:20",
      "X:21",
      "X:22",
      "X:23",
      "X:24",
      "X:25",
      "X:26",
      "X:27",
      "X:28",
      "X:29",
      "X:3",
      "X:30",
      "X:31",
      "X:32",
      "X:33",
      "X:34",
      "X:35",
      "X:36",
      "X:37",
      "X:38",
      "X:39",
      "X:4",
      "X:40",
      "X:41",
      "X:42",
      "X:43",
      "X:44",
      "X:45",
      "X:46",
      "X:47",
      "X:48",
      "X:49",
      "X:5",
      "X:50",
      "X:51",
      "X:52",
      "X:53",
      "X:54",
      "X:55",
      "X:56",
      "X:57",
      "X:58",
      "X:59",
      "X:6",
      "X:60",
      "X:61",
      "X:62",
      "X:63",
      "X:64",
      "X:65",
      "X:66",
      "X:67",
      "X:68",
      "X:69",
      "X:7",
      "X:70",
      "X:71",
      "X:72",
      "X:73",
      "X:74",
      "X:75",
      "X:76",
      "X:77",
      "X:78",
      "X:79",
      "X:8",
      "X:80",
      "X:81",
      "X:82",
      "X:83",
      "X:84",
      "X:85",
      "X:86",
      "X:87",
      "X:88",
      "X:89",
      "X:9",
      "X:90",
      "X:91",
      "X:92",
      "X:93",
      "X:95",
      "X:96",
      "X:97",
      "X:98",
      "X:99"
    ],
    "X:95": [
      "X:1",
      "X:10",
      "X:100",
      "X:101",
      "X:102",
      "X:103",
      "X:104",
      "X:105",
      "X:106",
      "X:107",
      "X:108",
      "X:109",
      "X:11",
      "X:110",
      "X:111",
      "X:112",
      "X:113",
      "X:114",
      "X:115",
      "X:116",
      "X:117",
      "X:118",
      "X:119",
      "X:12",
      "X:120",
      "X:121",
      "X:122",
      "X:123",
      "X:124",
      "X:125",
      "X:126",
      "X:127",
      "X:128",
      "X:129",
      "X:13",
      "X:130",
      "X:131",
      "X:132",
      "X:133",
      "X:134",
      "X:135",
      "X:136",
      "X:137",
      "X:138",
      "X:139",
      "X:14",
      "X:140",
      "X:141",
      "X:142",
      "X:15",
      "X:16",
      "X:17",
      "X:18",
      "X:19",
      "X:2",
      "X:20",
      "X:21",
      "X:22",
      "X:23",
      "X:24",
      "X:25",
      "X:26",
      "X:27",
      "X:28",
      "X:29",
      "X:3",
      "X:30",
      "X:31",
      "X:32",
      "X:33",
      "X:34",
      "X:35",
      "X:36",
      "X:37",
      "X:38",
      "X:39",
      "X:4",
      "X:40",
      "X:41",
      "X:42",
      "X:43",
      "X:44",
      "X:45",
      "X:46",
      "X:47",
      "X:48",
      "X:49",
      "X:5",
      "X:50",
      "X:51",
      "X:52",
      "X:53",
      "X:54",
      "X:55",
      "X:56",
      "X:57",
      "X:58",
      "X:59",
      "X:6",
      "X:60",
      "X:61",
      "X:62",
      "X:63",
      "X:64",
      "X:65",
      "X:66",
      "X:67",
      "X:68",
      "X:69",
      "X:7",
      "X:70",
      "X:71",
      "X:72",
      "X:73",
      "X:74",
      "X:75",
      "X:76",
      "X:77",
      "X:78",
      "X:79",
      "X:8",
      "X:80",
      "X:81",
      "X:82",
      "X:83",
      "X:84",
      "X:85",
      "X:86",
      "X:87",
      "X:88",
      "X:89",
      "X:9",
      "X:90",
      "X:91",
      "X:92",
      "X:93",
      "X:94",
      "X:96",
      "X:97",
      "X:98",
      "X:99"
    ],
    "X:96": [
      "X:1",
      "X:10",
      "X:100",
      "X:101",
      "X:102",
      "X:103",
      "X:104",
      "X:105",
      "X:106",
      "X:107",
      "X:108",
      "X:109",
      "X:11",
      "X:110",
      "X:111",
      "X:112",
      "X:113",
      "X:114",
      "X:115",
      "X:116",
      "X:117",
      "X:118",
      "X:119",
      "X:12",
      "X:120",
      "X:121",
      "X:122",
      "X:123",
      "X:124",
      "X:125",
      "X:126",
      "X:127",
      "X:128",
      "X:129",
      "X:13",
      "X:130",
      "X:131",
      "X:132",
      "X:133",
      "X:134",
      "X:135",
      "X:136",
      "X:137",
      "X:138",
      "X:139",
      "X:14",
      "X:140",
      "X:141",
      "X:142",
      "X:15",
      "X:16",
      "X:17",
      "X:18",
      "X:19",
      "X:2",
      "X:20",
      "X:21",
      "X:22",
      "X:23",
      "X:24",
      "X:25",
      "X:26",
      "X:27",
      "X:28",
      "X:29",
      "X:3",
      "X:30",
      "X:31",
      "X:32",
      "X:33",
      "X:34",
      "X:35",
      "X:36",
      "X:37",
      "X:38",
      "X:39",
      "X:4",
      "X:40",
      "X:41",
      "X:42",
      "X:43",
      "X:44",
      "X:45",
      "X:46",
      "X:47",
      "X:48",
      "X:49",
      "X:5",
      "X:50",
      "X:51",
      "X:52",
      "X:53",
      "X:54",
      "X:55",
      "X:56",
      "X:57",
      "X:58",
      "X:59",
      "X:6",
      "X:60",
      "X:61",
      "X:62",
      "X:63",
      "X:64",
      "X:65",
      "X:66",
      "X:67",
      "X:68",
      "X:69",
      "X:7",
      "X:70",
      "X:71",
      "X:72",
      "X:73",
      "X:74",
      "X:75",
      "X:76",
      "X:77",
      "X:78",
      "X:79",
      "X:8",
      "X:80",
      "X:81",
      "X:82",
      "X:83",
      "X:84",
      "X:85",
      "X:86",
      "X:87",
      "X:88",
      "X:89",
      "X:9",
      "X:90",
      "X:91",
      "X:92",
      "X:93",
      "X:94",
      "X:95",
      "X:97",
      "X:98",
      "X:99"
    ],
    "X:97": [
      "X:1",
      "X:10",
      "X:100",
      "X:101",
      "X:102",
      "X:103",
      "X:104",
      "X:105",
      "X:106",
      "X:107",
      "X:108",
      "X:109",
      "X:11",
      "X:110",
      "X:111",
      "X:112",
      "X:113",
      "X:114",
      "X:115",
      "X:116",
      "X:117",
      "X:118",
      "X:119",
      "X:12",
      "X:120",
      "X:121",
      "X:122",
      "X:123",
      "X:124",
      "X:125",
      "X:126",
      "X:127",
      "X:128",
      "X:129",
      "X:13",
      "X:130",
      "X:131",
      "X:132",
      "X:133",
      "X:134",
      "X:135",
      "X:136",
      "X:137",
      "X:138",
      "X:139",
      "X:14",
      "X:140",
      "X:141",
      "X:142",
      "X:15",
      "X:16",
      "X:17",
      "X:18",
      "X:19",
      "X:2",
      "X:20",
      "X:21",
      "X:22",
      "X:23",
      "X:24",
      "X:25",
      "X:26",
      "X:27",
      "X:28",
      "X:29",
      "X:3",
      "X:30",
      "X:31",
      "X:32",
      "X:33",
      "X:34",
      "X:35",
      "X:36",
      "X:37",
      "X:38",
      "X:39",
      "X:4",
      "X:40",
      "X:41",
      "X:42",
      "X:43",
      "X:44",
      "X:45",
      "X:46",
      "X:47",
      "X:48",
      "X:49",
      "X:5",
      "X:50",
      "X:51",
      "X:52",
      "X:53",
      "X:54",
      "X:55",
      "X:56",
      "X:57",
      "X:58",
      "X:59",
      "X:6",
      "X:60",
      "X:61",
      "X:62",
      "X:63",
      "X:64",
      "X:65",
      "X:66",
      "X:67",
      "X:68",
      "X:69",
      "X:7",
      "X:70",
      "X:71",
      "X:72",
      "X:73",
      "X:74",
      "X:75",
      "X:76",
      "X:77",
      "X:78",
      "X:79",
      "X:8",
      "X:80",
      "X:81",
      "X:82",
      "X:83",
      "X:84",
      "X:85",
      "X:86",
      "X:87",
      "X:88",
      "X:89",
      "X:9",
      "X:90",
      "X:91",
      "X:92",
      "X:93",
      "X:94",
      "X:95",
      "X:96",
      "X:98",
      "X:99"
    ],
    "X:98": [
      "X:1",
      "X:10",
      "X:100",
      "X:101",
      "X:102",
      "X:103",
      "X:104",
      "X:105",
      "X:106",
      "X:107",
      "X:108",
      "X:109",
      "X:11",
      "X:110",
      "X:111",
      "X:112",
      "X:113",
      "X:114",
      "X:115",
      "X:116",
      "X:117",
      "X:118",
      "X:119",
      "X:12",
      "X:120",
      "X:121",
      "X:122",
      "X:123",
      "X:124",
      "X:125",
      "X:126",
      "X:127",
      "X:128",
      "X:129",
      "X:13",
      "X:130",
      "X:131",
      "X:132",
      "X:133",
      "X:134",
      "X:135",
      "X:136",
      "X:137",
      "X:138",
      "X:139",
      "X:14",
      "X:140",
      "X:141",
      "X:142",
      "X:15",
      "X:16",
      "X:17",
      "X:18",
      "X:19",
      "X:2",
      "X:20",
      "X:21",
      "X:22",
      "X:23",
      "X:24",
      "X:25",
      "X:26",
      "X:27",
      "X:28",
      "X:29",
      "X:3",
      "X:30",
      "X:31",
      "X:32",
      "X:33",
      "X:34",
      "X:35",
      "X:36",
      "X:37",
      "X:38",
      "X:39",
      "X:4",
      "X:40",
      "X:41",
      "X:42",
      "X:43",
      "X:44",
      "X:45",
      "X:46",
      "X:47",
      "X:48",
      "X:49",
      "X:5",
      "X:50",
      "X:51",
      "X:52",
      "X:53",
      "X:54",
      "X:55",
      "X:56",
      "X:57",
      "X:58",
      "X:59",
      "X:6",
      "X:60",
      "X:61",
      "X:62",
      "X:63",
      "X:64",
      "X:65",
      "X:66",
      "X:67",
      "X:68",
      "X:69",
      "X:7",
      "X:70",
      "X:71",
      "X:72",
      "X:73",
      "X:74",
      "X:75",
      "X:76",
      "X:77",
      "X:78",
      "X:79",
      "X:8",
      "X:80",
      "X:81",
      "X:82",
      "X:83",
      "X:84",
      "X:85",
      "X:86",
      "X:87",
      "X:88",
      "X:89",
      "X:9",
      "X:90",
      "X:91",
      "X:92",
      "X:93",
      "X:94",
      "X:95",
      "X:96",
      "X:97",
      "X:99"
    ],
    "X:99": [
      "X:1",
      "X:10",
      "X:100",
      "X:101",
      "X:102",
      "X:103",
      "X:104",
      "X:105",
      "X:106",
      "X:107",
      "X:108",
      "X:109",
      "X:11",
      "X:110",
      "X:111",
      "X:112",
      "X:113",
      "X:114",
      "X:115",
      "X:116",
      "X:117",
      "X:118",
      "X:119",
      "X:12",
      "X:120",
      "X:121",
      "X:122",
      "X:123",
      "X:124",
      "X:125",
      "X:126",
      "X:127",
      "X:128",
      "X:129",
      "X:13",
      "X:130",
      "X:131",
      "X:132",
      "X:133",
      "X:134",
      "X:135",
      "X:136",
      "X:137",
      "X:138",
      "X:139",
      "X:14",
      "X:140",
      "X:141",
      "X:142",
      "X:15",
      "X:16",
      "X:17",
      "X:18",
      "X:19",
      "X:2",
      "X:20",
      "X:21",
      "X:22",
      "X:23",
      "X:24",
      "X:25",
      "X:26",
      "X:27",
      "X:28",
      "X:29",
      "X:3",
      "X:30",
      "X:31",
      "X:32",
      "X:33",
      "X:34",
      "X:35",
      "X:36",
      "X:37",
      "X:38",
      "X:39",
      "X:4",
      "X:40",
      "X:41",
      "X:42",
      "X:43",
      "X:44",
      "X:45",
      "X:46",
      "X:47",
      "X:48",
      "X:49",
      "X:5",
      "X:50",
      "X:51",
      "X:52",
      "X:53",
      "X:54",
      "X:55",
      "X:56",
      "X:57",
      "X:58",
      "X:59",
      "X:6",
      "X:60",
      "X:61",
      "X:62",
      "X:63",
      "X:64",
      "X:65",
      "X:66",
      "X:67",
      "X:68",
      "X:69",
      "X:7",
      "X:70",
      "X:71",
      "X:72",
      "X:73",
      "X:74",
      "X:75",
      "X:76",
      "X:77",
      "X:78",
      "X:79",
      "X:8",
      "X:80",
      "X:81",
      "X:82",
      "X:83",
      "X:84",
      "X:85",
      "X:86",
      "X:87",
      "X:88",
      "X:89",
      "X:9",
      "X:90",
      "X:91",
      "X:92",
      "X:93",
      "X:94",
      "X:95",
      "X:96",
      "X:97",
      "X:98"
    ],
    "X:100": [
      "X:1",
      "X:10",
      "X:101",
      "X:102",
      "X:103",
      "X:104",
      "X:105",
      "X:106",
      "X:107",
      "X:108",
      "X:109",
      "X:11",
      "X:110",
      "X:111",
      "X:112",
      "X:113",
      "X:114",
      "X:115",
      "X:116",
      "X:117",
      "X:118",
      "X:119",
      "X:12",
      "X:120",
      "X:121",
      "X:122",
      "X:123",
      "X:124",
      "X:125",
      "X:126",
      "X:127",
      "X:128",
      "X:129",
      "X:13",
      "X:130",
      "X:131",
      "X:132",
      "X:133",
      "X:134",
      "X:135",
      "X:136",
      "X:137",
      "X:138",
      "X:139",
      "X:14",
      "X:140",
      "X:141",
      "X:142",
      "X:15",
      "X:16",
      "X:17",
      "X:18",
      "X:19",
      "X:2",
      "X:20",
      "X:21",
      "X:22",
      "X:23",
      "X:24",
      "X:25",
      "X:26",
      "X:27",
      "X:28",
      "X:29",
      "X:3",
      "X:30",
      "X:31",
      "X:32",
      "X:33",
      "X:34",
      "X:35",
      "X:36",
      "X:37",
      "X:38",
      "X:39",
      "X:4",
      "X:40",
      "X:41",
      "X:42",
      "X:43",
      "X:44",
      "X:45",
      "X:46",
      "X:47",
      "X:48",
      "X:49",
      "X:5",
      "X:50",
      "X:51",
      "X:52",
      "X:53",
      "X:54",
      "X:55",
      "X:56",
      "X:57",
      "X:58",
      "X:59",
      "X:6",
      "X:60",
      "X:61",
      "X:62",
      "X:63",
      "X:64",
      "X:65",
      "X:66",
      "X:67",
      "X:68",
      "X:69",
      "X:7",
      "X:70",
      "X:71",
      "X:72",
      "X:73",
      "X:74",
      "X:75",
      "X:76",
      "X:77",
      "X:78",
      "X:79",
      "X:8",
      "X:80",
      "X:81",
      "X:82",
      "X:83",
      "X:84",
      "X:85",
      "X:86",
      "X:87",
      "X:88",
      "X:89",
      "X:9",
      "X:90",
      "X:91",
      "X:92",
      "X:93",
      "X:94",
      "X:95",
      "X:96",
      "X:97",
      "X:98",
      "X:99"
    ],
    "X:101": [
      "X:1",
      "X:10",
      "X:100",
      "X:102",
      "X:103",
      "X:104",
      "X:105",
      "X:106",
      "X:107",
      "X:108",
      "X:109",
      "X:11",
      "X:110",
      "X:111",
      "X:112",
      "X:113",
      "X:114",
      "X:115",
      "X:116",
      "X:117",
      "X:118",
      "X:119",
      "X:12",
      "X:120",
      "X:121",
      "X:122",
      "X:123",
      "X:124",
      "X:125",
      "X:126",
      "X:127",
      "X:128",
      "X:129",
      "X:13",
      "X:130",
      "X:131",
      "X:132",
      "X:133",
      "X:134",
      "X:135",
      "X:136",
      "X:137",
      "X:138",
      "X:139",
      "X:14",
      "X:140",
      "X:141",
      "X:142",
      "X:15",
      "X:16",
      "X:17",
      "X:18",
      "X:19",
      "X:2",
      "X:20",
      "X:21",
      "X:22",
      "X:23",
      "X:24",
      "X:25",
      "X:26",
      "X:27",
      "X:28",
      "X:29",
      "X:3",
      "X:30",
      "X:31",
      "X:32",
      "X:33",
      "X:34",
      "X:35",
      "X:36",
      "X:37",
      "X:38",
      "X:39",
      "X:4",
      "X:40",
      "X:41",
      "X:42",
      "X:43",
      "X:44",
      "X:45",
      "X:46",
      "X:47",
      "X:48",
      "X:49",
      "X:5",
      "X:50",
      "X:51",
      "X:52",
      "X:53",
      "X:54",
      "X:55",
      "X:56",
      "X:57",
      "X:58",
      "X:59",
      "X:6",
      "X:60",
      "X:61",
      "X:62",
      "X:63",
      "X:64",
      "X:65",
      "X:66",
      "X:67",
      "X:68",
      "X:69",
      "X:7",
      "X:70",
      "X:71",
      "X:72",
      "X:73",
      "X:74",
      "X:75",
      "X:76",
      "X:77",
      "X:78",
      "X:79",
      "X:8",
      "X:80",
      "X:81",
      "X:82",
      "X:83",
      "X:84",
      "X:85",
      "X:86",
      "X:87",
      "X:88",
      "X:89",
      "X:9",
      "X:90",
      "X:91",
      "X:92",
      "X:93",
      "X:94",
      "X:95",
      "X:96",
      "X:97",
      "X:98",
      "X:99"
    ],
    "X:102": [
      "X:1",
      "X:10",
      "X:100",
      "X:101",
      "X:103",
      "X:104",
      "X:105",
      "X:106",
      "X:107",
      "X:108",
      "X:109",
      "X:11",
      "X:110",
      "X:111",
      "X:112",
      "X:113",
      "X:114",
      "X:115",
      "X:116",
      "X:117",
      "X:118",
      "X:119",
      "X:12",
      "X:120",
      "X:121",
      "X:122",
      "X:123",
      "X:124",
      "X:125",
      "X:126",
      "X:127",
      "X:128",
      "X:129",
      "X:13",
      "X:130",
      "X:131",
      "X:132",
      "X:133",
      "X:134",
      "X:135",
      "X:136",
      "X:137",
      "X:138",
      "X:139",
      "X:14",
      "X:140",
      "X:141",
      "X:142",
      "X:15",
      "X:16",
      "X:17",
      "X:18",
      "X:19",
      "X:2",
      "X:20",
      "X:21",
      "X:22",
      "X:23",
      "X:24",
      "X:25",
      "X:26",
      "X:27",
      "X:28",
      "X:29",
      "X:3",
      "X:30",
      "X:31",
      "X:32",
      "X:33",
      "X:34",
      "X:35",
      "X:36",
      "X:37",
      "X:38",
      "X:39",
      "X:4",
      "X:40",
      "X:41",
      "X:42",
      "X:43",
      "X:44",
      "X:45",
      "X:46",
      "X:47",
      "X:48",
      "X:49",
      "X:5",
      "X:50",
      "X:51",
      "X:52",
      "X:53",
      "X:54",
      "X:55",
      "X:56",
      "X:57",
      "X:58",
      "X:59",
      "X:6",
      "X:60",
      "X:61",
      "X:62",
      "X:63",
      "X:64",
      "X:65",
      "X:66",
      "X:67",
      "X:68",
      "X:69",
      "X:7",
      "X:70",
      "X:71",
      "X:72",
      "X:73",
      "X:74",
      "X:75",
      "X:76",
      "X:77",
      "X:78",
      "X:79",
      "X:8",
      "X:80",
      "X:81",
      "X:82",
      "X:83",
      "X:84",
      "X:85",
      "X:86",
      "X:87",
      "X:88",
      "X:89",
      "X:9",
      "X:90",
      "X:91",
      "X:92",
      "X:93",
      "X:94",
      "X:95",
      "X:96",
      "X:97",
      "X:98",
      "X:99"
    ],
    "X:103": [
      "X:1",
      "X:10",
      "X:100",
      "X:101",
      "X:102",
      "X:104",
      "X:105",
      "X:106",
      "X:107",
      "X:108",
      "X:109",
      "X:11",
      "X:110",
      "X:111",
      "X:112",
      "X:113",
      "X:114",
      "X:115",
      "X:116",
      "X:117",
      "X:118",
      "X:119",
      "X:12",
      "X:120",
      "X:121",
      "X:122",
      "X:123",
      "X:124",
      "X:125",
      "X:126",
      "X:127",
      "X:128",
      "X:129",
      "X:13",
      "X:130",
      "X:131",
      "X:132",
      "X:133",
      "X:134",
      "X:135",
      "X:136",
      "X:137",
      "X:138",
      "X:139",
      "X:14",
      "X:140",
      "X:141",
      "X:142",
      "X:15",
      "X:16",
      "X:17",
      "X:18",
      "X:19",
      "X:2",
      "X:20",
      "X:21",
      "X:22",
      "X:23",
      "X:24",
      "X:25",
      "X:26",
      "X:27",
      "X:28",
      "X:29",
      "X:3",
      "X:30",
      "X:31",
      "X:32",
      "X:33",
      "X:34",
      "X:35",
      "X:36",
      "X:37",
      "X:38",
      "X:39",
      "X:4",
      "X:40",
      "X:41",
      "X:42",
      "X:43",
      "X:44",
      "X:45",
      "X:46",
      "X:47",
      "X:48",
      "X:49",
      "X:5",
      "X:50",
      "X:51",
      "X:52",
      "X:53",
      "X:54",
      "X:55",
      "X:56",
      "X:57",
      "X:58",
      "X:59",
      "X:6",
      "X:60",
      "X:61",
      "X:62",
      "X:63",
      "X:64",
      "X:65",
      "X:66",
      "X:67",
      "X:68",
      "X:69",
      "X:7",
      "X:70",
      "X:71",
      "X:72",
      "X:73",
      "X:74",
      "X:75",
      "X:76",
      "X:77",
      "X:78",
      "X:79",
      "X:8",
      "X:80",
      "X:81",
      "X:82",
      "X:83",
      "X:84",
      "X:85",
      "X:86",
      "X:87",
      "X:88",
      "X:89",
      "X:9",
      "X:90",
      "X:91",
      "X:92",
      "X:93",
      "X:94",
      "X:95",
      "X:96",
      "X:97",
      "X:98",
      "X:99"
    ],
    "X:104": [
      "X:1",
      "X:10",
      "X:100",
      "X:101",
      "X:102",
      "X:103",
      "X:105",
      "X:106",
      "X:107",
      "X:108",
      "X:109",
      "X:11",
      "X:110",
      "X:111",
      "X:112",
      "X:113",
      "X:114",
      "X:115",
      "X:116",
      "X:117",
      "X:118",
      "X:119",
      "X:12",
      "X:120",
      "X:121",
      "X:122",
      "X:123",
      "X:124",
      "X:125",
      "X:126",
      "X:127",
      "X:128",
      "X:129",
      "X:13",
      "X:130",
      "X:131",
      "X:132",
      "X:133",
      "X:134",
      "X:135",
      "X:136",
      "X:137",
      "X:138",
      "X:139",
      "X:14",
      "X:140",
      "X:141",
      "X:142",
      "X:15",
      "X:16",
      "X:17",
      "X:18",
      "X:19",
      "X:2",
      "X:20",
      "X:21",
      "X:22",
      "X:23",
      "X:24",
      "X:25",
      "X:26",
      "X:27",
      "X:28",
      "X:29",
      "X:3",
      "X:30",
      "X:31",
      "X:32",
      "X:33",
      "X:34",
      "X:35",
      "X:36",
      "X:37",
      "X:38",
      "X:39",
      "X:4",
      "X:40",
      "X:41",
      "X:42",
      "X:43",
      "X:44",
      "X:45",
      "X:46",
      "X:47",
      "X:48",
      "X:49",
      "X:5",
      "X:50",
      "X:51",
      "X:52",
      "X:53",
      "X:54",
      "X:55",
      "X:56",
      "X:57",
      "X:58",
      "X:59",
      "X:6",
      "X:60",
      "X:61",
      "X:62",
      "X:63",
      "X:64",
      "X:65",
      "X:66",
      "X:67",
      "X:68",
      "X:69",
      "X:7",
      "X:70",
      "X:71",
      "X:72",
      "X:73",
      "X:74",
      "X:75",
      "X:76",
      "X:77",
      "X:78",
      "X:79",
      "X:8",
      "X:80",
      "X:81",
      "X:82",
      "X:83",
      "X:84",
      "X:85",
      "X:86",
      "X:87",
      "X:88",
      "X:89",
      "X:9",
      "X:90",
      "X:91",
      "X:92",
      "X:93",
      "X:94",
      "X:95",
      "X:96",
      "X:97",
      "X:98",
      "X:99"
    ],
    "X:105": [
      "X:1",
      "X:10",
      "X:100",
      "X:101",
      "X:102",
      "X:103",
      "X:104",
      "X:106",
      "X:107",
      "X:108",
      "X:109",
      "X:11",
      "X:110",
      "X:111",
      "X:112",
      "X:113",
      "X:114",
      "X:115",
      "X:116",
      "X:117",
      "X:118",
      "X:119",
      "X:12",
      "X:120",
      "X:121",
      "X:122",
      "X:123",
      "X:124",
      "X:125",
      "X:126",
      "X:127",
      "X:128",
      "X:129",
      "X:13",
      "X:130",
      "X:131",
      "X:132",
      "X:133",
      "X:134",
      "X:135",
      "X:136",
      "X:137",
      "X:138",
      "X:139",
      "X:14",
      "X:140",
      "X:141",
      "X:142",
      "X:15",
      "X:16",
      "X:17",
      "X:18",
      "X:19",
      "X:2",
      "X:20",
      "X:21",
      "X:22",
      "X:23",
      "X:24",
      "X:25",
      "X:26",
      "X:27",
      "X:28",
      "X:29",
      "X:3",
      "X:30",
      "X:31",
      "X:32",
      "X:33",
      "X:34",
      "X:35",
      "X:36",
      "X:37",
      "X:38",
      "X:39",
      "X:4",
      "X:40",
      "X:41",
      "X:42",
      "X:43",
      "X:44",
      "X:45",
      "X:46",
      "X:47",
      "X:48",
      "X:49",
      "X:5",
      "X:50",
      "X:51",
      "X:52",
      "X:53",
      "X:54",
      "X:55",
      "X:56",
      "X:57",
      "X:58",
      "X:59",
      "X:6",
      "X:60",
      "X:61",
      "X:62",
      "X:63",
      "X:64",
      "X:65",
      "X:66",
      "X:67",
      "X:68",
      "X:69",
      "X:7",
      "X:70",
      "X:71",
      "X:72",
      "X:73",
      "X:74",
      "X:75",
      "X:76",
      "X:77",
      "X:78",
      "X:79",
      "X:8",
      "X:80",
      "X:81",
      "X:82",
      "X:83",
      "X:84",
      "X:85",
      "X:86",
      "X:87",
      "X:88",
      "X:89",
      "X:9",
      "X:90",
      "X:91",
      "X:92",
      "X:93",
      "X:94",
      "X:95",
      "X:96",
      "X:97",
      "X:98",
      "X:99"
    ],
    "X:106": [
      "X:1",
      "X:10",
      "X:100",
      "X:101",
      "X:102",
      "X:103",
      "X:104",
      "X:105",
      "X:107",
      "X:108",
      "X:109",
      "X:11",
      "X:110",
      "X:111",
      "X:112",
      "X:113",
      "X:114",
      "X:115",
      "X:116",
      "X:117",
      "X:118",
      "X:119",
      "X:12",
      "X:120",
      "X:121",
      "X:122",
      "X:123",
      "X:124",
      "X:125",
      "X:126",
      "X:127",
      "X:128",
      "X:129",
      "X:13",
      "X:130",
      "X:131",
      "X:132",
      "X:133",
      "X:134",
      "X:135",
      "X:136",
      "X:137",
      "X:138",
      "X:139",
      "X:14",
      "X:140",
      "X:141",
      "X:142",
      "X:15",
      "X:16",
      "X:17",
      "X:18",
      "X:19",
      "X:2",
      "X:20",
      "X:21",
      "X:22",
      "X:23",
      "X:24",
      "X:25",
      "X:26",
      "X:27",
      "X:28",
      "X:29",
      "X:3",
      "X:30",
      "X:31",
      "X:32",
      "X:33",
      "X:34",
      "X:35",
      "X:36",
      "X:37",
      "X:38",
      "X:39",
      "X:4",
      "X:40",
      "X:41",
      "X:42",
      "X:43",
      "X:44",
      "X:45",
      "X:46",
      "X:47",
      "X:48",
      "X:49",
      "X:5",
      "X:50",
      "X:51",
      "X:52",
      "X:53",
      "X:54",
      "X:55",
      "X:56",
      "X:57",
      "X:58",
      "X:59",
      "X:6",
      "X:60",
      "X:61",
      "X:62",
      "X:63",
      "X:64",
      "X:65",
      "X:66",
      "X:67",
      "X:68",
      "X:69",
      "X:7",
      "X:70",
      "X:71",
      "X:72",
      "X:73",
      "X:74",
      "X:75",
      "X:76",
      "X:77",
      "X:78",
      "X:79",
      "X:8",
      "X:80",
      "X:81",
      "X:82",
      "X:83",
      "X:84",
      "X:85",
      "X:86",
      "X:87",
      "X:88",
      "X:89",
      "X:9",
      "X:90",
      "X:91",
      "X:92",
      "X:93",
      "X:94",
      "X:95",
      "X:96",
      "X:97",
      "X:98",
      "X:99"
    ],
    "X:107": [
      "X:1",
      "X:10",
      "X:100",
      "X:101",
      "X:102",
      "X:103",
      "X:104",
      "X:105",
      "X:106",
      "X:108",
      "X:109",
      "X:11",
      "X:110",
      "X:111",
      "X:112",
      "X:113",
      "X:114",
      "X:115",
      "X:116",
      "X:117",
      "X:118",
      "X:119",
      "X:12",
      "X:120",
      "X:121",
      "X:122",
      "X:123",
      "X:124",
      "X:125",
      "X:126",
      "X:127",
      "X:128",
      "X:129",
      "X:13",
      "X:130",
      "X:131",
      "X:132",
      "X:133",
      "X:134",
      "X:135",
      "X:136",
      "X:137",
      "X:138",
      "X:139",
      "X:14",
      "X:140",
      "X:141",
      "X:142",
      "X:15",
      "X:16",
      "X:17",
      "X:18",
      "X:19",
      "X:2",
      "X:20",
      "X:21",
      "X:22",
      "X:23",
      "X:24",
      "X:25",
      "X:26",
      "X:27",
      "X:28",
      "X:29",
      "X:3",
      "X:30",
      "X:31",
      "X:32",
      "X:33",
      "X:34",
      "X:35",
      "X:36",
      "X:37",
      "X:38",
      "X:39",
      "X:4",
      "X:40",
      "X:41",
      "X:42",
      "X:43",
      "X:44",
      "X:45",
      "X:46",
      "X:47",
      "X:48",
      "X:49",
      "X:5",
      "X:50",
      "X:51",
      "X:52",
      "X:53",
      "X:54",
      "X:55",
      "X:56",
      "X:57",
      "X:58",
      "X:59",
      "X:6",
      "X:60",
      "X:61",
      "X:62",
      "X:63",
      "X:64",
      "X:65",
      "X:66",
      "X:67",
      "X:68",
      "X:69",
      "X:7",
      "X:70",
      "X:71",
      "X:72",
      "X:73",
      "X:74",
      "X:75",
      "X:76",
      "X:77",
      "X:78",
      "X:79",
      "X:8",
      "X:80",
      "X:81",
      "X:82",
      "X:83",
      "X:84",
      "X:85",
      "X:86",
      "X:87",
      "X:88",
      "X:89",
      "X:9",
      "X:90",
      "X:91",
      "X:92",
      "X:93",
      "X:94",
      "X:95",
      "X:96",
      "X:97",
      "X:98",
      "X:99"
    ],
    "X:108": [
      "X:1",
      "X:10",
      "X:100",
      "X:101",
      "X:102",
      "X:103",
      "X:104",
      "X:105",
      "X:106",
      "X:107",
      "X:109",
      "X:11",
      "X:110",
      "X:111",
      "X:112",
      "X:113",
      "X:114",
      "X:115",
      "X:116",
      "X:117",
      "X:118",
      "X:119",
      "X:12",
      "X:120",
      "X:121",
      "X:122",
      "X:123",
      "X:124",
      "X:125",
      "X:126",
      "X:127",
      "X:128",
      "X:129",
      "X:13",
      "X:130",
      "X:131",
      "X:132",
      "X:133",
      "X:134",
      "X:135",
      "X:136",
      "X:137",
      "X:138",
      "X:139",
      "X:14",
      "X:140",
      "X:141",
      "X:142",
      "X:15",
      "X:16",
      "X:17",
      "X:18",
      "X:19",
      "X:2",
      "X:20",
      "X:21",
      "X:22",
      "X:23",
      "X:24",
      "X:25",
      "X:26",
      "X:27",
      "X:28",
      "X:29",
      "X:3",
      "X:30",
      "X:31",
      "X:32",
      "X:33",
      "X:34",
      "X:35",
      "X:36",
      "X:37",
      "X:38",
      "X:39",
      "X:4",
      "X:40",
      "X:41",
      "X:42",
      "X:43",
      "X:44",
      "X:45",
      "X:46",
      "X:47",
      "X:48",
      "X:49",
      "X:5",
      "X:50",
      "X:51",
      "X:52",
      "X:53",
      "X:54",
      "X:55",
      "X:56",
      "X:57",
      "X:58",
      "X:59",
      "X:6",
      "X:60",
      "X:61",
      "X:62",
      "X:63",
      "X:64",
      "X:65",
      "X:66",
      "X:67",
      "X:68",
      "X:69",
      "X:7",
      "X:70",
      "X:71",
      "X:72",
      "X:73",
      "X:74",
      "X:75",
      "X:76",
      "X:77",
      "X:78",
      "X:79",
      "X:8",
      "X:80",
      "X:81",
      "X:82",
      "X:83",
      "X:84",
      "X:85",
      "X:86",
      "X:87",
      "X:88",
      "X:89",
      "X:9",
      "X:90",
      "X:91",
      "X:92",
      "X:93",
      "X:94",
      "X:95",
      "X:96",
      "X:97",
      "X:98",
      "X:99"
    ],
    "X:109": [
      "X:1",
      "X:10",
      "X:100",
      "X:101",
      "X:102",
      "X:103",
      "X:104",
      "X:105",
      "X:106",
      "X:107",
      "X:108",
      "X:11",
      "X:110",
      "X:111",
      "X:112",
      "X:113",
      "X:114",
      "X:115",
      "X:116",
      "X:117",
      "X:118",
      "X:119",
      "X:12",
      "X:120",
      "X:121",
      "X:122",
      "X:123",
      "X:124",
      "X:125",
      "X:126",
      "X:127",
      "X:128",
      "X:129",
      "X:13",
      "X:130",
      "X:131",
      "X:132",
      "X:133",
      "X:134",
      "X:135",
      "X:136",
      "X:137",
      "X:138",
      "X:139",
      "X:14",
      "X:140",
      "X:141",
      "X:142",
      "X:15",
      "X:16",
      "X:17",
      "X:18",
      "X:19",
      "X:2",
      "X:20",
      "X:21",
      "X:22",
      "X:23",
      "X:24",
      "X:25",
      "X:26",
      "X:27",
      "X:28",
      "X:29",
      "X:3",
      "X:30",
      "X:31",
      "X:32",
      "X:33",
      "X:34",
      "X:35",
      "X:36",
      "X:37",
      "X:38",
      "X:39",
      "X:4",
      "X:40",
      "X:41",
      "X:42",
      "X:43",
      "X:44",
      "X:45",
      "X:46",
      "X:47",
      "X:48",
      "X:49",
      "X:5",
      "X:50",
      "X:51",
      "X:52",
      "X:53",
      "X:54",
      "X:55",
      "X:56",
      "X:57",
      "X:58",
      "X:59",
      "X:6",
      "X:60",
      "X:61",
      "X:62",
      "X:63",
      "X:64",
      "X:65",
      "X:66",
      "X:67",
      "X:68",
      "X:69",
      "X:7",
      "X:70",
      "X:71",
      "X:72",
      "X:73",
      "X:74",
      "X:75",
      "X:76",
      "X:77",
      "X:78",
      "X:79",
      "X:8",
      "X:80",
      "X:81",
      "X:82",
      "X:83",
      "X:84",
      "X:85",
      "X:86",
      "X:87",
      "X:88",
      "X:89",
      "X:9",
      "X:90",
      "X:91",
      "X:92",
      "X:93",
      "X:94",
      "X:95",
      "X:96",
      "X:97",
      "X:98",
      "X:99"
    ],
    "X:110": [
      "X:1",
      "X:10",
      "X:100",
      "X:101",
      "X:102",
      "X:103",
      "X:104",
      "X:105",
      "X:106",
      "X:107",
      "X:108",
      "X:109",
      "X:11",
      "X:111",
      "X:112",
      "X:113",
      "X:114",
      "X:115",
      "X:116",
      "X:117",
      "X:118",
      "X:119",
      "X:12",
      "X:120",
      "X:121",
      "X:122",
      "X:123",
      "X:124",
      "X:125",
      "X:126",
      "X:127",
      "X:128",
      "X:129",
      "X:13",
      "X:130",
      "X:131",
      "X:132",
      "X:133",
      "X:134",
      "X:135",
      "X:136",
      "X:137",
      "X:138",
      "X:139",
      "X:14",
      "X:140",
      "X:141",
      "X:142",
      "X:15",
      "X:16",
      "X:17",
      "X:18",
      "X:19",
      "X:2",
      "X:20",
      "X:21",
      "X:22",
      "X:23",
      "X:24",
      "X:25",
      "X:26",
      "X:27",
      "X:28",
      "X:29",
      "X:3",
      "X:30",
      "X:31",
      "X:32",
      "X:33",
      "X:34",
      "X:35",
      "X:36",
      "X:37",
      "X:38",
      "X:39",
      "X:4",
      "X:40",
      "X:41",
      "X:42",
      "X:43",
      "X:44",
      "X:45",
      "X:46",
      "X:47",
      "X:48",
      "X:49",
      "X:5",
      "X:50",
      "X:51",
      "X:52",
      "X:53",
      "X:54",
      "X:55",
      "X:56",
      "X:57",
      "X:58",
      "X:59",
      "X:6",
      "X:60",
      "X:61",
      "X:62",
      "X:63",
      "X:64",
      "X:65",
      "X:66",
      "X:67",
      "X:68",
      "X:69",
      "X:7",
      "X:70",
      "X:71",
      "X:72",
      "X:73",
      "X:74",
      "X:75",
      "X:76",
      "X:77",
      "X:78",
      "X:79",
      "X:8",
      "X:80",
      "X:81",
      "X:82",
      "X:83",
      "X:84",
      "X:85",
      "X:86",
      "X:87",
      "X:88",
      "X:89",
      "X:9",
      "X:90",
      "X:91",
      "X:92",
      "X:93",
      "X:94",
      "X:95",
      "X:96",
      "X:97",
      "X:98",
      "X:99"
    ],
    "X:111": [
      "X:1",
      "X:10",
      "X:100",
      "X:101",
      "X:102",
      "X:103",
      "X:104",
      "X:105",
      "X:106",
      "X:107",
      "X:108",
      "X:109",
      "X:11",
      "X:110",
      "X:112",
      "X:113",
      "X:114",
      "X:115",
      "X:116",
      "X:117",
      "X:118",
      "X:119",
      "X:12",
      "X:120",
      "X:121",
      "X:122",
      "X:123",
      "X:124",
      "X:125",
      "X:126",
      "X:127",
      "X:128",
      "X:129",
      "X:13",
      "X:130",
      "X:131",
      "X:132",
      "X:133",
      "X:134",
      "X:135",
      "X:136",
      "X:137",
      "X:138",
      "X:139",
      "X:14",
      "X:140",
      "X:141",
      "X:142",
      "X:15",
      "X:16",
      "X:17",
      "X:18",
      "X:19",
      "X:2",
      "X:20",
      "X:21",
      "X:22",
      "X:23",
      "X:24",
      "X:25",
      "X:26",
      "X:27",
      "X:28",
      "X:29",
      "X:3",
      "X:30",
      "X:31",
      "X:32",
      "X:33",
      "X:34",
      "X:35",
      "X:36",
      "X:37",
      "X:38",
      "X:39",
      "X:4",
      "X:40",
      "X:41",
      "X:42",
      "X:43",
      "X:44",
      "X:45",
      "X:46",
      "X:47",
      "X:48",
      "X:49",
      "X:5",
      "X:50",
      "X:51",
      "X:52",
      "X:53",
      "X:54",
      "X:55",
      "X:56",
      "X:57",
      "X:58",
      "X:59",
      "X:6",
      "X:60",
      "X:61",
      "X:62",
      "X:63",
      "X:64",
      "X:65",
      "X:66",
      "X:67",
      "X:68",
      "X:69",
      "X:7",
      "X:70",
      "X:71",
      "X:72",
      "X:73",
      "X:74",
      "X:75",
      "X:76",
      "X:77",
      "X:78",
      "X:79",
      "X:8",
      "X:80",
      "X:81",
      "X:82",
      "X:83",
      "X:84",
      "X:85",
      "X:86",
      "X:87",
      "X:88",
      "X:89",
      "X:9",
      "X:90",
      "X:91",
      "X:92",
      "X:93",
      "X:94",
      "X:95",
      "X:96",
      "X:97",
      "X:98",
      "X:99"
    ],
    "X:112": [
      "X:1",
      "X:10",
      "X:100",
      "X:101",
      "X:102",
      "X:103",
      "X:104",
      "X:105",
      "X:106",
      "X:107",
      "X:108",
      "X:109",
      "X:11",
      "X:110",
      "X:111",
      "X:113",
      "X:114",
      "X:115",
      "X:116",
      "X:117",
      "X:118",
      "X:119",
      "X:12",
      "X:120",
      "X:121",
      "X:122",
      "X:123",
      "X:124",
      "X:125",
      "X:126",
      "X:127",
      "X:128",
      "X:129",
      "X:13",
      "X:130",
      "X:131",
      "X:132",
      "X:133",
      "X:134",
      "X:135",
      "X:136",
      "X:137",
      "X:138",
      "X:139",
      "X:14",
      "X:140",
      "X:141",
      "X:142",
      "X:15",
      "X:16",
      "X:17",
      "X:18",
      "X:19",
      "X:2",
      "X:20",
      "X:21",
      "X:22",
      "X:23",
      "X:24",
      "X:25",
      "X:26",
      "X:27",
      "X:28",
      "X:29",
      "X:3",
      "X:30",
      "X:31",
      "X:32",
      "X:33",
      "X:34",
      "X:35",
      "X:36",
      "X:37",
      "X:38",
      "X:39",
      "X:4",
      "X:40",
      "X:41",
      "X:42",
      "X:43",
      "X:44",
      "X:45",
      "X:46",
      "X:47",
      "X:48",
      "X:49",
      "X:5",
      "X:50",
      "X:51",
      "X:52",
      "X:53",
      "X:54",
      "X:55",
      "X:56",
      "X:57",
      "X:58",
      "X:59",
      "X:6",
      "X:60",
      "X:61",
      "X:62",
      "X:63",
      "X:64",
      "X:65",
      "X:66",
      "X:67",
      "X:68",
      "X:69",
      "X:7",
      "X:70",
      "X:71",
      "X:72",
      "X:73",
      "X:74",
      "X:75",
      "X:76",
      "X:77",
      "X:78",
      "X:79",
      "X:8",
      "X:80",
      "X:81",
      "X:82",
      "X:83",
      "X:84",
      "X:85",
      "X:86",
      "X:87",
      "X:88",
      "X:89",
      "X:9",
      "X:90",
      "X:91",
      "X:92",
      "X:93",
      "X:94",
      "X:95",
      "X:96",
      "X:97",
      "X:98",
      "X:99"
    ],
    "X:113": [
      "X:1",
      "X:10",
      "X:100",
      "X:101",
      "X:102",
      "X:103",
      "X:104",
      "X:105",
      "X:106",
      "X:107",
      "X:108",
      "X:109",
      "X:11",
      "X:110",
      "X:111",
      "X:112",
      "X:114",
      "X:115",
      "X:116",
      "X:117",
      "X:118",
      "X:119",
      "X:12",
      "X:120",
      "X:121",
      "X:122",
      "X:123",
      "X:124",
      "X:125",
      "X:126",
      "X:127",
      "X:128",
      "X:129",
      "X:13",
      "X:130",
      "X:131",
      "X:132",
      "X:133",
      "X:134",
      "X:135",
      "X:136",
      "X:137",
      "X:138",
      "X:139",
      "X:14",
      "X:140",
      "X:141",
      "X:142",
      "X:15",
      "X:16",
      "X:17",
      "X:18",
      "X:19",
      "X:2",
      "X:20",
      "X:21",
      "X:22",
      "X:23",
      "X:24",
      "X:25",
      "X:26",
      "X:27",
      "X:28",
      "X:29",
      "X:3",
      "X:30",
      "X:31",
      "X:32",
      "X:33",
      "X:34",
      "X:35",
      "X:36",
      "X:37",
      "X:38",
      "X:39",
      "X:4",
      "X:40",
      "X:41",
      "X:42",
      "X:43",
      "X:44",
      "X:45",
      "X:46",
      "X:47",
      "X:48",
      "X:49",
      "X:5",
      "X:50",
      "X:51",
      "X:52",
      "X:53",
      "X:54",
      "X:55",
      "X:56",
      "X:57",
      "X:58",
      "X:59",
      "X:6",
      "X:60",
      "X:61",
      "X:62",
      "X:63",
      "X:64",
      "X:65",
      "X:66",
      "X:67",
      "X:68",
      "X:69",
      "X:7",
      "X:70",
      "X:71",
      "X:72",
      "X:73",
      "X:74",
      "X:75",
      "X:76",
      "X:77",
      "X:78",
      "X:79",
      "X:8",
      "X:80",
      "X:81",
      "X:82",
      "X:83",
      "X:84",
      "X:85",
      "X:86",
      "X:87",
      "X:88",
      "X:89",
      "X:9",
      "X:90",
      "X:91",
      "X:92",
      "X:93",
      "X:94",
      "X:95",
      "X:96",
      "X:97",
      "X:98",
      "X:99"
    ],
    "X:114": [
      "X:1",
      "X:10",
      "X:100",
      "X:101",
      "X:102",
      "X:103",
      "X:104",
      "X:105",
      "X:106",
      "X:107",
      "X:108",
      "X:109",
      "X:11",
      "X:110",
      "X:111",
      "X:112",
      "X:113",
      "X:115",
      "X:116",
      "X:117",
      "X:118",
      "X:119",
      "X:12",
      "X:120",
      "X:121",
      "X:122",
      "X:123",
      "X:124",
      "X:125",
      "X:126",
      "X:127",
      "X:128",
      "X:129",
      "X:13",
      "X:130",
      "X:131",
      "X:132",
      "X:133",
      "X:134",
      "X:135",
      "X:136",
      "X:137",
      "X:138",
      "X:139",
      "X:14",
      "X:140",
      "X:141",
      "X:142",
      "X:15",
      "X:16",
      "X:17",
      "X:18",
      "X:19",
      "X:2",
      "X:20",
      "X:21",
      "X:22",
      "X:23",
      "X:24",
      "X:25",
      "X:26",
      "X:27",
      "X:28",
      "X:29",
      "X:3",
      "X:30",
      "X:31",
      "X:32",
      "X:33",
      "X:34",
      "X:35",
      "X:36",
      "X:37",
      "X:38",
      "X:39",
      "X:4",
      "X:40",
      "X:41",
      "X:42",
      "X:43",
      "X:44",
      "X:45",
      "X:46",
      "X:47",
      "X:48",
      "X:49",
      "X:5",
      "X:50",
      "X:51",
      "X:52",
      "X:53",
      "X:54",
      "X:55",
      "X:56",
      "X:57",
      "X:58",
      "X:59",
      "X:6",
      "X:60",
      "X:61",
      "X:62",
      "X:63",
      "X:64",
      "X:65",
      "X:66",
      "X:67",
      "X:68",
      "X:69",
      "X:7",
      "X:70",
      "X:71",
      "X:72",
      "X:73",
      "X:74",
      "X:75",
      "X:76",
      "X:77",
      "X:78",
      "X:79",
      "X:8",
      "X:80",
      "X:81",
      "X:82",
      "X:83",
      "X:84",
      "X:85",
      "X:86",
      "X:87",
      "X:88",
      "X:89",
      "X:9",
      "X:90",
      "X:91",
      "X:92",
      "X:93",
      "X:94",
      "X:95",
      "X:96",
      "X:97",
      "X:98",
      "X:99"
    ],
    "X:115": [
      "X:1",
      "X:10",
      "X:100",
      "X:101",
      "X:102",
      "X:103",
      "X:104",
      "X:105",
      "X:106",
      "X:107",
      "X:108",
      "X:109",
      "X:11",
      "X:110",
      "X:111",
      "X:112",
      "X:113",
      "X:114",
      "X:116",
      "X:117",
      "X:118",
      "X:119",
      "X:12",
      "X:120",
      "X:121",
      "X:122",
      "X:123",
      "X:124",
      "X:125",
      "X:126",
      "X:127",
      "X:128",
      "X:129",
      "X:13",
      "X:130",
      "X:131",
      "X:132",
      "X:133",
      "X:134",
      "X:135",
      "X:136",
      "X:137",
      "X:138",
      "X:139",
      "X:14",
      "X:140",
      "X:141",
      "X:142",
      "X:15",
      "X:16",
      "X:17",
      "X:18",
      "X:19",
      "X:2",
      "X:20",
      "X:21",
      "X:22",
      "X:23",
      "X:24",
      "X:25",
      "X:26",
      "X:27",
      "X:28",
      "X:29",
      "X:3",
      "X:30",
      "X:31",
      "X:32",
      "X:33",
      "X:34",
      "X:35",
      "X:36",
      "X:37",
      "X:38",
      "X:39",
      "X:4",
      "X:40",
      "X:41",
      "X:42",
      "X:43",
      "X:44",
      "X:45",
      "X:46",
      "X:47",
      "X:48",
      "X:49",
      "X:5",
      "X:50",
      "X:51",
      "X:52",
      "X:53",
      "X:54",
      "X:55",
      "X:56",
      "X:57",
      "X:58",
      "X:59",
      "X:6",
      "X:60",
      "X:61",
      "X:62",
      "X:63",
      "X:64",
      "X:65",
      "X:66",
      "X:67",
      "X:68",
      "X:69",
      "X:7",
      "X:70",
      "X:71",
      "X:72",
      "X:73",
      "X:74",
      "X:75",
      "X:76",
      "X:77",
      "X:78",
      "X:79",
      "X:8",
      "X:80",
      "X:81",
      "X:82",
      "X:83",
      "X:84",
      "X:85",
      "X:86",
      "X:87",
      "X:88",
      "X:89",
      "X:9",
      "X:90",
      "X:91",
      "X:92",
      "X:93",
      "X:94",
      "X:95",
      "X:96",
      "X:97",
      "X:98",
      "X:99"
    ],
    "X:116": [
      "X:1",
      "X:10",
      "X:100",
      "X:101",
      "X:102",
      "X:103",
      "X:104",
      "X:105",
      "X:106",
      "X:107",
      "X:108",
      "X:109",
      "X:11",
      "X:110",
      "X:111",
      "X:112",
      "X:113",
      "X:114",
      "X:115",
      "X:117",
      "X:118",
      "X:119",
      "X:12",
      "X:120",
      "X:121",
      "X:122",
      "X:123",
      "X:124",
      "X:125",
      "X:126",
      "X:127",
      "X:128",
      "X:129",
      "X:13",
      "X:130",
      "X:131",
      "X:132",
      "X:133",
      "X:134",
      "X:135",
      "X:136",
      "X:137",
      "X:138",
      "X:139",
      "X:14",
      "X:140",
      "X:141",
      "X:142",
      "X:15",
      "X:16",
      "X:17",
      "X:18",
      "X:19",
      "X:2",
      "X:20",
      "X:21",
      "X:22",
      "X:23",
      "X:24",
      "X:25",
      "X:26",
      "X:27",
      "X:28",
      "X:29",
      "X:3",
      "X:30",
      "X:31",
      "X:32",
      "X:33",
      "X:34",
      "X:35",
      "X:36",
      "X:37",
      "X:38",
      "X:39",
      "X:4",
      "X:40",
      "X:41",
      "X:42",
      "X:43",
      "X:44",
      "X:45",
      "X:46",
      "X:47",
      "X:48",
      "X:49",
      "X:5",
      "X:50",
      "X:51",
      "X:52",
      "X:53",
      "X:54",
      "X:55",
      "X:56",
      "X:57",
      "X:58",
      "X:59",
      "X:6",
      "X:60",
      "X:61",
      "X:62",
      "X:63",
      "X:64",
      "X:65",
      "X:66",
      "X:67",
      "X:68",
      "X:69",
      "X:7",
      "X:70",
      "X:71",
      "X:72",
      "X:73",
      "X:74",
      "X:75",
      "X:76",
      "X:77",
      "X:78",
      "X:79",
      "X:8",
      "X:80",
      "X:81",
      "X:82",
      "X:83",
      "X:84",
      "X:85",
      "X:86",
      "X:87",
      "X:88",
      "X:89",
      "X:9",
      "X:90",
      "X:91",
      "X:92",
      "X:93",
      "X:94",
      "X:95",
      "X:96",
      "X:97",
      "X:98",
      "X:99"
    ],
    "X:117": [
      "X:1",
      "X:10",
      "X:100",
      "X:101",
      "X:102",
      "X:103",
      "X:104",
      "X:105",
      "X:106",
      "X:107",
      "X:108",
      "X:109",
      "X:11",
      "X:110",
      "X:111",
      "X:112",
      "X:113",
      "X:114",
      "X:115",
      "X:116",
      "X:118",
      "X:119",
      "X:12",
      "X:120",
      "X:121",
      "X:122",
      "X:123",
      "X:124",
      "X:125",
      "X:126",
      "X:127",
      "X:128",
      "X:129",
      "X:13",
      "X:130",
      "X:131",
      "X:132",
      "X:133",
      "X:134",
      "X:135",
      "X:136",
      "X:137",
      "X:138",
      "X:139",
      "X:14",
      "X:140",
      "X:141",
      "X:142",
      "X:15",
      "X:16",
      "X:17",
      "X:18",
      "X:19",
      "X:2",
      "X:20",
      "X:21",
      "X:22",
      "X:23",
      "X:24",
      "X:25",
      "X:26",
      "X:27",
      "X:28",
      "X:29",
      "X:3",
      "X:30",
      "X:31",
      "X:32",
      "X:33",
      "X:34",
      "X:35",
      "X:36",
      "X:37",
      "X:38",
      "X:39",
      "X:4",
      "X:40",
      "X:41",
      "X:42",
      "X:43",
      "X:44",
      "X:45",
      "X:46",
      "X:47",
      "X:48",
      "X:49",
      "X:5",
      "X:50",
      "X:51",
      "X:52",
      "X:53",
      "X:54",
      "X:55",
      "X:56",
      "X:57",
      "X:58",
      "X:59",
      "X:6",
      "X:60",
      "X:61",
      "X:62",
      "X:63",
      "X:64",
      "X:65",
      "X:66",
      "X:67",
      "X:68",
      "X:69",
      "X:7",
      "X:70",
      "X:71",
      "X:72",
      "X:73",
      "X:74",
      "X:75",
      "X:76",
      "X:77",
      "X:78",
      "X:79",
      "X:8",
      "X:80",
      "X:81",
      "X:82",
      "X:83",
      "X:84",
      "X:85",
      "X:86",
      "X:87",
      "X:88",
      "X:89",
      "X:9",
      "X:90",
      "X:91",
      "X:92",
      "X:93",
      "X:94",
      "X:95",
      "X:96",
      "X:97",
      "X:98",
      "X:99"
    ],
    "X:118": [
      "X:1",
      "X:10",
      "X:100",
      "X:101",
      "X:102",
      "X:103",
      "X:104",
      "X:105",
      "X:106",
      "X:107",
      "X:108",
      "X:109",
      "X:11",
      "X:110",
      "X:111",
      "X:112",
      "X:113",
      "X:114",
      "X:115",
      "X:116",
      "X:117",
      "X:119",
      "X:12",
      "X:120",
      "X:121",
      "X:122",
      "X:123",
      "X:124",
      "X:125",
      "X:126",
      "X:127",
      "X:128",
      "X:129",
      "X:13",
      "X:130",
      "X:131",
      "X:132",
      "X:133",
      "X:134",
      "X:135",
      "X:136",
      "X:137",
      "X:138",
      "X:139",
      "X:14",
      "X:140",
      "X:141",
      "X:142",
      "X:15",
      "X:16",
      "X:17",
      "X:18",
      "X:19",
      "X:2",
      "X:20",
      "X:21",
      "X:22",
      "X:23",
      "X:24",
      "X:25",
      "X:26",
      "X:27",
      "X:28",
      "X:29",
      "X:3",
      "X:30",
      "X:31",
      "X:32",
      "X:33",
      "X:34",
      "X:35",
      "X:36",
      "X:37",
      "X:38",
      "X:39",
      "X:4",
      "X:40",
      "X:41",
      "X:42",
      "X:43",
      "X:44",
      "X:45",
      "X:46",
      "X:47",
      "X:48",
      "X:49",
      "X:5",
      "X:50",
      "X:51",
      "X:52",
      "X:53",
      "X:54",
      "X:55",
      "X:56",
      "X:57",
      "X:58",
      "X:59",
      "X:6",
      "X:60",
      "X:61",
      "X:62",
      "X:63",
      "X:64",
      "X:65",
      "X:66",
      "X:67",
      "X:68",
      "X:69",
      "X:7",
      "X:70",
      "X:71",
      "X:72",
      "X:73",
      "X:74",
      "X:75",
      "X:76",
      "X:77",
      "X:78",
      "X:79",
      "X:8",
      "X:80",
      "X:81",
      "X:82",
      "X:83",
      "X:84",
      "X:85",
      "X:86",
      "X:87",
      "X:88",
      "X:89",
      "X:9",
      "X:90",
      "X:91",
      "X:92",
      "X:93",
      "X:94",
      "X:95",
      "X:96",
      "X:97",
      "X:98",
      "X:99"
    ],
    "X:119": [
      "X:1",
      "X:10",
      "X:100",
      "X:101",
      "X:102",
      "X:103",
      "X:104",
      "X:105",
      "X:106",
      "X:107",
      "X:108",
      "X:109",
      "X:11",
      "X:110",
      "X:111",
      "X:112",
      "X:113",
      "X:114",
      "X:115",
      "X:116",
      "X:117",
      "X:118",
      "X:12",
      "X:120",
      "X:121",
      "X:122",
      "X:123",
      "X:124",
      "X:125",
      "X:126",
      "X:127",
      "X:128",
      "X:129",
      "X:13",
      "X:130",
      "X:131",
      "X:132",
      "X:133",
      "X:134",
      "X:135",
      "X:136",
      "X:137",
      "X:138",
      "X:139",
      "X:14",
      "X:140",
      "X:141",
      "X:142",
      "X:15",
      "X:16",
      "X:17",
      "X:18",
      "X:19",
      "X:2",
      "X:20",
      "X:21",
      "X:22",
      "X:23",
      "X:24",
      "X:25",
      "X:26",
      "X:27",
      "X:28",
      "X:29",
      "X:3",
      "X:30",
      "X:31",
      "X:32",
      "X:33",
      "X:34",
      "X:35",
      "X:36",
      "X:37",
      "X:38",
      "X:39",
      "X:4",
      "X:40",
      "X:41",
      "X:42",
      "X:43",
      "X:44",
      "X:45",
      "X:46",
      "X:47",
      "X:48",
      "X:49",
      "X:5",
      "X:50",
      "X:51",
      "X:52",
      "X:53",
      "X:54",
      "X:55",
      "X:56",
      "X:57",
      "X:58",
      "X:59",
      "X:6",
      "X:60",
      "X:61",
      "X:62",
      "X:63",
      "X:64",
      "X:65",
      "X:66",
      "X:67",
      "X:68",
      "X:69",
      "X:7",
      "X:70",
      "X:71",
      "X:72",
      "X:73",
      "X:74",
      "X:75",
      "X:76",
      "X:77",
      "X:78",
      "X:79",
      "X:8",
      "X:80",
      "X:81",
      "X:82",
      "X:83",
      "X:84",
      "X:85",
      "X:86",
      "X:87",
      "X:88",
      "X:89",
      "X:9",
      "X:90",
      "X:91",
      "X:92",
      "X:93",
      "X:94",
      "X:95",
      "X:96",
      "X:97",
      "X:98",
      "X:99"
    ],
    "X:120": [
      "X:1",
      "X:10",
      "X:100",
      "X:101",
      "X:102",
      "X:103",
      "X:104",
      "X:105",
      "X:106",
      "X:107",
      "X:108",
      "X:109",
      "X:11",
      "X:110",
      "X:111",
      "X:112",
      "X:113",
      "X:114",
      "X:115",
      "X:116",
      "X:117",
      "X:118",
      "X:119",
      "X:12",
      "X:121",
      "X:122",
      "X:123",
      "X:124",
      "X:125",
      "X:126",
      "X:127",
      "X:128",
      "X:129",
      "X:13",
      "X:130",
      "X:131",
      "X:132",
      "X:133",
      "X:134",
      "X:135",
      "X:136",
      "X:137",
      "X:138",
      "X:139",
      "X:14",
      "X:140",
      "X:141",
      "X:142",
      "X:15",
      "X:16",
      "X:17",
      "X:18",
      "X:19",
      "X:2",
      "X:20",
      "X:21",
      "X:22",
      "X:23",
      "X:24",
      "X:25",
      "X:26",
      "X:27",
      "X:28",
      "X:29",
      "X:3",
      "X:30",
      "X:31",
      "X:32",
      "X:33",
      "X:34",
      "X:35",
      "X:36",
      "X:37",
      "X:38",
      "X:39",
      "X:4",
      "X:40",
      "X:41",
      "X:42",
      "X:43",
      "X:44",
      "X:45",
      "X:46",
      "X:47",
      "X:48",
      "X:49",
      "X:5",
      "X:50",
      "X:51",
      "X:52",
      "X:53",
      "X:54",
      "X:55",
      "X:56",
      "X:57",
      "X:58",
      "X:59",
      "X:6",
      "X:60",
      "X:61",
      "X:62",
      "X:63",
      "X:64",
      "X:65",
      "X:66",
      "X:67",
      "X:68",
      "X:69",
      "X:7",
      "X:70",
      "X:71",
      "X:72",
      "X:73",
      "X:74",
      "X:75",
      "X:76",
      "X:77",
      "X:78",
      "X:79",
      "X:8",
      "X:80",
      "X:81",
      "X:82",
      "X:83",
      "X:84",
      "X:85",
      "X:86",
      "X:87",
      "X:88",
      "X:89",
      "X:9",
      "X:90",
      "X:91",
      "X:92",
      "X:93",
      "X:94",
      "X:95",
      "X:96",
      "X:97",
      "X:98",
      "X:99"
    ],
    "X:121": [
      "X:1",
      "X:10",
      "X:100",
      "X:101",
      "X:102",
      "X:103",
      "X:104",
      "X:105",
      "X:106",
      "X:107",
      "X:108",
      "X:109",
      "X:11",
      "X:110",
      "X:111",
      "X:112",
      "X:113",
      "X:114",
      "X:115",
      "X:116",
      "X:117",
      "X:118",
      "X:119",
      "X:12",
      "X:120",
      "X:122",
      "X:123",
      "X:124",
      "X:125",
      "X:126",
      "X:127",
      "X:128",
      "X:129",
      "X:13",
      "X:130",
      "X:131",
      "X:132",
      "X:133",
      "X:134",
      "X:135",
      "X:136",
      "X:137",
      "X:138",
      "X:139",
      "X:14",
      "X:140",
      "X:141",
      "X:142",
      "X:15",
      "X:16",
      "X:17",
      "X:18",
      "X:19",
      "X:2",
      "X:20",
      "X:21",
      "X:22",
      "X:23",
      "X:24",
      "X:25",
      "X:26",
      "X:27",
      "X:28",
      "X:29",
      "X:3",
      "X:30",
      "X:31",
      "X:32",
      "X:33",
      "X:34",
      "X:35",
      "X:36",
      "X:37",
      "X:38",
      "X:39",
      "X:4",
      "X:40",
      "X:41",
      "X:42",
      "X:43",
      "X:44",
      "X:45",
      "X:46",
      "X:47",
      "X:48",
      "X:49",
      "X:5",
      "X:50",
      "X:51",
      "X:52",
      "X:53",
      "X:54",
      "X:55",
      "X:56",
      "X:57",
      "X:58",
      "X:59",
      "X:6",
      "X:60",
      "X:61",
      "X:62",
      "X:63",
      "X:64",
      "X:65",
      "X:66",
      "X:67",
      "X:68",
      "X:69",
      "X:7",
      "X:70",
      "X:71",
      "X:72",
      "X:73",
      "X:74",
      "X:75",
      "X:76",
      "X:77",
      "X:78",
      "X:79",
      "X:8",
      "X:80",
      "X:81",
      "X:82",
      "X:83",
      "X:84",
      "X:85",
      "X:86",
      "X:87",
      "X:88",
      "X:89",
      "X:9",
      "X:90",
      "X:91",
      "X:92",
      "X:93",
      "X:94",
      "X:95",
      "X:96",
      "X:97",
      "X:98",
      "X:99"
    ],
    "X:122": [
      "X:1",
      "X:10",
      "X:100",
      "X:101",
      "X:102",
      "X:103",
      "X:104",
      "X:105",
      "X:106",
      "X:107",
      "X:108",
      "X:109",
      "X:11",
      "X:110",
      "X:111",
      "X:112",
      "X:113",
      "X:114",
      "X:115",
      "X:116",
      "X:117",
      "X:118",
      "X:119",
      "X:12",
      "X:120",
      "X:121",
      "X:123",
      "X:124",
      "X:125",
      "X:126",
      "X:127",
      "X:128",
      "X:129",
      "X:13",
      "X:130",
      "X:131",
      "X:132",
      "X:133",
      "X:134",
      "X:135",
      "X:136",
      "X:137",
      "X:138",
      "X:139",
      "X:14",
      "X:140",
      "X:141",
      "X:142",
      "X:15",
      "X:16",
      "X:17",
      "X:18",
      "X:19",
      "X:2",
      "X:20",
      "X:21",
      "X:22",
      "X:23",
      "X:24",
      "X:25",
      "X:26",
      "X:27",
      "X:28",
      "X:29",
      "X:3",
      "X:30",
      "X:31",
      "X:32",
      "X:33",
      "X:34",
      "X:35",
      "X:36",
      "X:37",
      "X:38",
      "X:39",
      "X:4",
      "X:40",
      "X:41",
      "X:42",
      "X:43",
      "X:44",
      "X:45",
      "X:46",
      "X:47",
      "X:48",
      "X:49",
      "X:5",
      "X:50",
      "X:51",
      "X:52",
      "X:53",
      "X:54",
      "X:55",
      "X:56",
      "X:57",
      "X:58",
      "X:59",
      "X:6",
      "X:60",
      "X:61",
      "X:62",
      "X:63",
      "X:64",
      "X:65",
      "X:66",
      "X:67",
      "X:68",
      "X:69",
      "X:7",
      "X:70",
      "X:71",
      "X:72",
      "X:73",
      "X:74",
      "X:75",
      "X:76",
      "X:77",
      "X:78",
      "X:79",
      "X:8",
      "X:80",
      "X:81",
      "X:82",
      "X:83",
      "X:84",
      "X:85",
      "X:86",
      "X:87",
      "X:88",
      "X:89",
      "X:9",
      "X:90",
      "X:91",
      "X:92",
      "X:93",
      "X:94",
      "X:95",
      "X:96",
      "X:97",
      "X:98",
      "X:99"
    ],
    "X:123": [
      "X:1",
      "X:10",
      "X:100",
      "X:101",
      "X:102",
      "X:103",
      "X:104",
      "X:105",
      "X:106",
      "X:107",
      "X:108",
      "X:109",
      "X:11",
      "X:110",
      "X:111",
      "X:112",
      "X:113",
      "X:114",
      "X:115",
      "X:116",
      "X:117",
      "X:118",
      "X:119",
      "X:12",
      "X:120",
      "X:121",
      "X:122",
      "X:124",
      "X:125",
      "X:126",
      "X:127",
      "X:128",
      "X:129",
      "X:13",
      "X:130",
      "X:131",
      "X:132",
      "X:133",
      "X:134",
      "X:135",
      "X:136",
      "X:137",
      "X:138",
      "X:139",
      "X:14",
      "X:140",
      "X:141",
      "X:142",
      "X:15",
      "X:16",
      "X:17",
      "X:18",
      "X:19",
      "X:2",
      "X:20",
      "X:21",
      "X:22",
      "X:23",
      "X:24",
      "X:25",
      "X:26",
      "X:27",
      "X:28",
      "X:29",
      "X:3",
      "X:30",
      "X:31",
      "X:32",
      "X:33",
      "X:34",
      "X:35",
      "X:36",
      "X:37",
      "X:38",
      "X:39",
      "X:4",
      "X:40",
      "X:41",
      "X:42",
      "X:43",
      "X:44",
      "X:45",
      "X:46",
      "X:47",
      "X:48",
      "X:49",
      "X:5",
      "X:50",
      "X:51",
      "X:52",
      "X:53",
      "X:54",
      "X:55",
      "X:56",
      "X:57",
      "X:58",
      "X:59",
      "X:6",
      "X:60",
      "X:61",
      "X:62",
      "X:63",
      "X:64",
      "X:65",
      "X:66",
      "X:67",
      "X:68",
      "X:69",
      "X:7",
      "X:70",
      "X:71",
      "X:72",
      "X:73",
      "X:74",
      "X:75",
      "X:76",
      "X:77",
      "X:78",
      "X:79",
      "X:8",
      "X:80",
      "X:81",
      "X:82",
      "X:83",
      "X:84",
      "X:85",
      "X:86",
      "X:87",
      "X:88",
      "X:89",
      "X:9",
      "X:90",
      "X:91",
      "X:92",
      "X:93",
      "X:94",
      "X:95",
      "X:96",
      "X:97",
      "X:98",
      "X:99"
    ],
    "X:124": [
      "X:1",
      "X:10",
      "X:100",
      "X:101",
      "X:102",
      "X:103",
      "X:104",
      "X:105",
      "X:106",
      "X:107",
      "X:108",
      "X:109",
      "X:11",
      "X:110",
      "X:111",
      "X:112",
      "X:113",
      "X:114",
      "X:115",
      "X:116",
      "X:117",
      "X:118",
      "X:119",
      "X:12",
      "X:120",
      "X:121",
      "X:122",
      "X:123",
      "X:125",
      "X:126",
      "X:127",
      "X:128",
      "X:129",
      "X:13",
      "X:130",
      "X:131",
      "X:132",
      "X:133",
      "X:134",
      "X:135",
      "X:136",
      "X:137",
      "X:138",
      "X:139",
      "X:14",
      "X:140",
      "X:141",
      "X:142",
      "X:15",
      "X:16",
      "X:17",
      "X:18",
      "X:19",
      "X:2",
      "X:20",
      "X:21",
      "X:22",
      "X:23",
      "X:24",
      "X:25",
      "X:26",
      "X:27",
      "X:28",
      "X:29",
      "X:3",
      "X:30",
      "X:31",
      "X:32",
      "X:33",
      "X:34",
      "X:35",
      "X:36",
      "X:37",
      "X:38",
      "X:39",
      "X:4",
      "X:40",
      "X:41",
      "X:42",
      "X:43",
      "X:44",
      "X:45",
      "X:46",
      "X:47",
      "X:48",
      "X:49",
      "X:5",
      "X:50",
      "X:51",
      "X:52",
      "X:53",
      "X:54",
      "X:55",
      "X:56",
      "X:57",
      "X:58",
      "X:59",
      "X:6",
      "X:60",
      "X:61",
      "X:62",
      "X:63",
      "X:64",
      "X:65",
      "X:66",
      "X:67",
      "X:68",
      "X:69",
      "X:7",
      "X:70",
      "X:71",
      "X:72",
      "X:73",
      "X:74",
      "X:75",
      "X:76",
      "X:77",
      "X:78",
      "X:79",
      "X:8",
      "X:80",
      "X:81",
      "X:82",
      "X:83",
      "X:84",
      "X:85",
      "X:86",
      "X:87",
      "X:88",
      "X:89",
      "X:9",
      "X:90",
      "X:91",
      "X:92",
      "X:93",
      "X:94",
      "X:95",
      "X:96",
      "X:97",
      "X:98",
      "X:99"
    ],
    "X:125": [
      "X:1",
      "X:10",
      "X:100",
      "X:101",
      "X:102",
      "X:103",
      "X:104",
      "X:105",
      "X:106",
      "X:107",
      "X:108",
      "X:109",
      "X:11",
      "X:110",
      "X:111",
      "X:112",
      "X:113",
      "X:114",
      "X:115",
      "X:116",
      "X:117",
      "X:118",
      "X:119",
      "X:12",
      "X:120",
      "X:121",
      "X:122",
      "X:123",
      "X:124",
      "X:126",
      "X:127",
      "X:128",
      "X:129",
      "X:13",
      "X:130",
      "X:131",
      "X:132",
      "X:133",
      "X:134",
      "X:135",
      "X:136",
      "X:137",
      "X:138",
      "X:139",
      "X:14",
      "X:140",
      "X:141",
      "X:142",
      "X:15",
      "X:16",
      "X:17",
      "X:18",
      "X:19",
      "X:2",
      "X:20",
      "X:21",
      "X:22",
      "X:23",
      "X:24",
      "X:25",
      "X:26",
      "X:27",
      "X:28",
      "X:29",
      "X:3",
      "X:30",
      "X:31",
      "X:32",
      "X:33",
      "X:34",
      "X:35",
      "X:36",
      "X:37",
      "X:38",
      "X:39",
      "X:4",
      "X:40",
      "X:41",
      "X:42",
      "X:43",
      "X:44",
      "X:45",
      "X:46",
      "X:47",
      "X:48",
      "X:49",
      "X:5",
      "X:50",
      "X:51",
      "X:52",
      "X:53",
      "X:54",
      "X:55",
      "X:56",
      "X:57",
      "X:58",
      "X:59",
      "X:6",
      "X:60",
      "X:61",
      "X:62",
      "X:63",
      "X:64",
      "X:65",
      "X:66",
      "X:67",
      "X:68",
      "X:69",
      "X:7",
      "X:70",
      "X:71",
      "X:72",
      "X:73",
      "X:74",
      "X:75",
      "X:76",
      "X:77",
      "X:78",
      "X:79",
      "X:8",
      "X:80",
      "X:81",
      "X:82",
      "X:83",
      "X:84",
      "X:85",
      "X:86",
      "X:87",
      "X:88",
      "X:89",
      "X:9",
      "X:90",
      "X:91",
      "X:92",
      "X:93",
      "X:94",
      "X:95",
      "X:96",
      "X:97",
      "X:98",
      "X:99"
    ],
    "X:126": [
      "X:1",
      "X:10",
      "X:100",
      "X:101",
      "X:102",
      "X:103",
      "X:104",
      "X:105",
      "X:106",
      "X:107",
      "X:108",
      "X:109",
      "X:11",
      "X:110",
      "X:111",
      "X:112",
      "X:113",
      "X:114",
      "X:115",
      "X:116",
      "X:117",
      "X:118",
      "X:119",
      "X:12",
      "X:120",
      "X:121",
      "X:122",
      "X:123",
      "X:124",
      "X:125",
      "X:127",
      "X:128",
      "X:129",
      "X:13",
      "X:130",
      "X:131",
      "X:132",
      "X:133",
      "X:134",
      "X:135",
      "X:136",
      "X:137",
      "X:138",
      "X:139",
      "X:14",
      "X:140",
      "X:141",
      "X:142",
      "X:15",
      "X:16",
      "X:17",
      "X:18",
      "X:19",
      "X:2",
      "X:20",
      "X:21",
      "X:22",
      "X:23",
      "X:24",
      "X:25",
      "X:26",
      "X:27",
      "X:28",
      "X:29",
      "X:3",
      "X:30",
      "X:31",
      "X:32",
      "X:33",
      "X:34",
      "X:35",
      "X:36",
      "X:37",
      "X:38",
      "X:39",
      "X:4",
      "X:40",
      "X:41",
      "X:42",
      "X:43",
      "X:44",
      "X:45",
      "X:46",
      "X:47",
      "X:48",
      "X:49",
      "X:5",
      "X:50",
      "X:51",
      "X:52",
      "X:53",
      "X:54",
      "X:55",
      "X:56",
      "X:57",
      "X:58",
      "X:59",
      "X:6",
      "X:60",
      "X:61",
      "X:62",
      "X:63",
      "X:64",
      "X:65",
      "X:66",
      "X:67",
      "X:68",
      "X:69",
      "X:7",
      "X:70",
      "X:71",
      "X:72",
      "X:73",
      "X:74",
      "X:75",
      "X:76",
      "X:77",
      "X:78",
      "X:79",
      "X:8",
      "X:80",
      "X:81",
      "X:82",
      "X:83",
      "X:84",
      "X:85",
      "X:86",
      "X:87",
      "X:88",
      "X:89",
      "X:9",
      "X:90",
      "X:91",
      "X:92",
      "X:93",
      "X:94",
      "X:95",
      "X:96",
      "X:97",
      "X:98",
      "X:99"
    ],
    "X:127": [
      "X:1",
      "X:10",
      "X:100",
      "X:101",
      "X:102",
      "X:103",
      "X:104",
      "X:105",
      "X:106",
      "X:107",
      "X:108",
      "X:109",
      "X:11",
      "X:110",
      "X:111",
      "X:112",
      "X:113",
      "X:114",
      "X:115",
      "X:116",
      "X:117",
      "X:118",
      "X:119",
      "X:12",
      "X:120",
      "X:121",
      "X:122",
      "X:123",
      "X:124",
      "X:125",
      "X:126",
      "X:128",
      "X:129",
      "X:13",
      "X:130",
      "X:131",
      "X:132",
      "X:133",
      "X:134",
      "X:135",
      "X:136",
      "X:137",
      "X:138",
      "X:139",
      "X:14",
      "X:140",
      "X:141",
      "X:142",
      "X:15",
      "X:16",
      "X:17",
      "X:18",
      "X:19",
      "X:2",
      "X:20",
      "X:21",
      "X:22",
      "X:23",
      "X:24",
      "X:25",
      "X:26",
      "X:27",
      "X:28",
      "X:29",
      "X:3",
      "X:30",
      "X:31",
      "X:32",
      "X:33",
      "X:34",
      "X:35",
      "X:36",
      "X:37",
      "X:38",
      "X:39",
      "X:4",
      "X:40",
      "X:41",
      "X:42",
      "X:43",
      "X:44",
      "X:45",
      "X:46",
      "X:47",
      "X:48",
      "X:49",
      "X:5",
      "X:50",
      "X:51",
      "X:52",
      "X:53",
      "X:54",
      "X:55",
      "X:56",
      "X:57",
      "X:58",
      "X:59",
      "X:6",
      "X:60",
      "X:61",
      "X:62",
      "X:63",
      "X:64",
      "X:65",
      "X:66",
      "X:67",
      "X:68",
      "X:69",
      "X:7",
      "X:70",
      "X:71",
      "X:72",
      "X:73",
      "X:74",
      "X:75",
      "X:76",
      "X:77",
      "X:78",
      "X:79",
      "X:8",
      "X:80",
      "X:81",
      "X:82",
      "X:83",
      "X:84",
      "X:85",
      "X:86",
      "X:87",
      "X:88",
      "X:89",
      "X:9",
      "X:90",
      "X:91",
      "X:92",
      "X:93",
      "X:94",
      "X:95",
      "X:96",
      "X:97",
      "X:98",
      "X:99"
    ],
    "X:128": [
      "X:1",
      "X:10",
      "X:100",
      "X:101",
      "X:102",
      "X:103",
      "X:104",
      "X:105",
      "X:106",
      "X:107",
      "X:108",
      "X:109",
      "X:11",
      "X:110",
      "X:111",
      "X:112",
      "X:113",
      "X:114",
      "X:115",
      "X:116",
      "X:117",
      "X:118",
      "X:119",
      "X:12",
      "X:120",
      "X:121",
      "X:122",
      "X:123",
      "X:124",
      "X:125",
      "X:126",
      "X:127",
      "X:129",
      "X:13",
      "X:130",
      "X:131",
      "X:132",
      "X:133",
      "X:134",
      "X:135",
      "X:136",
      "X:137",
      "X:138",
      "X:139",
      "X:14",
      "X:140",
      "X:141",
      "X:142",
      "X:15",
      "X:16",
      "X:17",
      "X:18",
      "X:19",
      "X:2",
      "X:20",
      "X:21",
      "X:22",
      "X:23",
      "X:24",
      "X:25",
      "X:26",
      "X:27",
      "X:28",
      "X:29",
      "X:3",
      "X:30",
      "X:31",
      "X:32",
      "X:33",
      "X:34",
      "X:35",
      "X:36",
      "X:37",
      "X:38",
      "X:39",
      "X:4",
      "X:40",
      "X:41",
      "X:42",
      "X:43",
      "X:44",
      "X:45",
      "X:46",
      "X:47",
      "X:48",
      "X:49",
      "X:5",
      "X:50",
      "X:51",
      "X:52",
      "X:53",
      "X:54",
      "X:55",
      "X:56",
      "X:57",
      "X:58",
      "X:59",
      "X:6",
      "X:60",
      "X:61",
      "X:62",
      "X:63",
      "X:64",
      "X:65",
      "X:66",
      "X:67",
      "X:68",
      "X:69",
      "X:7",
      "X:70",
      "X:71",
      "X:72",
      "X:73",
      "X:74",
      "X:75",
      "X:76",
      "X:77",
      "X:78",
      "X:79",
      "X:8",
      "X:80",
      "X:81",
      "X:82",
      "X:83",
      "X:84",
      "X:85",
      "X:86",
      "X:87",
      "X:88",
      "X:89",
      "X:9",
      "X:90",
      "X:91",
      "X:92",
      "X:93",
      "X:94",
      "X:95",
      "X:96",
      "X:97",
      "X:98",
      "X:99"
    ],
    "X:129": [
      "X:1",
      "X:10",
      "X:100",
      "X:101",
      "X:102",
      "X:103",
      "X:104",
      "X:105",
      "X:106",
      "X:107",
      "X:108",
      "X:109",
      "X:11",
      "X:110",
      "X:111",
      "X:112",
      "X:113",
      "X:114",
      "X:115",
      "X:116",
      "X:117",
      "X:118",
      "X:119",
      "X:12",
      "X:120",
      "X:121",
      "X:122",
      "X:123",
      "X:124",
      "X:125",
      "X:126",
      "X:127",
      "X:128",
      "X:13",
      "X:130",
      "X:131",
      "X:132",
      "X:133",
      "X:134",
      "X:135",
      "X:136",
      "X:137",
      "X:138",
      "X:139",
      "X:14",
      "X:140",
      "X:141",
      "X:142",
      "X:15",
      "X:16",
      "X:17",
      "X:18",
      "X:19",
      "X:2",
      "X:20",
      "X:21",
      "X:22",
      "X:23",
      "X:24",
      "X:25",
      "X:26",
      "X:27",
      "X:28",
      "X:29",
      "X:3",
      "X:30",
      "X:31",
      "X:32",
      "X:33",
      "X:34",
      "X:35",
      "X:36",
      "X:37",
      "X:38",
      "X:39",
      "X:4",
      "X:40",
      "X:41",
      "X:42",
      "X:43",
      "X:44",
      "X:45",
      "X:46",
      "X:47",
      "X:48",
      "X:49",
      "X:5",
      "X:50",
      "X:51",
      "X:52",
      "X:53",
      "X:54",
      "X:55",
      "X:56",
      "X:57",
      "X:58",
      "X:59",
      "X:6",
      "X:60",
      "X:61",
      "X:62",
      "X:63",
      "X:64",
      "X:65",
      "X:66",
      "X:67",
      "X:68",
      "X:69",
      "X:7",
      "X:70",
      "X:71",
      "X:72",
      "X:73",
      "X:74",
      "X:75",
      "X:76",
      "X:77",
      "X:78",
      "X:79",
      "X:8",
      "X:80",
      "X:81",
      "X:82",
      "X:83",
      "X:84",
      "X:85",
      "X:86",
      "X:87",
      "X:88",
      "X:89",
      "X:9",
      "X:90",
      "X:91",
      "X:92",
      "X:93",
      "X:94",
      "X:95",
      "X:96",
      "X:97",
      "X:98",
      "X:99"
    ],
    "X:130": [
      "X:1",
      "X:10",
      "X:100",
      "X:101",
      "X:102",
      "X:103",
      "X:104",
      "X:105",
      "X:106",
      "X:107",
      "X:108",
      "X:109",
      "X:11",
      "X:110",
      "X:111",
      "X:112",
      "X:113",
      "X:114",
      "X:115",
      "X:116",
      "X:117",
      "X:118",
      "X:119",
      "X:12",
      "X:120",
      "X:121",
      "X:122",
      "X:123",
      "X:124",
      "X:125",
      "X:126",
      "X:127",
      "X:128",
      "X:129",
      "X:13",
      "X:131",
      "X:132",
      "X:133",
      "X:134",
      "X:135",
      "X:136",
      "X:137",
      "X:138",
      "X:139",
      "X:14",
      "X:140",
      "X:141",
      "X:142",
      "X:15",
      "X:16",
      "X:17",
      "X:18",
      "X:19",
      "X:2",
      "X:20",
      "X:21",
      "X:22",
      "X:23",
      "X:24",
      "X:25",
      "X:26",
      "X:27",
      "X:28",
      "X:29",
      "X:3",
      "X:30",
      "X:31",
      "X:32",
      "X:33",
      "X:34",
      "X:35",
      "X:36",
      "X:37",
      "X:38",
      "X:39",
      "X:4",
      "X:40",
      "X:41",
      "X:42",
      "X:43",
      "X:44",
      "X:45",
      "X:46",
      "X:47",
      "X:48",
      "X:49",
      "X:5",
      "X:50",
      "X:51",
      "X:52",
      "X:53",
      "X:54",
      "X:55",
      "X:56",
      "X:57",
      "X:58",
      "X:59",
      "X:6",
      "X:60",
      "X:61",
      "X:62",
      "X:63",
      "X:64",
      "X:65",
      "X:66",
      "X:67",
      "X:68",
      "X:69",
      "X:7",
      "X:70",
      "X:71",
      "X:72",
      "X:73",
      "X:74",
      "X:75",
      "X:76",
      "X:77",
      "X:78",
      "X:79",
      "X:8",
      "X:80",
      "X:81",
      "X:82",
      "X:83",
      "X:84",
      "X:85",
      "X:86",
      "X:87",
      "X:88",
      "X:89",
      "X:9",
      "X:90",
      "X:91",
      "X:92",
      "X:93",
      "X:94",
      "X:95",
      "X:96",
      "X:97",
      "X:98",
      "X:99"
    ],
    "X:131": [
      "X:1",
      "X:10",
      "X:100",
      "X:101",
      "X:102",
      "X:103",
      "X:104",
      "X:105",
      "X:106",
      "X:107",
      "X:108",
      "X:109",
      "X:11",
      "X:110",
      "X:111",
      "X:112",
      "X:113",
      "X:114",
      "X:115",
      "X:116",
      "X:117",
      "X:118",
      "X:119",
      "X:12",
      "X:120",
      "X:121",
      "X:122",
      "X:123",
      "X:124",
      "X:125",
      "X:126",
      "X:127",
      "X:128",
      "X:129",
      "X:13",
      "X:130",
      "X:132",
      "X:133",
      "X:134",
      "X:135",
      "X:136",
      "X:137",
      "X:138",
      "X:139",
      "X:14",
      "X:140",
      "X:141",
      "X:142",
      "X:15",
      "X:16",
      "X:17",
      "X:18",
      "X:19",
      "X:2",
      "X:20",
      "X:21",
      "X:22",
      "X:23",
      "X:24",
      "X:25",
      "X:26",
      "X:27",
      "X:28",
      "X:29",
      "X:3",
      "X:30",
      "X:31",
      "X:32",
      "X:33",
      "X:34",
      "X:35",
      "X:36",
      "X:37",
      "X:38",
      "X:39",
      "X:4",
      "X:40",
      "X:41",
      "X:42",
      "X:43",
      "X:44",
      "X:45",
      "X:46",
      "X:47",
      "X:48",
      "X:49",
      "X:5",
      "X:50",
      "X:51",
      "X:52",
      "X:53",
      "X:54",
      "X:55",
      "X:56",
      "X:57",
      "X:58",
      "X:59",
      "X:6",
      "X:60",
      "X:61",
      "X:62",
      "X:63",
      "X:64",
      "X:65",
      "X:66",
      "X:67",
      "X:68",
      "X:69",
      "X:7",
      "X:70",
      "X:71",
      "X:72",
      "X:73",
      "X:74",
      "X:75",
      "X:76",
      "X:77",
      "X:78",
      "X:79",
      "X:8",
      "X:80",
      "X:81",
      "X:82",
      "X:83",
      "X:84",
      "X:85",
      "X:86",
      "X:87",
      "X:88",
      "X:89",
      "X:9",
      "X:90",
      "X:91",
      "X:92",
      "X:93",
      "X:94",
      "X:95",
      "X:96",
      "X:97",
      "X:98",
      "X:99"
    ],
    "X:132": [
      "X:1",
      "X:10",
      "X:100",
      "X:101",
      "X:102",
      "X:103",
      "X:104",
      "X:105",
      "X:106",
      "X:107",
      "X:108",
      "X:109",
      "X:11",
      "X:110",
      "X:111",
      "X:112",
      "X:113",
      "X:114",
      "X:115",
      "X:116",
      "X:117",
      "X:118",
      "X:119",
      "X:12",
      "X:120",
      "X:121",
      "X:122",
      "X:123",
      "X:124",
      "X:125",
      "X:126",
      "X:127",
      "X:128",
      "X:129",
      "X:13",
      "X:130",
      "X:131",
      "X:133",
      "X:134",
      "X:135",
      "X:136",
      "X:137",
      "X:138",
      "X:139",
      "X:14",
      "X:140",
      "X:141",
      "X:142",
      "X:15",
      "X:16",
      "X:17",
      "X:18",
      "X:19",
      "X:2",
      "X:20",
      "X:21",
      "X:22",
      "X:23",
      "X:24",
      "X:25",
      "X:26",
      "X:27",
      "X:28",
      "X:29",
      "X:3",
      "X:30",
      "X:31",
      "X:32",
      "X:33",
      "X:34",
      "X:35",
      "X:36",
      "X:37",
      "X:38",
      "X:39",
      "X:4",
      "X:40",
      "X:41",
      "X:42",
      "X:43",
      "X:44",
      "X:45",
      "X:46",
      "X:47",
      "X:48",
      "X:49",
      "X:5",
      "X:50",
      "X:51",
      "X:52",
      "X:53",
      "X:54",
      "X:55",
      "X:56",
      "X:57",
      "X:58",
      "X:59",
      "X:6",
      "X:60",
      "X:61",
      "X:62",
      "X:63",
      "X:64",
      "X:65",
      "X:66",
      "X:67",
      "X:68",
      "X:69",
      "X:7",
      "X:70",
      "X:71",
      "X:72",
      "X:73",
      "X:74",
      "X:75",
      "X:76",
      "X:77",
      "X:78",
      "X:79",
      "X:8",
      "X:80",
      "X:81",
      "X:82",
      "X:83",
      "X:84",
      "X:85",
      "X:86",
      "X:87",
      "X:88",
      "X:89",
      "X:9",
      "X:90",
      "X:91",
      "X:92",
      "X:93",
      "X:94",
      "X:95",
      "X:96",
      "X:97",
      "X:98",
      "X:99"
    ],
    "X:133": [
      "X:1",
      "X:10",
      "X:100",
      "X:101",
      "X:102",
      "X:103",
      "X:104",
      "X:105",
      "X:106",
      "X:107",
      "X:108",
      "X:109",
      "X:11",
      "X:110",
      "X:111",
      "X:112",
      "X:113",
      "X:114",
      "X:115",
      "X:116",
      "X:117",
      "X:118",
      "X:119",
      "X:12",
      "X:120",
      "X:121",
      "X:122",
      "X:123",
      "X:124",
      "X:125",
      "X:126",
      "X:127",
      "X:128",
      "X:129",
      "X:13",
      "X:130",
      "X:131",
      "X:132",
      "X:134",
      "X:135",
      "X:136",
      "X:137",
      "X:138",
      "X:139",
      "X:14",
      "X:140",
      "X:141",
      "X:142",
      "X:15",
      "X:16",
      "X:17",
      "X:18",
      "X:19",
      "X:2",
      "X:20",
      "X:21",
      "X:22",
      "X:23",
      "X:24",
      "X:25",
      "X:26",
      "X:27",
      "X:28",
      "X:29",
      "X:3",
      "X:30",
      "X:31",
      "X:32",
      "X:33",
      "X:34",
      "X:35",
      "X:36",
      "X:37",
      "X:38",
      "X:39",
      "X:4",
      "X:40",
      "X:41",
      "X:42",
      "X:43",
      "X:44",
      "X:45",
      "X:46",
      "X:47",
      "X:48",
      "X:49",
      "X:5",
      "X:50",
      "X:51",
      "X:52",
      "X:53",
      "X:54",
      "X:55",
      "X:56",
      "X:57",
      "X:58",
      "X:59",
      "X:6",
      "X:60",
      "X:61",
      "X:62",
      "X:63",
      "X:64",
      "X:65",
      "X:66",
      "X:67",
      "X:68",
      "X:69",
      "X:7",
      "X:70",
      "X:71",
      "X:72",
      "X:73",
      "X:74",
      "X:75",
      "X:76",
      "X:77",
      "X:78",
      "X:79",
      "X:8",
      "X:80",
      "X:81",
      "X:82",
      "X:83",
      "X:84",
      "X:85",
      "X:86",
      "X:87",
      "X:88",
      "X:89",
      "X:9",
      "X:90",
      "X:91",
      "X:92",
      "X:93",
      "X:94",
      "X:95",
      "X:96",
      "X:97",
      "X:98",
      "X:99"
    ],
    "X:134": [
      "X:1",
      "X:10",
      "X:100",
      "X:101",
      "X:102",
      "X:103",
      "X:104",
      "X:105",
      "X:106",
      "X:107",
      "X:108",
      "X:109",
      "X:11",
      "X:110",
      "X:111",
      "X:112",
      "X:113",
      "X:114",
      "X:115",
      "X:116",
      "X:117",
      "X:118",
      "X:119",
      "X:12",
      "X:120",
      "X:121",
      "X:122",
      "X:123",
      "X:124",
      "X:125",
      "X:126",
      "X:127",
      "X:128",
      "X:129",
      "X:13",
      "X:130",
      "X:131",
      "X:132",
      "X:133",
      "X:135",
      "X:136",
      "X:137",
      "X:138",
      "X:139",
      "X:14",
      "X:140",
      "X:141",
      "X:142",
      "X:15",
      "X:16",
      "X:17",
      "X:18",
      "X:19",
      "X:2",
      "X:20",
      "X:21",
      "X:22",
      "X:23",
      "X:24",
      "X:25",
      "X:26",
      "X:27",
      "X:28",
      "X:29",
      "X:3",
      "X:30",
      "X:31",
      "X:32",
      "X:33",
      "X:34",
      "X:35",
      "X:36",
      "X:37",
      "X:38",
      "X:39",
      "X:4",
      "X:40",
      "X:41",
      "X:42",
      "X:43",
      "X:44",
      "X:45",
      "X:46",
      "X:47",
      "X:48",
      "X:49",
      "X:5",
      "X:50",
      "X:51",
      "X:52",
      "X:53",
      "X:54",
      "X:55",
      "X:56",
      "X:57",
      "X:58",
      "X:59",
      "X:6",
      "X:60",
      "X:61",
      "X:62",
      "X:63",
      "X:64",
      "X:65",
      "X:66",
      "X:67",
      "X:68",
      "X:69",
      "X:7",
      "X:70",
      "X:71",
      "X:72",
      "X:73",
      "X:74",
      "X:75",
      "X:76",
      "X:77",
      "X:78",
      "X:79",
      "X:8",
      "X:80",
      "X:81",
      "X:82",
      "X:83",
      "X:84",
      "X:85",
      "X:86",
      "X:87",
      "X:88",
      "X:89",
      "X:9",
      "X:90",
      "X:91",
      "X:92",
      "X:93",
      "X:94",
      "X:95",
      "X:96",
      "X:97",
      "X:98",
      "X:99"
    ],
    "X:135": [
      "X:1",
      "X:10",
      "X:100",
      "X:101",
      "X:102",
      "X:103",
      "X:104",
      "X:105",
      "X:106",
      "X:107",
      "X:108",
      "X:109",
      "X:11",
      "X:110",
      "X:111",
      "X:112",
      "X:113",
      "X:114",
      "X:115",
      "X:116",
      "X:117",
      "X:118",
      "X:119",
      "X:12",
      "X:120",
      "X:121",
      "X:122",
      "X:123",
      "X:124",
      "X:125",
      "X:126",
      "X:127",
      "X:128",
      "X:129",
      "X:13",
      "X:130",
      "X:131",
      "X:132",
      "X:133",
      "X:134",
      "X:136",
      "X:137",
      "X:138",
      "X:139",
      "X:14",
      "X:140",
      "X:141",
      "X:142",
      "X:15",
      "X:16",
      "X:17",
      "X:18",
      "X:19",
      "X:2",
      "X:20",
      "X:21",
      "X:22",
      "X:23",
      "X:24",
      "X:25",
      "X:26",
      "X:27",
      "X:28",
      "X:29",
      "X:3",
      "X:30",
      "X:31",
      "X:32",
      "X:33",
      "X:34",
      "X:35",
      "X:36",
      "X:37",
      "X:38",
      "X:39",
      "X:4",
      "X:40",
      "X:41",
      "X:42",
      "X:43",
      "X:44",
      "X:45",
      "X:46",
      "X:47",
      "X:48",
      "X:49",
      "X:5",
      "X:50",
      "X:51",
      "X:52",
      "X:53",
      "X:54",
      "X:55",
      "X:56",
      "X:57",
      "X:58",
      "X:59",
      "X:6",
      "X:60",
      "X:61",
      "X:62",
      "X:63",
      "X:64",
      "X:65",
      "X:66",
      "X:67",
      "X:68",
      "X:69",
      "X:7",
      "X:70",
      "X:71",
      "X:72",
      "X:73",
      "X:74",
      "X:75",
      "X:76",
      "X:77",
      "X:78",
      "X:79",
      "X:8",
      "X:80",
      "X:81",
      "X:82",
      "X:83",
      "X:84",
      "X:85",
      "X:86",
      "X:87",
      "X:88",
      "X:89",
      "X:9",
      "X:90",
      "X:91",
      "X:92",
      "X:93",
      "X:94",
      "X:95",
      "X:96",
      "X:97",
      "X:98",
      "X:99"
    ],
    "X:136": [
      "X:1",
      "X:10",
      "X:100",
      "X:101",
      "X:102",
      "X:103",
      "X:104",
      "X:105",
      "X:106",
      "X:107",
      "X:108",
      "X:109",
      "X:11",
      "X:110",
      "X:111",
      "X:112",
      "X:113",
      "X:114",
      "X:115",
      "X:116",
      "X:117",
      "X:118",
      "X:119",
      "X:12",
      "X:120",
      "X:121",
      "X:122",
      "X:123",
      "X:124",
      "X:125",
      "X:126",
      "X:127",
      "X:128",
      "X:129",
      "X:13",
      "X:130",
      "X:131",
      "X:132",
      "X:133",
      "X:134",
      "X:135",
      "X:137",
      "X:138",
      "X:139",
      "X:14",
      "X:140",
      "X:141",
      "X:142",
      "X:15",
      "X:16",
      "X:17",
      "X:18",
      "X:19",
      "X:2",
      "X:20",
      "X:21",
      "X:22",
      "X:23",
      "X:24",
      "X:25",
      "X:26",
      "X:27",
      "X:28",
      "X:29",
      "X:3",
      "X:30",
      "X:31",
      "X:32",
      "X:33",
      "X:34",
      "X:35",
      "X:36",
      "X:37",
      "X:38",
      "X:39",
      "X:4",
      "X:40",
      "X:41",
      "X:42",
      "X:43",
      "X:44",
      "X:45",
      "X:46",
      "X:47",
      "X:48",
      "X:49",
      "X:5",
      "X:50",
      "X:51",
      "X:52",
      "X:53",
      "X:54",
      "X:55",
      "X:56",
      "X:57",
      "X:58",
      "X:59",
      "X:6",
      "X:60",
      "X:61",
      "X:62",
      "X:63",
      "X:64",
      "X:65",
      "X:66",
      "X:67",
      "X:68",
      "X:69",
      "X:7",
      "X:70",
      "X:71",
      "X:72",
      "X:73",
      "X:74",
      "X:75",
      "X:76",
      "X:77",
      "X:78",
      "X:79",
      "X:8",
      "X:80",
      "X:81",
      "X:82",
      "X:83",
      "X:84",
      "X:85",
      "X:86",
      "X:87",
      "X:88",
      "X:89",
      "X:9",
      "X:90",
      "X:91",
      "X:92",
      "X:93",
      "X:94",
      "X:95",
      "X:96",
      "X:97",
      "X:98",
      "X:99"
    ],
    "X:137": [
      "X:1",
      "X:10",
      "X:100",
      "X:101",
      "X:102",
      "X:103",
      "X:104",
      "X:105",
      "X:106",
      "X:107",
      "X:108",
      "X:109",
      "X:11",
      "X:110",
      "X:111",
      "X:112",
      "X:113",
      "X:114",
      "X:115",
      "X:116",
      "X:117",
      "X:118",
      "X:119",
      "X:12",
      "X:120",
      "X:121",
      "X:122",
      "X:123",
      "X:124",
      "X:125",
      "X:126",
      "X:127",
      "X:128",
      "X:129",
      "X:13",
      "X:130",
      "X:131",
      "X:132",
      "X:133",
      "X:134",
      "X:135",
      "X:136",
      "X:138",
      "X:139",
      "X:14",
      "X:140",
      "X:141",
      "X:142",
      "X:15",
      "X:16",
      "X:17",
      "X:18",
      "X:19",
      "X:2",
      "X:20",
      "X:21",
      "X:22",
      "X:23",
      "X:24",
      "X:25",
      "X:26",
      "X:27",
      "X:28",
      "X:29",
      "X:3",
      "X:30",
      "X:31",
      "X:32",
      "X:33",
      "X:34",
      "X:35",
      "X:36",
      "X:37",
      "X:38",
      "X:39",
      "X:4",
      "X:40",
      "X:41",
      "X:42",
      "X:43",
      "X:44",
      "X:45",
      "X:46",
      "X:47",
      "X:48",
      "X:49",
      "X:5",
      "X:50",
      "X:51",
      "X:52",
      "X:53",
      "X:54",
      "X:55",
      "X:56",
      "X:57",
      "X:58",
      "X:59",
      "X:6",
      "X:60",
      "X:61",
      "X:62",
      "X:63",
      "X:64",
      "X:65",
      "X:66",
      "X:67",
      "X:68",
      "X:69",
      "X:7",
      "X:70",
      "X:71",
      "X:72",
      "X:73",
      "X:74",
      "X:75",
      "X:76",
      "X:77",
      "X:78",
      "X:79",
      "X:8",
      "X:80",
      "X:81",
      "X:82",
      "X:83",
      "X:84",
      "X:85",
      "X:86",
      "X:87",
      "X:88",
      "X:89",
      "X:9",
      "X:90",
      "X:91",
      "X:92",
      "X:93",
      "X:94",
      "X:95",
      "X:96",
      "X:97",
      "X:98",
      "X:99"
    ],
    "X:138": [
      "X:1",
      "X:10",
      "X:100",
      "X:101",
      "X:102",
      "X:103",
      "X:104",
      "X:105",
      "X:106",
      "X:107",
      "X:108",
      "X:109",
      "X:11",
      "X:110",
      "X:111",
      "X:112",
      "X:113",
      "X:114",
      "X:115",
      "X:116",
      "X:117",
      "X:118",
      "X:119",
      "X:12",
      "X:120",
      "X:121",
      "X:122",
      "X:123",
      "X:124",
      "X:125",
      "X:126",
      "X:127",
      "X:128",
      "X:129",
      "X:13",
      "X:130",
      "X:131",
      "X:132",
      "X:133",
      "X:134",
      "X:135",
      "X:136",
      "X:137",
      "X:139",
      "X:14",
      "X:140",
      "X:141",
      "X:142",
      "X:15",
      "X:16",
      "X:17",
      "X:18",
      "X:19",
      "X:2",
      "X:20",
      "X:21",
      "X:22",
      "X:23",
      "X:24",
      "X:25",
      "X:26",
      "X:27",
      "X:28",
      "X:29",
      "X:3",
      "X:30",
      "X:31",
      "X:32",
      "X:33",
      "X:34",
      "X:35",
      "X:36",
      "X:37",
      "X:38",
      "X:39",
      "X:4",
      "X:40",
      "X:41",
      "X:42",
      "X:43",
      "X:44",
      "X:45",
      "X:46",
      "X:47",
      "X:48",
      "X:49",
      "X:5",
      "X:50",
      "X:51",
      "X:52",
      "X:53",
      "X:54",
      "X:55",
      "X:56",
      "X:57",
      "X:58",
      "X:59",
      "X:6",
      "X:60",
      "X:61",
      "X:62",
      "X:63",
      "X:64",
      "X:65",
      "X:66",
      "X:67",
      "X:68",
      "X:69",
      "X:7",
      "X:70",
      "X:71",
      "X:72",
      "X:73",
      "X:74",
      "X:75",
      "X:76",
      "X:77",
      "X:78",
      "X:79",
      "X:8",
      "X:80",
      "X:81",
      "X:82",
      "X:83",
      "X:84",
      "X:85",
      "X:86",
      "X:87",
      "X:88",
      "X:89",
      "X:9",
      "X:90",
      "X:91",
      "X:92",
      "X:93",
      "X:94",
      "X:95",
      "X:96",
      "X:97",
      "X:98",
      "X:99"
    ],
    "X:139": [
      "X:1",
      "X:10",
      "X:100",
      "X:101",
      "X:102",
      "X:103",
      "X:104",
      "X:105",
      "X:106",
      "X:107",
      "X:108",
      "X:109",
      "X:11",
      "X:110",
      "X:111",
      "X:112",
      "X:113",
      "X:114",
      "X:115",
      "X:116",
      "X:117",
      "X:118",
      "X:119",
      "X:12",
      "X:120",
      "X:121",
      "X:122",
      "X:123",
      "X:124",
      "X:125",
      "X:126",
      "X:127",
      "X:128",
      "X:129",
      "X:13",
      "X:130",
      "X:131",
      "X:132",
      "X:133",
      "X:134",
      "X:135",
      "X:136",
      "X:137",
      "X:138",
      "X:14",
      "X:140",
      "X:141",
      "X:142",
      "X:15",
      "X:16",
      "X:17",
      "X:18",
      "X:19",
      "X:2",
      "X:20",
      "X:21",
      "X:22",
      "X:23",
      "X:24",
      "X:25",
      "X:26",
      "X:27",
      "X:28",
      "X:29",
      "X:3",
      "X:30",
      "X:31",
      "X:32",
      "X:33",
      "X:34",
      "X:35",
      "X:36",
      "X:37",
      "X:38",
      "X:39",
      "X:4",
      "X:40",
      "X:41",
      "X:42",
      "X:43",
      "X:44",
      "X:45",
      "X:46",
      "X:47",
      "X:48",
      "X:49",
      "X:5",
      "X:50",
      "X:51",
      "X:52",
      "X:53",
      "X:54",
      "X:55",
      "X:56",
      "X:57",
      "X:58",
      "X:59",
      "X:6",
      "X:60",
      "X:61",
      "X:62",
      "X:63",
      "X:64",
      "X:65",
      "X:66",
      "X:67",
      "X:68",
      "X:69",
      "X:7",
      "X:70",
      "X:71",
      "X:72",
      "X:73",
      "X:74",
      "X:75",
      "X:76",
      "X:77",
      "X:78",
      "X:79",
      "X:8",
      "X:80",
      "X:81",
      "X:82",
      "X:83",
      "X:84",
      "X:85",
      "X:86",
      "X:87",
      "X:88",
      "X:89",
      "X:9",
      "X:90",
      "X:91",
      "X:92",
      "X:93",
      "X:94",
      "X:95",
      "X:96",
      "X:97",
      "X:98",
      "X:99"
    ],
    "X:140": [
      "X:1",
      "X:10",
      "X:100",
      "X:101",
      "X:102",
      "X:103",
      "X:104",
      "X:105",
      "X:106",
      "X:107",
      "X:108",
      "X:109",
      "X:11",
      "X:110",
      "X:111",
      "X:112",
      "X:113",
      "X:114",
      "X:115",
      "X:116",
      "X:117",
      "X:118",
      "X:119",
      "X:12",
      "X:120",
      "X:121",
      "X:122",
      "X:123",
      "X:124",
      "X:125",
      "X:126",
      "X:127",
      "X:128",
      "X:129",
      "X:13",
      "X:130",
      "X:131",
      "X:132",
      "X:133",
      "X:134",
      "X:135",
      "X:136",
      "X:137",
      "X:138",
      "X:139",
      "X:14",
      "X:141",
      "X:142",
      "X:15",
      "X:16",
      "X:17",
      "X:18",
      "X:19",
      "X:2",
      "X:20",
      "X:21",
      "X:22",
      "X:23",
      "X:24",
      "X:25",
      "X:26",
      "X:27",
      "X:28",
      "X:29",
      "X:3",
      "X:30",
      "X:31",
      "X:32",
      "X:33",
      "X:34",
      "X:35",
      "X:36",
      "X:37",
      "X:38",
      "X:39",
      "X:4",
      "X:40",
      "X:41",
      "X:42",
      "X:43",
      "X:44",
      "X:45",
      "X:46",
      "X:47",
      "X:48",
      "X:49",
      "X:5",
      "X:50",
      "X:51",
      "X:52",
      "X:53",
      "X:54",
      "X:55",
      "X:56",
      "X:57",
      "X:58",
      "X:59",
      "X:6",
      "X:60",
      "X:61",
      "X:62",
      "X:63",
      "X:64",
      "X:65",
      "X:66",
      "X:67",
      "X:68",
      "X:69",
      "X:7",
      "X:70",
      "X:71",
      "X:72",
      "X:73",
      "X:74",
      "X:75",
      "X:76",
      "X:77",
      "X:78",
      "X:79",
      "X:8",
      "X:80",
      "X:81",
      "X:82",
      "X:83",
      "X:84",
      "X:85",
      "X:86",
      "X:87",
      "X:88",
      "X:89",
      "X:9",
      "X:90",
      "X:91",
      "X:92",
      "X:93",
      "X:94",
      "X:95",
      "X:96",
      "X:97",
      "X:98",
      "X:99"
    ],
    "X:141": [
      "X:1",
      "X:10",
      "X:100",
      "X:101",
      "X:102",
      "X:103",
      "X:104",
      "X:105",
      "X:106",
      "X:107",
      "X:108",
      "X:109",
      "X:11",
      "X:110",
      "X:111",
      "X:112",
      "X:113",
      "X:114",
      "X:115",
      "X:116",
      "X:117",
      "X:118",
      "X:119",
      "X:12",
      "X:120",
      "X:121",
      "X:122",
      "X:123",
      "X:124",
      "X:125",
      "X:126",
      "X:127",
      "X:128",
      "X:129",
      "X:13",
      "X:130",
      "X:131",
      "X:132",
      "X:133",
      "X:134",
      "X:135",
      "X:136",
      "X:137",
      "X:138",
      "X:139",
      "X:14",
      "X:140",
      "X:142",
      "X:15",
      "X:16",
      "X:17",
      "X:18",
      "X:19",
      "X:2",
      "X:20",
      "X:21",
      "X:22",
      "X:23",
      "X:24",
      "X:25",
      "X:26",
      "X:27",
      "X:28",
      "X:29",
      "X:3",
      "X:30",
      "X:31",
      "X:32",
      "X:33",
      "X:34",
      "X:35",
      "X:36",
      "X:37",
      "X:38",
      "X:39",
      "X:4",
      "X:40",
      "X:41",
      "X:42",
      "X:43",
      "X:44",
      "X:45",
      "X:46",
      "X:47",
      "X:48",
      "X:49",
      "X:5",
      "X:50",
      "X:51",
      "X:52",
      "X:53",
      "X:54",
      "X:55",
      "X:56",
      "X:57",
      "X:58",
      "X:59",
      "X:6",
      "X:60",
      "X:61",
      "X:62",
      "X:63",
      "X:64",
      "X:65",
      "X:66",
      "X:67",
      "X:68",
      "X:69",
      "X:7",
      "X:70",
      "X:71",
      "X:72",
      "X:73",
      "X:74",
      "X:75",
      "X:76",
      "X:77",
      "X:78",
      "X:79",
      "X:8",
      "X:80",
      "X:81",
      "X:82",
      "X:83",
      "X:84",
      "X:85",
      "X:86",
      "X:87",
      "X:88",
      "X:89",
      "X:9",
      "X:90",
      "X:91",
      "X:92",
      "X:93",
      "X:94",
      "X:95",
      "X:96",
      "X:97",
      "X:98",
      "X:99"
    ],
    "X:142": [
      "X:1",
      "X:10",
      "X:100",
      "X:101",
      "X:102",
      "X:103",
      "X:104",
      "X:105",
      "X:106",
      "X:107",
      "X:108",
      "X:109",
      "X:11",
      "X:110",
      "X:111",
      "X:112",
      "X:113",
      "X:114",
      "X:115",
      "X:116",
      "X:117",
      "X:118",
      "X:119",
      "X:12",
      "X:120",
      "X:121",
      "X:122",
      "X:123",
      "X:124",
      "X:125",
      "X:126",
      "X:127",
      "X:128",
      "X:129",
      "X:13",
      "X:130",
      "X:131",
      "X:132",
      "X:133",
      "X:134",
      "X:135",
      "X:136",
      "X:137",
      "X:138",
      "X:139",
      "X:14",
      "X:140",
      "X:141",
      "X:15",
      "X:16",
      "X:17",
      "X:18",
      "X:19",
      "X:2",
      "X:20",
      "X:21",
      "X:22",
      "X:23",
      "X:24",
      "X:25",
      "X:26",
      "X:27",
      "X:28",
      "X:29",
      "X:3",
      "X:30",
      "X:31",
      "X:32",
      "X:33",
      "X:34",
      "X:35",
      "X:36",
      "X:37",
      "X:38",
      "X:39",
      "X:4",
      "X:40",
      "X:41",
      "X:42",
      "X:43",
      "X:44",
      "X:45",
      "X:46",
      "X:47",
      "X:48",
      "X:49",
      "X:5",
      "X:50",
      "X:51",
      "X:52",
      "X:53",
      "X:54",
      "X:55",
      "X:56",
      "X:57",
      "X:58",
      "X:59",
      "X:6",
      "X:60",
      "X:61",
      "X:62",
      "X:63",
      "X:64",
      "X:65",
      "X:66",
      "X:67",
      "X:68",
      "X:69",
      "X:7",
      "X:70",
      "X:71",
      "X:72",
      "X:73",
      "X:74",
      "X:75",
      "X:76",
      "X:77",
      "X:78",
      "X:79",
      "X:8",
      "X:80",
      "X:81",
      "X:82",
      "X:83",
      "X:84",
      "X:85",
      "X:86",
      "X:87",
      "X:88",
      "X:89",
      "X:9",
      "X:90",
      "X:91",
      "X:92",
      "X:93",
      "X:94",
      "X:95",
      "X:96",
      "X:97",
      "X:98",
      "X:99"
    ]
  },
  "pair_contacts": {}
}
```
