## Supplementary material for "Localized Reactivity on Proteins as Riemannian Manifolds: A Quantum-Inspired Geometric Model for Deterministic, Metal-Aware Reactive-Site Prediction": code bundle: result_bound_labels_unbound_features.json

```
{
  "case": "DB55_1R6Q_R",
  "AUROC_mean": 0.8221856187290971,
  "AUROC_std": 0.06942109151629311,
  "fold_AUROCs": [
    0.8208333333333333,
    0.705,
    0.9130434782608696,
    0.8653846153846154,
    0.8066666666666666
  ],
  "AUPRC_mean": 0.48682098293863,
  "AUPRC_std": 0.17067546433329284,
  "fold_AUPRCs": [
    0.5816161616161617,
    0.2785204991087344,
    0.731111111111111,
    0.30952380952380953,
    0.5333333333333333
  ],
  "policyP_info": {
    "K_target": 5,
    "K_min": 2,
    "min_valid_folds": 2,
    "n_pos_groups": 19,
    "K_used": 5,
    "n_total_folds": 5,
    "n_valid_folds": 5,
    "n_skipped_train_single_class": 0,
    "n_skipped_test_single_class": 0,
    "reason": "OK"
  },
  "n_pos": 19,
  "n_neg": 123,
  "unbound_positive_residue_ids": [
    "X:24",
    "X:26",
    "X:27",
    "X:65",
    "X:67",
    "X:70",
    "X:73",
    "X:80",
    "X:81",
    "X:82",
    "X:83",
    "X:84",
    "X:116",
    "X:117",
    "X:118",
    "X:119",
    "X:122",
    "X:125",
    "X:126"
  ],
  "unbound_positive_residue_ids_path": "/content/benchmark_workdir/DB55_1R6Q_R/unbound_positive_residue_ids.json",
  "bound_positive_residue_ids_used": [
    "A:116",
    "A:117",
    "A:118",
    "A:119",
    "A:122",
    "A:125",
    "A:126",
    "A:24",
    "A:26",
    "A:27",
    "A:65",
    "A:67",
    "A:70",
    "A:73",
    "A:80",
    "A:81",
    "A:82",
    "A:83",
    "A:84"
  ],
  "bound_interface_report": {
    "cutoff_angstrom": 5.0,
    "coarse_margin_angstrom": 4.0,
    "scheme": "closest-heavy",
    "protein_only": true,
    "target_bound_chains": [
      "A"
    ],
    "n_target_res": 142,
    "n_other_res": 87,
    "n_candidate_pairs": 55,
    "n_interface_target_res": 19,
    "backend_kdtree": "scipy.cKDTree",
    "auto_interface_labels": true
  },
  "mapping": {
    "n_bound_labels": 19,
    "n_mapped": 19,
    "n_dropped": 0,
    "mapped_examples": [
      {
        "bound": "A:116",
        "unbound": "X:116",
        "idx": 115
      },
      {
        "bound": "A:117",
        "unbound": "X:117",
        "idx": 116
      },
      {
        "bound": "A:118",
        "unbound": "X:118",
        "idx": 117
      },
      {
        "bound": "A:119",
        "unbound": "X:119",
        "idx": 118
      },
      {
        "bound": "A:122",
        "unbound": "X:122",
        "idx": 121
      },
      {
        "bound": "A:125",
        "unbound": "X:125",
        "idx": 124
      },
      {
        "bound": "A:126",
        "unbound": "X:126",
        "idx": 125
      },
      {
        "bound": "A:24",
        "unbound": "X:24",
        "idx": 23
      },
      {
        "bound": "A:26",
        "unbound": "X:26",
        "idx": 25
      },
      {
        "bound": "A:27",
        "unbound": "X:27",
        "idx": 26
      },
      {
        "bound": "A:65",
        "unbound": "X:65",
        "idx": 64
      },
      {
        "bound": "A:67",
        "unbound": "X:67",
        "idx": 66
      },
      {
        "bound": "A:70",
        "unbound": "X:70",
        "idx": 69
      },
      {
        "bound": "A:73",
        "unbound": "X:73",
        "idx": 72
      },
      {
        "bound": "A:80",
        "unbound": "X:80",
        "idx": 79
      },
      {
        "bound": "A:81",
        "unbound": "X:81",
        "idx": 80
      },
      {
        "bound": "A:82",
        "unbound": "X:82",
        "idx": 81
      },
      {
        "bound": "A:83",
        "unbound": "X:83",
        "idx": 82
      },
      {
        "bound": "A:84",
        "unbound": "X:84",
        "idx": 83
      }
    ],
    "dropped_examples": []
  },
  "mapping_extra": {
    "bound_to_unbound_chain_map": {
      "A": "X"
    },
    "chain_assignment": {
      "forced_hints": [],
      "unmatched_bound_chains": [
        "C"
      ],
      "unmatched_unbound_chains": [],
      "ambiguity": [],
      "pair_details_top": {
        "C": [
          {
            "unbound": "X",
            "identity": 0.15789473684210525,
            "coverage": 0.4367816091954023,
            "weight": 0.06896551724137931
          }
        ],
        "A": [
          {
            "unbound": "X",
            "identity": 1.0,
            "coverage": 1.0,
            "weight": 1.0
          }
        ]
      }
    },
    "dropped_chains_low_quality": [],
    "n_bound_chains_total": 2,
    "n_unbound_chains_total": 1
  },
  "symmetry": {
    "symmetry_groups": {
      "X": 0
    },
    "symmetry_policy": {
      "min_identity": 0.95,
      "min_coverage": 0.9
    },
    "collapse_only_within_symmetry_groups": true
  },
  "solvent": {
    "solvent_filter_applied": true,
    "source": "meta.json",
    "n_total": 142,
    "n_removed": 0,
    "n_unknown_resname": 0,
    "n_retained": 142,
    "solvent_codes": [
      "WAT",
      "HOH",
      "DOD",
      "TIP3"
    ]
  },
  "unbound_out_dir": "/content/benchmark_workdir/DB55_1R6Q_R/out_unbound",
  "unbound_structure": "/content/benchmark_workdir/_dataset_unpacked/1R6Q_r_u.pdb",
  "bound_structure": "/content/benchmark_workdir/_dataset_unpacked/1R6Q_bound_complex.pdb"
}
```
