## Supplementary material for "Localized Reactivity on Proteins as Riemannian Manifolds: A Quantum-Inspired Geometric Model for Deterministic, Metal-Aware Reactive-Site Prediction": code bundle: unbound_positive_residue_ids.json

```
{
  "unbound_positive_residue_ids": [
    "X:24",
    "X:26",
    "X:27",
    "X:65",
    "X:67",
    "X:70",
    "X:73",
    "X:80",
    "X:81",
    "X:82",
    "X:83",
    "X:84",
    "X:116",
    "X:117",
    "X:118",
    "X:119",
    "X:122",
    "X:125",
    "X:126"
  ]
}
```
