## Supplementary material for "Localized Reactivity on Proteins as Riemannian Manifolds: A Quantum-Inspired Geometric Model for Deterministic, Metal-Aware Reactive-Site Prediction": code bundle: env_features.json

```
{
  "E:51": {
    "id": "E:51",
    "chain": "E",
    "resseq": 51,
    "resname": "GLU",
    "sasa": 18.35442543029785,
    "partial_charge_B": -1.35,
    "F_metal": 0.0,
    "F_P": 0.0,
    "F_hal": 0.0,
    "total_density": 10455.0458984375,
    "centroid": [
      3.6310863494873047,
      2.8636209964752197,
      3.6676113605499268
    ],
    "dipole_rho": [
      -2597.759033203125,
      -571.4386596679688,
      -10907.05078125
    ],
    "curv_rho": 10513843.0,
    "curv_rho_failed": false,
    "gpu_density_B_requested": "vector",
    "gpu_density_B_effective": "vector",
    "gpu_density_B_fallback_from_vector": false,
    "gpu_density_A_requested": null,
    "gpu_density_A_effective": null,
    "gpu_density_A_fallback_from_vector": false,
    "xtb_A_used": false,
    "xtb_A_success": false,
    "xtb_charge_length_mismatch": false
  },
  "E:52": {
    "id": "E:52",
    "chain": "E",
    "resseq": 52,
    "resname": "ALA",
    "sasa": 0.7091045379638672,
    "partial_charge_B": -0.08696582062813074,
    "F_metal": 0.0,
    "F_P": 0.0,
    "F_hal": 0.0,
    "total_density": 13228.439453125,
    "centroid": [
      3.6561543941497803,
      2.7641711235046387,
      3.417645215988159
    ],
    "dipole_rho": [
      -2587.55712890625,
      -457.5520935058594,
      -11041.970703125
    ],
    "curv_rho": 15248394.0,
    "curv_rho_failed": false,
    "gpu_density_B_requested": "vector",
    "gpu_density_B_effective": "vector",
    "gpu_density_B_fallback_from_vector": false,
    "gpu_density_A_requested": null,
    "gpu_density_A_effective": null,
    "gpu_density_A_fallback_from_vector": false,
    "xtb_A_used": false,
    "xtb_A_success": false,
    "xtb_charge_length_mismatch": false
  },
  "E:53": {
    "id": "E:53",
    "chain": "E",
    "resseq": 53,
    "resname": "ASN",
    "sasa": 3.5766615867614746,
    "partial_charge_B": -0.30000000000000004,
    "F_metal": 0.0,
    "F_P": 0.0,
    "F_hal": 0.0,
    "total_density": 15638.384765625,
    "centroid": [
      3.452876091003418,
      2.6329190731048584,
      3.2546260356903076
    ],
    "dipole_rho": [
      111.63250732421875,
      431.7190856933594,
      -13532.0849609375
    ],
    "curv_rho": 19699756.0,
    "curv_rho_failed": false,
    "gpu_density_B_requested": "vector",
    "gpu_density_B_effective": "vector",
    "gpu_density_B_fallback_from_vector": false,
    "gpu_density_A_requested": null,
    "gpu_density_A_effective": null,
    "gpu_density_A_fallback_from_vector": false,
    "xtb_A_used": false,
    "xtb_A_success": false,
    "xtb_charge_length_mismatch": false
  },
  "E:54": {
    "id": "E:54",
    "chain": "E",
    "resseq": 54,
    "resname": "GLU",
    "sasa": 4.965635299682617,
    "partial_charge_B": -1.35,
    "F_metal": 0.0,
    "F_P": 0.0,
    "F_hal": 0.0,
    "total_density": 19958.689453125,
    "centroid": [
      3.525622844696045,
      2.5399556159973145,
      2.9864954948425293
    ],
    "dipole_rho": [
      -5373.30615234375,
      2850.765380859375,
      -16485.5234375
    ],
    "curv_rho": 26428608.0,
    "curv_rho_failed": false,
    "gpu_density_B_requested": "vector",
    "gpu_density_B_effective": "vector",
    "gpu_density_B_fallback_from_vector": false,
    "gpu_density_A_requested": null,
    "gpu_density_A_effective": null,
    "gpu_density_A_fallback_from_vector": false,
    "xtb_A_used": false,
    "xtb_A_success": false,
    "xtb_charge_length_mismatch": false
  },
  "E:55": {
    "id": "E:55",
    "chain": "E",
    "resseq": 55,
    "resname": "GLY",
    "sasa": 1.0324947834014893,
    "partial_charge_B": -0.09926370180711488,
    "F_metal": 0.0,
    "F_P": 0.0,
    "F_hal": 0.0,
    "total_density": 18289.177734375,
    "centroid": [
      3.3360512256622314,
      2.583033800125122,
      3.0149624347686768
    ],
    "dipole_rho": [
      888.8750610351562,
      4018.74853515625,
      -13471.126953125
    ],
    "curv_rho": 25462954.0,
    "curv_rho_failed": false,
    "gpu_density_B_requested": "vector",
    "gpu_density_B_effective": "vector",
    "gpu_density_B_fallback_from_vector": false,
    "gpu_density_A_requested": null,
    "gpu_density_A_effective": null,
    "gpu_density_A_fallback_from_vector": false,
    "xtb_A_used": false,
    "xtb_A_success": false,
    "xtb_charge_length_mismatch": false
  },
  "E:56": {
    "id": "E:56",
    "chain": "E",
    "resseq": 56,
    "resname": "SER",
    "sasa": 0.6936569213867188,
    "partial_charge_B": -0.43189189405898815,
    "F_metal": 0.0,
    "F_P": 0.0,
    "F_hal": 0.0,
    "total_density": 19801.5,
    "centroid": [
      3.324657678604126,
      2.7223808765411377,
      2.9556593894958496
    ],
    "dipole_rho": [
      2100.756103515625,
      534.5956420898438,
      -15935.396484375
    ],
    "curv_rho": 28000924.0,
    "curv_rho_failed": false,
    "gpu_density_B_requested": "vector",
    "gpu_density_B_effective": "vector",
    "gpu_density_B_fallback_from_vector": false,
    "gpu_density_A_requested": null,
    "gpu_density_A_effective": null,
    "gpu_density_A_fallback_from_vector": false,
    "xtb_A_used": false,
    "xtb_A_success": false,
    "xtb_charge_length_mismatch": false
  },
  "E:57": {
    "id": "E:57",
    "chain": "E",
    "resseq": 57,
    "resname": "LYS",
    "sasa": 0.2532149851322174,
    "partial_charge_B": 0.13925851409451304,
    "F_metal": 0.0,
    "F_P": 0.0,
    "F_hal": 0.0,
    "total_density": 25569.529296875,
    "centroid": [
      3.479132890701294,
      2.69102144241333,
      2.691391706466675
    ],
    "dipole_rho": [
      -3959.314208984375,
      -1654.9461669921875,
      -21825.8046875
    ],
    "curv_rho": 37330868.0,
    "curv_rho_failed": false,
    "gpu_density_B_requested": "vector",
    "gpu_density_B_effective": "vector",
    "gpu_density_B_fallback_from_vector": false,
    "gpu_density_A_requested": null,
    "gpu_density_A_effective": null,
    "gpu_density_A_fallback_from_vector": false,
    "xtb_A_used": false,
    "xtb_A_success": false,
    "xtb_charge_length_mismatch": false
  },
  "E:58": {
    "id": "E:58",
    "chain": "E",
    "resseq": 58,
    "resname": "THR",
    "sasa": 1.0596109628677368,
    "partial_charge_B": -0.5014743781102994,
    "F_metal": 0.0,
    "F_P": 0.0,
    "F_hal": 0.0,
    "total_density": 25077.25390625,
    "centroid": [
      3.383234977722168,
      2.5169670581817627,
      2.6247403621673584
    ],
    "dipole_rho": [
      1368.6527099609375,
      4043.771728515625,
      -16898.90625
    ],
    "curv_rho": 39969520.0,
    "curv_rho_failed": false,
    "gpu_density_B_requested": "vector",
    "gpu_density_B_effective": "vector",
    "gpu_density_B_fallback_from_vector": false,
    "gpu_density_A_requested": null,
    "gpu_density_A_effective": null,
    "gpu_density_A_fallback_from_vector": false,
    "xtb_A_used": false,
    "xtb_A_success": false,
    "xtb_charge_length_mismatch": false
  },
  "E:59": {
    "id": "E:59",
    "chain": "E",
    "resseq": 59,
    "resname": "LEU",
    "sasa": 3.613731861114502,
    "partial_charge_B": -0.15000000000000005,
    "F_metal": 0.0,
    "F_P": 0.0,
    "F_hal": 0.0,
    "total_density": 23763.73046875,
    "centroid": [
      3.165027618408203,
      2.6152265071868896,
      2.6549665927886963
    ],
    "dipole_rho": [
      5698.89599609375,
      2282.240966796875,
      -17100.578125
    ],
    "curv_rho": 37087268.0,
    "curv_rho_failed": false,
    "gpu_density_B_requested": "vector",
    "gpu_density_B_effective": "vector",
    "gpu_density_B_fallback_from_vector": false,
    "gpu_density_A_requested": null,
    "gpu_density_A_effective": null,
    "gpu_density_A_fallback_from_vector": false,
    "xtb_A_used": false,
    "xtb_A_success": false,
    "xtb_charge_length_mismatch": false
  },
  "E:60": {
    "id": "E:60",
    "chain": "E",
    "resseq": 60,
    "resname": "GLN",
    "sasa": 1.962416172027588,
    "partial_charge_B": -0.26925348706578245,
    "F_metal": 0.0,
    "F_P": 0.0,
    "F_hal": 0.0,
    "total_density": 27057.0625,
    "centroid": [
      3.3141016960144043,
      2.8416075706481934,
      2.518988847732544
    ],
    "dipole_rho": [
      3174.146240234375,
      -4790.1083984375,
      -17416.93359375
    ],
    "curv_rho": 42258068.0,
    "curv_rho_failed": false,
    "gpu_density_B_requested": "vector",
    "gpu_density_B_effective": "vector",
    "gpu_density_B_fallback_from_vector": false,
    "gpu_density_A_requested": null,
    "gpu_density_A_effective": null,
    "gpu_density_A_fallback_from_vector": false,
    "xtb_A_used": false,
    "xtb_A_success": false,
    "xtb_charge_length_mismatch": false
  },
  "E:61": {
    "id": "E:61",
    "chain": "E",
    "resseq": 61,
    "resname": "ARG",
    "sasa": 0.0,
    "partial_charge_B": 0.4799999999999999,
    "F_metal": 0.0,
    "F_P": 0.0,
    "F_hal": 0.0,
    "total_density": 34720.03515625,
    "centroid": [
      3.512021541595459,
      2.6507978439331055,
      2.2396929264068604
    ],
    "dipole_rho": [
      -668.0960083007812,
      -774.0160522460938,
      -22909.4765625
    ],
    "curv_rho": 56764240.0,
    "curv_rho_failed": false,
    "gpu_density_B_requested": "vector",
    "gpu_density_B_effective": "vector",
    "gpu_density_B_fallback_from_vector": false,
    "gpu_density_A_requested": null,
    "gpu_density_A_effective": null,
    "gpu_density_A_fallback_from_vector": false,
    "xtb_A_used": false,
    "xtb_A_success": false,
    "xtb_charge_length_mismatch": false
  },
  "E:62": {
    "id": "E:62",
    "chain": "E",
    "resseq": 62,
    "resname": "ASN",
    "sasa": 0.06330374628305435,
    "partial_charge_B": -0.12481462852362829,
    "F_metal": 0.0,
    "F_P": 0.0,
    "F_hal": 0.0,
    "total_density": 31434.275390625,
    "centroid": [
      3.237844944000244,
      2.534156322479248,
      2.2405905723571777
    ],
    "dipole_rho": [
      7592.38623046875,
      3116.90771484375,
      -18990.130859375
    ],
    "curv_rho": 55003736.0,
    "curv_rho_failed": false,
    "gpu_density_B_requested": "vector",
    "gpu_density_B_effective": "vector",
    "gpu_density_B_fallback_from_vector": false,
    "gpu_density_A_requested": null,
    "gpu_density_A_effective": null,
    "gpu_density_A_fallback_from_vector": false,
    "xtb_A_used": false,
    "xtb_A_success": false,
    "xtb_charge_length_mismatch": false
  },
  "E:63": {
    "id": "E:63",
    "chain": "E",
    "resseq": 63,
    "resname": "ARG",
    "sasa": 6.141690254211426,
    "partial_charge_B": 1.2,
    "F_metal": 0.0,
    "F_P": 0.0,
    "F_hal": 0.0,
    "total_density": 31322.548828125,
    "centroid": [
      3.119051694869995,
      2.7251105308532715,
      2.195223808288574
    ],
    "dipole_rho": [
      15694.7734375,
      -5468.30810546875,
      -20080.140625
    ],
    "curv_rho": 54094148.0,
    "curv_rho_failed": false,
    "gpu_density_B_requested": "vector",
    "gpu_density_B_effective": "vector",
    "gpu_density_B_fallback_from_vector": false,
    "gpu_density_A_requested": null,
    "gpu_density_A_effective": null,
    "gpu_density_A_fallback_from_vector": false,
    "xtb_A_used": false,
    "xtb_A_success": false,
    "xtb_charge_length_mismatch": false
  },
  "E:64": {
    "id": "E:64",
    "chain": "E",
    "resseq": 64,
    "resname": "LYS",
    "sasa": 0.0,
    "partial_charge_B": 0.11999999999999997,
    "F_metal": 0.0,
    "F_P": 0.0,
    "F_hal": 0.0,
    "total_density": 37082.22265625,
    "centroid": [
      3.3637659549713135,
      2.8136136531829834,
      2.049624443054199
    ],
    "dipole_rho": [
      5327.041015625,
      -8827.5283203125,
      -22279.3125
    ],
    "curv_rho": 64353252.0,
    "curv_rho_failed": false,
    "gpu_density_B_requested": "vector",
    "gpu_density_B_effective": "vector",
    "gpu_density_B_fallback_from_vector": false,
    "gpu_density_A_requested": null,
    "gpu_density_A_effective": null,
    "gpu_density_A_fallback_from_vector": false,
    "xtb_A_used": false,
    "xtb_A_success": false,
    "xtb_charge_length_mismatch": false
  },
  "E:65": {
    "id": "E:65",
    "chain": "E",
    "resseq": 65,
    "resname": "MET",
    "sasa": 0.0,
    "partial_charge_B": -0.21000000000000002,
    "F_metal": 0.0,
    "F_P": 0.0,
    "F_hal": 0.0,
    "total_density": 41102.06640625,
    "centroid": [
      3.348395347595215,
      2.5367960929870605,
      1.7934987545013428
    ],
    "dipole_rho": [
      7068.85693359375,
      -2809.485595703125,
      -20118.990234375
    ],
    "curv_rho": 76838184.0,
    "curv_rho_failed": false,
    "gpu_density_B_requested": "vector",
    "gpu_density_B_effective": "vector",
    "gpu_density_B_fallback_from_vector": false,
    "gpu_density_A_requested": null,
    "gpu_density_A_effective": null,
    "gpu_density_A_fallback_from_vector": false,
    "xtb_A_used": false,
    "xtb_A_success": false,
    "xtb_charge_length_mismatch": false
  },
  "E:66": {
    "id": "E:66",
    "chain": "E",
    "resseq": 66,
    "resname": "ALA",
    "sasa": 0.06453092396259308,
    "partial_charge_B": -0.0624539813629447,
    "F_metal": 0.0,
    "F_P": 0.0,
    "F_hal": 0.0,
    "total_density": 34779.01953125,
    "centroid": [
      3.0998005867004395,
      2.6972827911376953,
      1.8237948417663574
    ],
    "dipole_rho": [
      12350.0654296875,
      -1559.381591796875,
      -14466.1533203125
    ],
    "curv_rho": 65114080.0,
    "curv_rho_failed": false,
    "gpu_density_B_requested": "vector",
    "gpu_density_B_effective": "vector",
    "gpu_density_B_fallback_from_vector": false,
    "gpu_density_A_requested": null,
    "gpu_density_A_effective": null,
    "gpu_density_A_fallback_from_vector": false,
    "xtb_A_used": false,
    "xtb_A_success": false,
    "xtb_charge_length_mismatch": false
  },
  "E:67": {
    "id": "E:67",
    "chain": "E",
    "resseq": 67,
    "resname": "MET",
    "sasa": 1.097025752067566,
    "partial_charge_B": -0.3560118970451512,
    "F_metal": 0.0,
    "F_P": 0.0,
    "F_hal": 0.0,
    "total_density": 36575.16015625,
    "centroid": [
      3.1467764377593994,
      2.8712093830108643,
      1.8174117803573608
    ],
    "dipole_rho": [
      13248.490234375,
      -10376.9423828125,
      -16506.853515625
    ],
    "curv_rho": 64862812.0,
    "curv_rho_failed": false,
    "gpu_density_B_requested": "vector",
    "gpu_density_B_effective": "vector",
    "gpu_density_B_fallback_from_vector": false,
    "gpu_density_A_requested": null,
    "gpu_density_A_effective": null,
    "gpu_density_A_fallback_from_vector": false,
    "xtb_A_used": false,
    "xtb_A_success": false,
    "xtb_charge_length_mismatch": false
  },
  "E:68": {
    "id": "E:68",
    "chain": "E",
    "resseq": 68,
    "resname": "GLY",
    "sasa": 0.0,
    "partial_charge_B": -0.06000000000000002,
    "F_metal": 0.0,
    "F_P": 0.0,
    "F_hal": 0.0,
    "total_density": 42398.21484375,
    "centroid": [
      3.3182835578918457,
      2.7461001873016357,
      1.5087417364120483
    ],
    "dipole_rho": [
      11575.0927734375,
      -10233.83984375,
      -16676.625
    ],
    "curv_rho": 84069240.0,
    "curv_rho_failed": false,
    "gpu_density_B_requested": "vector",
    "gpu_density_B_effective": "vector",
    "gpu_density_B_fallback_from_vector": false,
    "gpu_density_A_requested": null,
    "gpu_density_A_effective": null,
    "gpu_density_A_fallback_from_vector": false,
    "xtb_A_used": false,
    "xtb_A_success": false,
    "xtb_charge_length_mismatch": false
  },
  "E:69": {
    "id": "E:69",
    "chain": "E",
    "resseq": 69,
    "resname": "ARG",
    "sasa": 0.0,
    "partial_charge_B": 0.4799999999999999,
    "F_metal": 0.0,
    "F_P": 0.0,
    "F_hal": 0.0,
    "total_density": 47063.97265625,
    "centroid": [
      3.2369751930236816,
      2.513751268386841,
      1.4636826515197754
    ],
    "dipole_rho": [
      12374.521484375,
      -100.27424621582031,
      -17244.634765625
    ],
    "curv_rho": 88014104.0,
    "curv_rho_failed": false,
    "gpu_density_B_requested": "vector",
    "gpu_density_B_effective": "vector",
    "gpu_density_B_fallback_from_vector": false,
    "gpu_density_A_requested": null,
    "gpu_density_A_effective": null,
    "gpu_density_A_fallback_from_vector": false,
    "xtb_A_used": false,
    "xtb_A_success": false,
    "xtb_charge_length_mismatch": false
  },
  "E:70": {
    "id": "E:70",
    "chain": "E",
    "resseq": 70,
    "resname": "LYS",
    "sasa": 4.064938545227051,
    "partial_charge_B": 0.29999999999999993,
    "F_metal": 0.0,
    "F_P": 0.0,
    "F_hal": 0.0,
    "total_density": 39177.765625,
    "centroid": [
      3.02876615524292,
      2.74352765083313,
      1.4651007652282715
    ],
    "dipole_rho": [
      20670.185546875,
      -13929.2314453125,
      -12832.8564453125
    ],
    "curv_rho": 77137592.0,
    "curv_rho_failed": false,
    "gpu_density_B_requested": "vector",
    "gpu_density_B_effective": "vector",
    "gpu_density_B_fallback_from_vector": false,
    "gpu_density_A_requested": null,
    "gpu_density_A_effective": null,
    "gpu_density_A_fallback_from_vector": false,
    "xtb_A_used": false,
    "xtb_A_success": false,
    "xtb_charge_length_mismatch": false
  },
  "E:71": {
    "id": "E:71",
    "chain": "E",
    "resseq": 71,
    "resname": "LYS",
    "sasa": 1.1078155040740967,
    "partial_charge_B": 0.20425599491353555,
    "F_metal": 0.0,
    "F_P": 0.0,
    "F_hal": 0.0,
    "total_density": 42176.03515625,
    "centroid": [
      3.2217636108398438,
      2.9235610961914062,
      1.3799362182617188
    ],
    "dipole_rho": [
      12777.8134765625,
      -19427.462890625,
      -14111.0439453125
    ],
    "curv_rho": 81722920.0,
    "curv_rho_failed": false,
    "gpu_density_B_requested": "vector",
    "gpu_density_B_effective": "vector",
    "gpu_density_B_fallback_from_vector": false,
    "gpu_density_A_requested": null,
    "gpu_density_A_effective": null,
    "gpu_density_A_fallback_from_vector": false,
    "xtb_A_used": false,
    "xtb_A_success": false,
    "xtb_charge_length_mismatch": false
  },
  "E:72": {
    "id": "E:72",
    "chain": "E",
    "resseq": 72,
    "resname": "PHE",
    "sasa": 0.0,
    "partial_charge_B": -0.06000000000000002,
    "F_metal": 0.0,
    "F_P": 0.0,
    "F_hal": 0.0,
    "total_density": 52708.2734375,
    "centroid": [
      3.353562593460083,
      2.57338809967041,
      1.0075081586837769
    ],
    "dipole_rho": [
      11928.3056640625,
      -15719.689453125,
      -12567.1474609375
    ],
    "curv_rho": 108418672.0,
    "curv_rho_failed": false,
    "gpu_density_B_requested": "vector",
    "gpu_density_B_effective": "vector",
    "gpu_density_B_fallback_from_vector": false,
    "gpu_density_A_requested": null,
    "gpu_density_A_effective": null,
    "gpu_density_A_fallback_from_vector": false,
    "xtb_A_used": false,
    "xtb_A_success": false,
    "xtb_charge_length_mismatch": false
  },
  "E:73": {
    "id": "E:73",
    "chain": "E",
    "resseq": 73,
    "resname": "ASN",
    "sasa": 0.0,
    "partial_charge_B": -0.12,
    "F_metal": 0.0,
    "F_P": 0.0,
    "F_hal": 0.0,
    "total_density": 45143.65625,
    "centroid": [
      3.1161065101623535,
      2.635845422744751,
      1.0589711666107178
    ],
    "dipole_rho": [
      19703.798828125,
      -10001.7978515625,
      -7000.8330078125
    ],
    "curv_rho": 92334376.0,
    "curv_rho_failed": false,
    "gpu_density_B_requested": "vector",
    "gpu_density_B_effective": "vector",
    "gpu_density_B_fallback_from_vector": false,
    "gpu_density_A_requested": null,
    "gpu_density_A_effective": null,
    "gpu_density_A_fallback_from_vector": false,
    "xtb_A_used": false,
    "xtb_A_success": false,
    "xtb_charge_length_mismatch": false
  },
  "E:74": {
    "id": "E:74",
    "chain": "E",
    "resseq": 74,
    "resname": "MET",
    "sasa": 3.419689178466797,
    "partial_charge_B": -0.525,
    "F_metal": 0.0,
    "F_P": 0.0,
    "F_hal": 0.0,
    "total_density": 41074.75,
    "centroid": [
      3.0305655002593994,
      2.8593924045562744,
      1.0480509996414185
    ],
    "dipole_rho": [
      16977.333984375,
      -21227.216796875,
      -6545.7314453125
    ],
    "curv_rho": 87247880.0,
    "curv_rho_failed": false,
    "gpu_density_B_requested": "vector",
    "gpu_density_B_effective": "vector",
    "gpu_density_B_fallback_from_vector": false,
    "gpu_density_A_requested": null,
    "gpu_density_A_effective": null,
    "gpu_density_A_fallback_from_vector": false,
    "xtb_A_used": false,
    "xtb_A_success": false,
    "xtb_charge_length_mismatch": false
  },
  "E:75": {
    "id": "E:75",
    "chain": "E",
    "resseq": 75,
    "resname": "ASP",
    "sasa": 0.0,
    "partial_charge_B": -0.54,
    "F_metal": 0.0,
    "F_P": 0.0,
    "F_hal": 0.0,
    "total_density": 42515.14453125,
    "centroid": [
      3.286566972732544,
      2.9214978218078613,
      1.0187736749649048
    ],
    "dipole_rho": [
      7999.4052734375,
      -24365.517578125,
      -2334.138671875
    ],
    "curv_rho": 90510648.0,
    "curv_rho_failed": false,
    "gpu_density_B_requested": "vector",
    "gpu_density_B_effective": "vector",
    "gpu_density_B_fallback_from_vector": false,
    "gpu_density_A_requested": null,
    "gpu_density_A_effective": null,
    "gpu_density_A_fallback_from_vector": false,
    "xtb_A_used": false,
    "xtb_A_success": false,
    "xtb_charge_length_mismatch": false
  },
  "E:76": {
    "id": "E:76",
    "chain": "E",
    "resseq": 76,
    "resname": "PRO",
    "sasa": 0.0,
    "partial_charge_B": -0.06000000000000002,
    "F_metal": 0.0,
    "F_P": 0.0,
    "F_hal": 0.0,
    "total_density": 50275.1640625,
    "centroid": [
      3.4266610145568848,
      2.740501642227173,
      0.8463508486747742
    ],
    "dipole_rho": [
      7981.765625,
      -20660.841796875,
      -7507.109375
    ],
    "curv_rho": 105419976.0,
    "curv_rho_failed": false,
    "gpu_density_B_requested": "vector",
    "gpu_density_B_effective": "vector",
    "gpu_density_B_fallback_from_vector": false,
    "gpu_density_A_requested": null,
    "gpu_density_A_effective": null,
    "gpu_density_A_fallback_from_vector": false,
    "xtb_A_used": false,
    "xtb_A_success": false,
    "xtb_charge_length_mismatch": false
  },
  "E:77": {
    "id": "E:77",
    "chain": "E",
    "resseq": 77,
    "resname": "LYS",
    "sasa": 0.0,
    "partial_charge_B": 0.11999999999999997,
    "F_metal": 0.0,
    "F_P": 0.0,
    "F_hal": 0.0,
    "total_density": 48626.54296875,
    "centroid": [
      3.668591022491455,
      2.8631441593170166,
      0.9288966655731201
    ],
    "dipole_rho": [
      -3048.27490234375,
      -24951.390625,
      -4868.2177734375
    ],
    "curv_rho": 98463456.0,
    "curv_rho_failed": false,
    "gpu_density_B_requested": "vector",
    "gpu_density_B_effective": "vector",
    "gpu_density_B_fallback_from_vector": false,
    "gpu_density_A_requested": null,
    "gpu_density_A_effective": null,
    "gpu_density_A_fallback_from_vector": false,
    "xtb_A_used": false,
    "xtb_A_success": false,
    "xtb_charge_length_mismatch": false
  },
  "E:78": {
    "id": "E:78",
    "chain": "E",
    "resseq": 78,
    "resname": "LYS",
    "sasa": 4.641063213348389,
    "partial_charge_B": 0.29999999999999993,
    "F_metal": 0.0,
    "F_P": 0.0,
    "F_hal": 0.0,
    "total_density": 41951.01953125,
    "centroid": [
      3.4340410232543945,
      3.006207227706909,
      1.1859363317489624
    ],
    "dipole_rho": [
      4667.60302734375,
      -28615.423828125,
      -6845.34765625
    ],
    "curv_rho": 86514560.0,
    "curv_rho_failed": false,
    "gpu_density_B_requested": "vector",
    "gpu_density_B_effective": "vector",
    "gpu_density_B_fallback_from_vector": false,
    "gpu_density_A_requested": null,
    "gpu_density_A_effective": null,
    "gpu_density_A_fallback_from_vector": false,
    "xtb_A_used": false,
    "xtb_A_success": false,
    "xtb_charge_length_mismatch": false
  },
  "E:79": {
    "id": "E:79",
    "chain": "E",
    "resseq": 79,
    "resname": "GLY",
    "sasa": 0.0,
    "partial_charge_B": -0.06000000000000002,
    "F_metal": 0.0,
    "F_P": 0.0,
    "F_hal": 0.0,
    "total_density": 43570.69140625,
    "centroid": [
      3.4845592975616455,
      2.8443803787231445,
      1.364876389503479
    ],
    "dipole_rho": [
      3915.229736328125,
      -15887.8046875,
      -8765.2802734375
    ],
    "curv_rho": 85223688.0,
    "curv_rho_failed": false,
    "gpu_density_B_requested": "vector",
    "gpu_density_B_effective": "vector",
    "gpu_density_B_fallback_from_vector": false,
    "gpu_density_A_requested": null,
    "gpu_density_A_effective": null,
    "gpu_density_A_fallback_from_vector": false,
    "xtb_A_used": false,
    "xtb_A_success": false,
    "xtb_charge_length_mismatch": false
  },
  "E:80": {
    "id": "E:80",
    "chain": "E",
    "resseq": 80,
    "resname": "ILE",
    "sasa": 0.0,
    "partial_charge_B": -0.06000000000000002,
    "F_metal": 0.0,
    "F_P": 0.0,
    "F_hal": 0.0,
    "total_density": 50777.7109375,
    "centroid": [
      3.6459906101226807,
      2.6554675102233887,
      1.187414288520813
    ],
    "dipole_rho": [
      -3690.745361328125,
      -19429.837890625,
      -14540.7451171875
    ],
    "curv_rho": 100495288.0,
    "curv_rho_failed": false,
    "gpu_density_B_requested": "vector",
    "gpu_density_B_effective": "vector",
    "gpu_density_B_fallback_from_vector": false,
    "gpu_density_A_requested": null,
    "gpu_density_A_effective": null,
    "gpu_density_A_fallback_from_vector": false,
    "xtb_A_used": false,
    "xtb_A_success": false,
    "xtb_charge_length_mismatch": false
  },
  "E:81": {
    "id": "E:81",
    "chain": "E",
    "resseq": 81,
    "resname": "GLN",
    "sasa": 1.1705092191696167,
    "partial_charge_B": -0.20902422691676406,
    "F_metal": 0.0,
    "F_P": 0.0,
    "F_hal": 0.0,
    "total_density": 40255.98828125,
    "centroid": [
      3.6673903465270996,
      3.0101561546325684,
      1.4209004640579224
    ],
    "dipole_rho": [
      -5922.48876953125,
      -23126.58203125,
      -8776.689453125
    ],
    "curv_rho": 77986088.0,
    "curv_rho_failed": false,
    "gpu_density_B_requested": "vector",
    "gpu_density_B_effective": "vector",
    "gpu_density_B_fallback_from_vector": false,
    "gpu_density_A_requested": null,
    "gpu_density_A_effective": null,
    "gpu_density_A_fallback_from_vector": false,
    "xtb_A_used": false,
    "xtb_A_success": false,
    "xtb_charge_length_mismatch": false
  },
  "E:82": {
    "id": "E:82",
    "chain": "E",
    "resseq": 82,
    "resname": "PHE",
    "sasa": 0.0,
    "partial_charge_B": -0.06000000000000002,
    "F_metal": 0.0,
    "F_P": 0.0,
    "F_hal": 0.0,
    "total_density": 40713.671875,
    "centroid": [
      3.4921109676361084,
      2.9139747619628906,
      1.6786155700683594
    ],
    "dipole_rho": [
      2465.08935546875,
      -17909.875,
      -16842.24609375
    ],
    "curv_rho": 76393432.0,
    "curv_rho_failed": false,
    "gpu_density_B_requested": "vector",
    "gpu_density_B_effective": "vector",
    "gpu_density_B_fallback_from_vector": false,
    "gpu_density_A_requested": null,
    "gpu_density_A_effective": null,
    "gpu_density_A_fallback_from_vector": false,
    "xtb_A_used": false,
    "xtb_A_success": false,
    "xtb_charge_length_mismatch": false
  },
  "E:83": {
    "id": "E:83",
    "chain": "E",
    "resseq": 83,
    "resname": "LEU",
    "sasa": 0.0,
    "partial_charge_B": -0.06000000000000002,
    "F_metal": 0.0,
    "F_P": 0.0,
    "F_hal": 0.0,
    "total_density": 47712.05859375,
    "centroid": [
      3.525287628173828,
      2.6501402854919434,
      1.5361862182617188
    ],
    "dipole_rho": [
      -5041.3564453125,
      -14680.857421875,
      -21875.435546875
    ],
    "curv_rho": 86390488.0,
    "curv_rho_failed": false,
    "gpu_density_B_requested": "vector",
    "gpu_density_B_effective": "vector",
    "gpu_density_B_fallback_from_vector": false,
    "gpu_density_A_requested": null,
    "gpu_density_A_effective": null,
    "gpu_density_A_fallback_from_vector": false,
    "xtb_A_used": false,
    "xtb_A_success": false,
    "xtb_charge_length_mismatch": false
  },
  "E:84": {
    "id": "E:84",
    "chain": "E",
    "resseq": 84,
    "resname": "VAL",
    "sasa": 0.0,
    "partial_charge_B": -0.06000000000000002,
    "F_metal": 0.0,
    "F_P": 0.0,
    "F_hal": 0.0,
    "total_density": 40851.22265625,
    "centroid": [
      3.8310019969940186,
      2.801502227783203,
      1.599063754081726
    ],
    "dipole_rho": [
      -10801.548828125,
      -14183.455078125,
      -15177.125
    ],
    "curv_rho": 79269896.0,
    "curv_rho_failed": false,
    "gpu_density_B_requested": "vector",
    "gpu_density_B_effective": "vector",
    "gpu_density_B_fallback_from_vector": false,
    "gpu_density_A_requested": null,
    "gpu_density_A_effective": null,
    "gpu_density_A_fallback_from_vector": false,
    "xtb_A_used": false,
    "xtb_A_success": false,
    "xtb_charge_length_mismatch": false
  },
  "E:85": {
    "id": "E:85",
    "chain": "E",
    "resseq": 85,
    "resname": "GLU",
    "sasa": 3.1214559078216553,
    "partial_charge_B": -1.35,
    "F_metal": 0.0,
    "F_P": 0.0,
    "F_hal": 0.0,
    "total_density": 35898.20703125,
    "centroid": [
      3.75007963180542,
      3.0401804447174072,
      1.766398549079895
    ],
    "dipole_rho": [
      -7189.923828125,
      -19041.107421875,
      -13788.953125
    ],
    "curv_rho": 65709244.0,
    "curv_rho_failed": false,
    "gpu_density_B_requested": "vector",
    "gpu_density_B_effective": "vector",
    "gpu_density_B_fallback_from_vector": false,
    "gpu_density_A_requested": null,
    "gpu_density_A_effective": null,
    "gpu_density_A_fallback_from_vector": false,
    "xtb_A_used": false,
    "xtb_A_success": false,
    "xtb_charge_length_mismatch": false
  },
  "E:86": {
    "id": "E:86",
    "chain": "E",
    "resseq": 86,
    "resname": "ASN",
    "sasa": 0.03152985870838165,
    "partial_charge_B": -0.12239803433440684,
    "F_metal": 0.0,
    "F_P": 0.0,
    "F_hal": 0.0,
    "total_density": 35232.54296875,
    "centroid": [
      3.6402649879455566,
      2.890423059463501,
      1.9926754236221313
    ],
    "dipole_rho": [
      -4069.254150390625,
      -12892.0830078125,
      -18142.09375
    ],
    "curv_rho": 63510996.0,
    "curv_rho_failed": false,
    "gpu_density_B_requested": "vector",
    "gpu_density_B_effective": "vector",
    "gpu_density_B_fallback_from_vector": false,
    "gpu_density_A_requested": null,
    "gpu_density_A_effective": null,
    "gpu_density_A_fallback_from_vector": false,
    "xtb_A_used": false,
    "xtb_A_success": false,
    "xtb_charge_length_mismatch": false
  },
  "E:87": {
    "id": "E:87",
    "chain": "E",
    "resseq": 87,
    "resname": "GLU",
    "sasa": 3.9757046699523926,
    "partial_charge_B": -1.35,
    "F_metal": 0.0,
    "F_P": 0.0,
    "F_hal": 0.0,
    "total_density": 33519.22265625,
    "centroid": [
      3.818528890609741,
      2.7707862854003906,
      2.088493824005127
    ],
    "dipole_rho": [
      -11982.1435546875,
      -8379.51953125,
      -17480.853515625
    ],
    "curv_rho": 59638064.0,
    "curv_rho_failed": false,
    "gpu_density_B_requested": "vector",
    "gpu_density_B_effective": "vector",
    "gpu_density_B_fallback_from_vector": false,
    "gpu_density_A_requested": null,
    "gpu_density_A_effective": null,
    "gpu_density_A_fallback_from_vector": false,
    "xtb_A_used": false,
    "xtb_A_success": false,
    "xtb_charge_length_mismatch": false
  },
  "E:88": {
    "id": "E:88",
    "chain": "E",
    "resseq": 88,
    "resname": "LEU",
    "sasa": 0.0,
    "partial_charge_B": -0.06000000000000002,
    "F_metal": 0.0,
    "F_P": 0.0,
    "F_hal": 0.0,
    "total_density": 40651.84375,
    "centroid": [
      3.5998358726501465,
      2.6141843795776367,
      1.8685157299041748
    ],
    "dipole_rho": [
      -5332.55322265625,
      -5098.37841796875,
      -20887.279296875
    ],
    "curv_rho": 74592912.0,
    "curv_rho_failed": false,
    "gpu_density_B_requested": "vector",
    "gpu_density_B_effective": "vector",
    "gpu_density_B_fallback_from_vector": false,
    "gpu_density_A_requested": null,
    "gpu_density_A_effective": null,
    "gpu_density_A_fallback_from_vector": false,
    "xtb_A_used": false,
    "xtb_A_success": false,
    "xtb_charge_length_mismatch": false
  },
  "E:89": {
    "id": "E:89",
    "chain": "E",
    "resseq": 89,
    "resname": "LEU",
    "sasa": 0.0,
    "partial_charge_B": -0.06000000000000002,
    "F_metal": 0.0,
    "F_P": 0.0,
    "F_hal": 0.0,
    "total_density": 47199.28125,
    "centroid": [
      3.7733113765716553,
      2.5323710441589355,
      1.4970542192459106
    ],
    "dipole_rho": [
      -11011.6328125,
      -4907.7138671875,
      -20801.7109375
    ],
    "curv_rho": 90795520.0,
    "curv_rho_failed": false,
    "gpu_density_B_requested": "vector",
    "gpu_density_B_effective": "vector",
    "gpu_density_B_fallback_from_vector": false,
    "gpu_density_A_requested": null,
    "gpu_density_A_effective": null,
    "gpu_density_A_fallback_from_vector": false,
    "xtb_A_used": false,
    "xtb_A_success": false,
    "xtb_charge_length_mismatch": false
  },
  "E:90": {
    "id": "E:90",
    "chain": "E",
    "resseq": 90,
    "resname": "GLN",
    "sasa": 3.379795551300049,
    "partial_charge_B": -0.30000000000000004,
    "F_metal": 0.0,
    "F_P": 0.0,
    "F_hal": 0.0,
    "total_density": 40091.09375,
    "centroid": [
      4.00173282623291,
      2.5560123920440674,
      1.500361442565918
    ],
    "dipole_rho": [
      -19775.615234375,
      2263.409912109375,
      -19460.435546875
    ],
    "curv_rho": 83210056.0,
    "curv_rho_failed": false,
    "gpu_density_B_requested": "vector",
    "gpu_density_B_effective": "vector",
    "gpu_density_B_fallback_from_vector": false,
    "gpu_density_A_requested": null,
    "gpu_density_A_effective": null,
    "gpu_density_A_fallback_from_vector": false,
    "xtb_A_used": false,
    "xtb_A_success": false,
    "xtb_charge_length_mismatch": false
  },
  "E:91": {
    "id": "E:91",
    "chain": "E",
    "resseq": 91,
    "resname": "ASN",
    "sasa": 0.7276270389556885,
    "partial_charge_B": -0.1753403882395032,
    "F_metal": 0.0,
    "F_P": 0.0,
    "F_hal": 0.0,
    "total_density": 42005.01953125,
    "centroid": [
      4.059953212738037,
      2.683854579925537,
      1.3135099411010742
    ],
    "dipole_rho": [
      -19143.685546875,
      -11937.6337890625,
      -12243.0009765625
    ],
    "curv_rho": 85086568.0,
    "curv_rho_failed": false,
    "gpu_density_B_requested": "vector",
    "gpu_density_B_effective": "vector",
    "gpu_density_B_fallback_from_vector": false,
    "gpu_density_A_requested": null,
    "gpu_density_A_effective": null,
    "gpu_density_A_fallback_from_vector": false,
    "xtb_A_used": false,
    "xtb_A_success": false,
    "xtb_charge_length_mismatch": false
  },
  "E:92": {
    "id": "E:92",
    "chain": "E",
    "resseq": 92,
    "resname": "THR",
    "sasa": 1.5487421751022339,
    "partial_charge_B": -0.5944777635533613,
    "F_metal": 0.0,
    "F_P": 0.0,
    "F_hal": 0.0,
    "total_density": 44534.109375,
    "centroid": [
      4.125194549560547,
      2.437288999557495,
      1.1637892723083496
    ],
    "dipole_rho": [
      -22689.73046875,
      -4072.8154296875,
      -15318.3046875
    ],
    "curv_rho": 95098128.0,
    "curv_rho_failed": false,
    "gpu_density_B_requested": "vector",
    "gpu_density_B_effective": "vector",
    "gpu_density_B_fallback_from_vector": false,
    "gpu_density_A_requested": null,
    "gpu_density_A_effective": null,
    "gpu_density_A_fallback_from_vector": false,
    "xtb_A_used": false,
    "xtb_A_success": false,
    "xtb_charge_length_mismatch": false
  },
  "E:93": {
    "id": "E:93",
    "chain": "E",
    "resseq": 93,
    "resname": "PRO",
    "sasa": 0.03226546198129654,
    "partial_charge_B": -0.06122699068147236,
    "F_metal": 0.0,
    "F_P": 0.0,
    "F_hal": 0.0,
    "total_density": 48724.53125,
    "centroid": [
      4.113413333892822,
      2.3085577487945557,
      0.9425827264785767
    ],
    "dipole_rho": [
      -23804.76953125,
      -7108.8623046875,
      -9399.11328125
    ],
    "curv_rho": 105809824.0,
    "curv_rho_failed": false,
    "gpu_density_B_requested": "vector",
    "gpu_density_B_effective": "vector",
    "gpu_density_B_fallback_from_vector": false,
    "gpu_density_A_requested": null,
    "gpu_density_A_effective": null,
    "gpu_density_A_fallback_from_vector": false,
    "xtb_A_used": false,
    "xtb_A_success": false,
    "xtb_charge_length_mismatch": false
  },
  "E:94": {
    "id": "E:94",
    "chain": "E",
    "resseq": 94,
    "resname": "GLU",
    "sasa": 0.19359275698661804,
    "partial_charge_B": -0.6062574916995553,
    "F_metal": 0.0,
    "F_P": 0.0,
    "F_hal": 0.0,
    "total_density": 49074.0859375,
    "centroid": [
      4.095322608947754,
      2.0056982040405273,
      0.937052309513092
    ],
    "dipole_rho": [
      -21438.271484375,
      2009.2176513671875,
      -17322.765625
    ],
    "curv_rho": 110172872.0,
    "curv_rho_failed": false,
    "gpu_density_B_requested": "vector",
    "gpu_density_B_effective": "vector",
    "gpu_density_B_fallback_from_vector": false,
    "gpu_density_A_requested": null,
    "gpu_density_A_effective": null,
    "gpu_density_A_fallback_from_vector": false,
    "xtb_A_used": false,
    "xtb_A_success": false,
    "xtb_charge_length_mismatch": false
  },
  "E:95": {
    "id": "E:95",
    "chain": "E",
    "resseq": 95,
    "resname": "GLU",
    "sasa": 0.03152985870838165,
    "partial_charge_B": -0.5507911545048307,
    "F_metal": 0.0,
    "F_P": 0.0,
    "F_hal": 0.0,
    "total_density": 48336.34375,
    "centroid": [
      3.927173137664795,
      2.2310211658477783,
      1.2137410640716553
    ],
    "dipole_rho": [
      -19372.3515625,
      3625.712646484375,
      -22789.671875
    ],
    "curv_rho": 105271464.0,
    "curv_rho_failed": false,
    "gpu_density_B_requested": "vector",
    "gpu_density_B_effective": "vector",
    "gpu_density_B_fallback_from_vector": false,
    "gpu_density_A_requested": null,
    "gpu_density_A_effective": null,
    "gpu_density_A_fallback_from_vector": false,
    "xtb_A_used": false,
    "xtb_A_success": false,
    "xtb_charge_length_mismatch": false
  },
  "E:96": {
    "id": "E:96",
    "chain": "E",
    "resseq": 96,
    "resname": "ILE",
    "sasa": 0.0,
    "partial_charge_B": -0.06000000000000002,
    "F_metal": 0.0,
    "F_P": 0.0,
    "F_hal": 0.0,
    "total_density": 56474.9609375,
    "centroid": [
      3.8024840354919434,
      2.334210157394409,
      1.033524990081787
    ],
    "dipole_rho": [
      -16086.39453125,
      -8745.267578125,
      -16494.9296875
    ],
    "curv_rho": 111122264.0,
    "curv_rho_failed": false,
    "gpu_density_B_requested": "vector",
    "gpu_density_B_effective": "vector",
    "gpu_density_B_fallback_from_vector": false,
    "gpu_density_A_requested": null,
    "gpu_density_A_effective": null,
    "gpu_density_A_fallback_from_vector": false,
    "xtb_A_used": false,
    "xtb_A_success": false,
    "xtb_charge_length_mismatch": false
  },
  "E:97": {
    "id": "E:97",
    "chain": "E",
    "resseq": 97,
    "resname": "ALA",
    "sasa": 0.0,
    "partial_charge_B": -0.06000000000000002,
    "F_metal": 0.0,
    "F_P": 0.0,
    "F_hal": 0.0,
    "total_density": 55033.25390625,
    "centroid": [
      3.8418900966644287,
      2.10451078414917,
      0.8858485817909241
    ],
    "dipole_rho": [
      -10729.828125,
      1124.389892578125,
      -13937.240234375
    ],
    "curv_rho": 120327528.0,
    "curv_rho_failed": false,
    "gpu_density_B_requested": "vector",
    "gpu_density_B_effective": "vector",
    "gpu_density_B_fallback_from_vector": false,
    "gpu_density_A_requested": null,
    "gpu_density_A_effective": null,
    "gpu_density_A_fallback_from_vector": false,
    "xtb_A_used": false,
    "xtb_A_success": false,
    "xtb_charge_length_mismatch": false
  },
  "E:98": {
    "id": "E:98",
    "chain": "E",
    "resseq": 98,
    "resname": "ARG",
    "sasa": 3.291794776916504,
    "partial_charge_B": 1.2,
    "F_metal": 0.0,
    "F_P": 0.0,
    "F_hal": 0.0,
    "total_density": 54348.296875,
    "centroid": [
      3.8442273139953613,
      1.9779064655303955,
      0.9949694275856018
    ],
    "dipole_rho": [
      -17751.146484375,
      12810.75,
      -26227.671875
    ],
    "curv_rho": 113560544.0,
    "curv_rho_failed": false,
    "gpu_density_B_requested": "vector",
    "gpu_density_B_effective": "vector",
    "gpu_density_B_fallback_from_vector": false,
    "gpu_density_A_requested": null,
    "gpu_density_A_effective": null,
    "gpu_density_A_fallback_from_vector": false,
    "xtb_A_used": false,
    "xtb_A_success": false,
    "xtb_charge_length_mismatch": false
  },
  "E:99": {
    "id": "E:99",
    "chain": "E",
    "resseq": 99,
    "resname": "PHE",
    "sasa": 0.0,
    "partial_charge_B": -0.06000000000000002,
    "F_metal": 0.0,
    "F_P": 0.0,
    "F_hal": 0.0,
    "total_density": 55087.00390625,
    "centroid": [
      3.566664695739746,
      2.2657783031463623,
      1.1936328411102295
    ],
    "dipole_rho": [
      -190.7384796142578,
      -483.96295166015625,
      -20295.259765625
    ],
    "curv_rho": 110672056.0,
    "curv_rho_failed": false,
    "gpu_density_B_requested": "vector",
    "gpu_density_B_effective": "vector",
    "gpu_density_B_fallback_from_vector": false,
    "gpu_density_A_requested": null,
    "gpu_density_A_effective": null,
    "gpu_density_A_fallback_from_vector": false,
    "xtb_A_used": false,
    "xtb_A_success": false,
    "xtb_charge_length_mismatch": false
  },
  "E:100": {
    "id": "E:100",
    "chain": "E",
    "resseq": 100,
    "resname": "LEU",
    "sasa": 0.0,
    "partial_charge_B": -0.06000000000000002,
    "F_metal": 0.0,
    "F_P": 0.0,
    "F_hal": 0.0,
    "total_density": 58787.81640625,
    "centroid": [
      3.5647974014282227,
      2.202605724334717,
      0.8622460961341858
    ],
    "dipole_rho": [
      -304.3749694824219,
      -284.7764892578125,
      -14240.8388671875
    ],
    "curv_rho": 120725056.0,
    "curv_rho_failed": false,
    "gpu_density_B_requested": "vector",
    "gpu_density_B_effective": "vector",
    "gpu_density_B_fallback_from_vector": false,
    "gpu_density_A_requested": null,
    "gpu_density_A_effective": null,
    "gpu_density_A_fallback_from_vector": false,
    "xtb_A_used": false,
    "xtb_A_success": false,
    "xtb_charge_length_mismatch": false
  },
  "E:101": {
    "id": "E:101",
    "chain": "E",
    "resseq": 101,
    "resname": "TYR",
    "sasa": 0.0,
    "partial_charge_B": -0.3,
    "F_metal": 0.0,
    "F_P": 0.0,
    "F_hal": 0.0,
    "total_density": 60556.09375,
    "centroid": [
      3.5955400466918945,
      1.7769811153411865,
      0.6950293779373169
    ],
    "dipole_rho": [
      -2174.055419921875,
      15130.8134765625,
      -20673.583984375
    ],
    "curv_rho": 133450040.0,
    "curv_rho_failed": false,
    "gpu_density_B_requested": "vector",
    "gpu_density_B_effective": "vector",
    "gpu_density_B_fallback_from_vector": false,
    "gpu_density_A_requested": null,
    "gpu_density_A_effective": null,
    "gpu_density_A_fallback_from_vector": false,
    "xtb_A_used": false,
    "xtb_A_success": false,
    "xtb_charge_length_mismatch": false
  },
  "E:102": {
    "id": "E:102",
    "chain": "E",
    "resseq": 102,
    "resname": "LYS",
    "sasa": 2.8803205490112305,
    "partial_charge_B": 0.29999999999999993,
    "F_metal": 0.0,
    "F_P": 0.0,
    "F_hal": 0.0,
    "total_density": 51469.79296875,
    "centroid": [
      3.4575657844543457,
      1.8920021057128906,
      1.0862092971801758
    ],
    "dipole_rho": [
      6558.3603515625,
      13051.7138671875,
      -25469.62890625
    ],
    "curv_rho": 114610328.0,
    "curv_rho_failed": false,
    "gpu_density_B_requested": "vector",
    "gpu_density_B_effective": "vector",
    "gpu_density_B_fallback_from_vector": false,
    "gpu_density_A_requested": null,
    "gpu_density_A_effective": null,
    "gpu_density_A_fallback_from_vector": false,
    "xtb_A_used": false,
    "xtb_A_success": false,
    "xtb_charge_length_mismatch": false
  },
  "E:103": {
    "id": "E:103",
    "chain": "E",
    "resseq": 103,
    "resname": "GLY",
    "sasa": 0.0,
    "partial_charge_B": -0.06000000000000002,
    "F_metal": 0.0,
    "F_P": 0.0,
    "F_hal": 0.0,
    "total_density": 49572.32421875,
    "centroid": [
      3.2750930786132812,
      2.068356990814209,
      1.042424201965332
    ],
    "dipole_rho": [
      9375.0078125,
      7111.48388671875,
      -15920.185546875
    ],
    "curv_rho": 111836848.0,
    "curv_rho_failed": false,
    "gpu_density_B_requested": "vector",
    "gpu_density_B_effective": "vector",
    "gpu_density_B_fallback_from_vector": false,
    "gpu_density_A_requested": null,
    "gpu_density_A_effective": null,
    "gpu_density_A_fallback_from_vector": false,
    "xtb_A_used": false,
    "xtb_A_success": false,
    "xtb_charge_length_mismatch": false
  },
  "E:104": {
    "id": "E:104",
    "chain": "E",
    "resseq": 104,
    "resname": "GLU",
    "sasa": 2.4593288898468018,
    "partial_charge_B": -1.35,
    "F_metal": 0.0,
    "F_P": 0.0,
    "F_hal": 0.0,
    "total_density": 45108.1015625,
    "centroid": [
      3.2378222942352295,
      2.1147372722625732,
      1.3280819654464722
    ],
    "dipole_rho": [
      13370.53515625,
      10026.693359375,
      -21108.3984375
    ],
    "curv_rho": 98283016.0,
    "curv_rho_failed": false,
    "gpu_density_B_requested": "vector",
    "gpu_density_B_effective": "vector",
    "gpu_density_B_fallback_from_vector": false,
    "gpu_density_A_requested": null,
    "gpu_density_A_effective": null,
    "gpu_density_A_fallback_from_vector": false,
    "xtb_A_used": false,
    "xtb_A_success": false,
    "xtb_charge_length_mismatch": false
  },
  "E:105": {
    "id": "E:105",
    "chain": "E",
    "resseq": 105,
    "resname": "GLY",
    "sasa": 0.7098401784896851,
    "partial_charge_B": -0.0869937955590527,
    "F_metal": 0.0,
    "F_P": 0.0,
    "F_hal": 0.0,
    "total_density": 42582.58203125,
    "centroid": [
      3.0996763706207275,
      2.2358851432800293,
      1.2588824033737183
    ],
    "dipole_rho": [
      17910.296875,
      638.1124267578125,
      -12725.4912109375
    ],
    "curv_rho": 92882072.0,
    "curv_rho_failed": false,
    "gpu_density_B_requested": "vector",
    "gpu_density_B_effective": "vector",
    "gpu_density_B_fallback_from_vector": false,
    "gpu_density_A_requested": null,
    "gpu_density_A_effective": null,
    "gpu_density_A_fallback_from_vector": false,
    "xtb_A_used": false,
    "xtb_A_success": false,
    "xtb_charge_length_mismatch": false
  },
  "E:106": {
    "id": "E:106",
    "chain": "E",
    "resseq": 106,
    "resname": "LEU",
    "sasa": 0.0,
    "partial_charge_B": -0.06000000000000002,
    "F_metal": 0.0,
    "F_P": 0.0,
    "F_hal": 0.0,
    "total_density": 54311.7734375,
    "centroid": [
      3.19330096244812,
      2.2753183841705322,
      0.982224702835083
    ],
    "dipole_rho": [
      15260.306640625,
      -1654.1561279296875,
      -17865.8671875
    ],
    "curv_rho": 112040280.0,
    "curv_rho_failed": false,
    "gpu_density_B_requested": "vector",
    "gpu_density_B_effective": "vector",
    "gpu_density_B_fallback_from_vector": false,
    "gpu_density_A_requested": null,
    "gpu_density_A_effective": null,
    "gpu_density_A_fallback_from_vector": false,
    "xtb_A_used": false,
    "xtb_A_success": false,
    "xtb_charge_length_mismatch": false
  },
  "E:107": {
    "id": "E:107",
    "chain": "E",
    "resseq": 107,
    "resname": "ASN",
    "sasa": 1.2977267503738403,
    "partial_charge_B": -0.21869988105108162,
    "F_metal": 0.0,
    "F_P": 0.0,
    "F_hal": 0.0,
    "total_density": 49668.34765625,
    "centroid": [
      3.041093111038208,
      2.332028388977051,
      0.7072404026985168
    ],
    "dipole_rho": [
      20988.890625,
      -8369.5908203125,
      -9081.712890625
    ],
    "curv_rho": 111975440.0,
    "curv_rho_failed": false,
    "gpu_density_B_requested": "vector",
    "gpu_density_B_effective": "vector",
    "gpu_density_B_fallback_from_vector": false,
    "gpu_density_A_requested": null,
    "gpu_density_A_effective": null,
    "gpu_density_A_fallback_from_vector": false,
    "xtb_A_used": false,
    "xtb_A_success": false,
    "xtb_charge_length_mismatch": false
  },
  "E:108": {
    "id": "E:108",
    "chain": "E",
    "resseq": 108,
    "resname": "LYS",
    "sasa": 0.0,
    "partial_charge_B": 0.11999999999999997,
    "F_metal": 0.0,
    "F_P": 0.0,
    "F_hal": 0.0,
    "total_density": 59408.3671875,
    "centroid": [
      3.1278083324432373,
      2.076129198074341,
      0.4604812264442444
    ],
    "dipole_rho": [
      19994.068359375,
      878.9729614257812,
      -13377.2412109375
    ],
    "curv_rho": 126808792.0,
    "curv_rho_failed": false,
    "gpu_density_B_requested": "vector",
    "gpu_density_B_effective": "vector",
    "gpu_density_B_fallback_from_vector": false,
    "gpu_density_A_requested": null,
    "gpu_density_A_effective": null,
    "gpu_density_A_fallback_from_vector": false,
    "xtb_A_used": false,
    "xtb_A_success": false,
    "xtb_charge_length_mismatch": false
  },
  "E:109": {
    "id": "E:109",
    "chain": "E",
    "resseq": 109,
    "resname": "THR",
    "sasa": 0.19359277188777924,
    "partial_charge_B": -0.3368097204441701,
    "F_metal": 0.0,
    "F_P": 0.0,
    "F_hal": 0.0,
    "total_density": 51629.8515625,
    "centroid": [
      3.0936596393585205,
      2.3262557983398438,
      0.43854132294654846
    ],
    "dipole_rho": [
      18570.654296875,
      -14266.8671875,
      -205.86273193359375
    ],
    "curv_rho": 118667496.0,
    "curv_rho_failed": false,
    "gpu_density_B_requested": "vector",
    "gpu_density_B_effective": "vector",
    "gpu_density_B_fallback_from_vector": false,
    "gpu_density_A_requested": null,
    "gpu_density_A_effective": null,
    "gpu_density_A_fallback_from_vector": false,
    "xtb_A_used": false,
    "xtb_A_success": false,
    "xtb_charge_length_mismatch": false
  },
  "E:110": {
    "id": "E:110",
    "chain": "E",
    "resseq": 110,
    "resname": "ALA",
    "sasa": 0.0,
    "partial_charge_B": -0.06000000000000002,
    "F_metal": 0.0,
    "F_P": 0.0,
    "F_hal": 0.0,
    "total_density": 53776.01953125,
    "centroid": [
      3.208434581756592,
      2.439215660095215,
      0.591318666934967
    ],
    "dipole_rho": [
      11118.4521484375,
      -15437.1689453125,
      -7111.40869140625
    ],
    "curv_rho": 117018416.0,
    "curv_rho_failed": false,
    "gpu_density_B_requested": "vector",
    "gpu_density_B_effective": "vector",
    "gpu_density_B_fallback_from_vector": false,
    "gpu_density_A_requested": null,
    "gpu_density_A_effective": null,
    "gpu_density_A_fallback_from_vector": false,
    "xtb_A_used": false,
    "xtb_A_success": false,
    "xtb_charge_length_mismatch": false
  },
  "E:111": {
    "id": "E:111",
    "chain": "E",
    "resseq": 111,
    "resname": "ILE",
    "sasa": 0.0,
    "partial_charge_B": -0.06000000000000002,
    "F_metal": 0.0,
    "F_P": 0.0,
    "F_hal": 0.0,
    "total_density": 58784.39453125,
    "centroid": [
      3.389112710952759,
      2.237863302230835,
      0.5825558304786682
    ],
    "dipole_rho": [
      9226.9384765625,
      -8983.677734375,
      -9638.8349609375
    ],
    "curv_rho": 124834520.0,
    "curv_rho_failed": false,
    "gpu_density_B_requested": "vector",
    "gpu_density_B_effective": "vector",
    "gpu_density_B_fallback_from_vector": false,
    "gpu_density_A_requested": null,
    "gpu_density_A_effective": null,
    "gpu_density_A_fallback_from_vector": false,
    "xtb_A_used": false,
    "xtb_A_success": false,
    "xtb_charge_length_mismatch": false
  },
  "E:112": {
    "id": "E:112",
    "chain": "E",
    "resseq": 112,
    "resname": "GLY",
    "sasa": 0.0,
    "partial_charge_B": -0.06000000000000002,
    "F_metal": 0.0,
    "F_P": 0.0,
    "F_hal": 0.0,
    "total_density": 57218.26953125,
    "centroid": [
      3.4347074031829834,
      2.312899112701416,
      0.32636040449142456
    ],
    "dipole_rho": [
      8184.08203125,
      -14050.005859375,
      -1484.2213134765625
    ],
    "curv_rho": 128107848.0,
    "curv_rho_failed": false,
    "gpu_density_B_requested": "vector",
    "gpu_density_B_effective": "vector",
    "gpu_density_B_fallback_from_vector": false,
    "gpu_density_A_requested": null,
    "gpu_density_A_effective": null,
    "gpu_density_A_fallback_from_vector": false,
    "xtb_A_used": false,
    "xtb_A_success": false,
    "xtb_charge_length_mismatch": false
  },
  "E:113": {
    "id": "E:113",
    "chain": "E",
    "resseq": 113,
    "resname": "ASP",
    "sasa": 0.0,
    "partial_charge_B": -0.54,
    "F_metal": 0.0,
    "F_P": 0.0,
    "F_hal": 0.0,
    "total_density": 54285.5625,
    "centroid": [
      3.3744053840637207,
      2.51043963432312,
      0.3651981055736542
    ],
    "dipole_rho": [
      9626.4794921875,
      -22032.3671875,
      1382.820556640625
    ],
    "curv_rho": 121841032.0,
    "curv_rho_failed": false,
    "gpu_density_B_requested": "vector",
    "gpu_density_B_effective": "vector",
    "gpu_density_B_fallback_from_vector": false,
    "gpu_density_A_requested": null,
    "gpu_density_A_effective": null,
    "gpu_density_A_fallback_from_vector": false,
    "xtb_A_used": false,
    "xtb_A_success": false,
    "xtb_charge_length_mismatch": false
  },
  "E:114": {
    "id": "E:114",
    "chain": "E",
    "resseq": 114,
    "resname": "TYR",
    "sasa": 0.0,
    "partial_charge_B": -0.3,
    "F_metal": 0.0,
    "F_P": 0.0,
    "F_hal": 0.0,
    "total_density": 59510.78125,
    "centroid": [
      3.6340761184692383,
      2.5480425357818604,
      0.6713618636131287
    ],
    "dipole_rho": [
      -5472.91259765625,
      -18920.8828125,
      -6453.23779296875
    ],
    "curv_rho": 120852488.0,
    "curv_rho_failed": false,
    "gpu_density_B_requested": "vector",
    "gpu_density_B_effective": "vector",
    "gpu_density_B_fallback_from_vector": false,
    "gpu_density_A_requested": null,
    "gpu_density_A_effective": null,
    "gpu_density_A_fallback_from_vector": false,
    "xtb_A_used": false,
    "xtb_A_success": false,
    "xtb_charge_length_mismatch": false
  },
  "E:115": {
    "id": "E:115",
    "chain": "E",
    "resseq": 115,
    "resname": "LEU",
    "sasa": 0.0,
    "partial_charge_B": -0.06000000000000002,
    "F_metal": 0.0,
    "F_P": 0.0,
    "F_hal": 0.0,
    "total_density": 61666.8203125,
    "centroid": [
      3.6693334579467773,
      2.262322187423706,
      0.39214861392974854
    ],
    "dipole_rho": [
      -4246.78515625,
      -14629.85546875,
      -1626.546142578125
    ],
    "curv_rho": 127110840.0,
    "curv_rho_failed": false,
    "gpu_density_B_requested": "vector",
    "gpu_density_B_effective": "vector",
    "gpu_density_B_fallback_from_vector": false,
    "gpu_density_A_requested": null,
    "gpu_density_A_effective": null,
    "gpu_density_A_fallback_from_vector": false,
    "xtb_A_used": false,
    "xtb_A_success": false,
    "xtb_charge_length_mismatch": false
  },
  "E:116": {
    "id": "E:116",
    "chain": "E",
    "resseq": 116,
    "resname": "GLY",
    "sasa": 0.0,
    "partial_charge_B": -0.06000000000000002,
    "F_metal": 0.0,
    "F_P": 0.0,
    "F_hal": 0.0,
    "total_density": 52272.5390625,
    "centroid": [
      3.6542775630950928,
      2.4527781009674072,
      0.22090359032154083
    ],
    "dipole_rho": [
      -3947.80078125,
      -22027.490234375,
      6506.81103515625
    ],
    "curv_rho": 122367736.0,
    "curv_rho_failed": false,
    "gpu_density_B_requested": "vector",
    "gpu_density_B_effective": "vector",
    "gpu_density_B_fallback_from_vector": false,
    "gpu_density_A_requested": null,
    "gpu_density_A_effective": null,
    "gpu_density_A_fallback_from_vector": false,
    "xtb_A_used": false,
    "xtb_A_success": false,
    "xtb_charge_length_mismatch": false
  },
  "E:117": {
    "id": "E:117",
    "chain": "E",
    "resseq": 117,
    "resname": "GLU",
    "sasa": 0.03152985870838165,
    "partial_charge_B": -0.5507911545048307,
    "F_metal": 0.0,
    "F_P": 0.0,
    "F_hal": 0.0,
    "total_density": 51992.50390625,
    "centroid": [
      3.719489812850952,
      2.645904064178467,
      0.34368905425071716
    ],
    "dipole_rho": [
      -4180.16064453125,
      -28831.361328125,
      3367.969970703125
    ],
    "curv_rho": 115714440.0,
    "curv_rho_failed": false,
    "gpu_density_B_requested": "vector",
    "gpu_density_B_effective": "vector",
    "gpu_density_B_fallback_from_vector": false,
    "gpu_density_A_requested": null,
    "gpu_density_A_effective": null,
    "gpu_density_A_fallback_from_vector": false,
    "xtb_A_used": false,
    "xtb_A_success": false,
    "xtb_charge_length_mismatch": false
  },
  "E:118": {
    "id": "E:118",
    "chain": "E",
    "resseq": 118,
    "resname": "ARG",
    "sasa": 4.875001907348633,
    "partial_charge_B": 1.2,
    "F_metal": 0.0,
    "F_P": 0.0,
    "F_hal": 0.0,
    "total_density": 49223.578125,
    "centroid": [
      3.891515016555786,
      2.668638229370117,
      0.10751013457775116
    ],
    "dipole_rho": [
      -16592.083984375,
      -30997.775390625,
      17172.369140625
    ],
    "curv_rho": 108475752.0,
    "curv_rho_failed": false,
    "gpu_density_B_requested": "vector",
    "gpu_density_B_effective": "vector",
    "gpu_density_B_fallback_from_vector": false,
    "gpu_density_A_requested": null,
    "gpu_density_A_effective": null,
    "gpu_density_A_fallback_from_vector": false,
    "xtb_A_used": false,
    "xtb_A_success": false,
    "xtb_charge_length_mismatch": false
  },
  "E:119": {
    "id": "E:119",
    "chain": "E",
    "resseq": 119,
    "resname": "GLU",
    "sasa": 2.6800379753112793,
    "partial_charge_B": -1.35,
    "F_metal": 0.0,
    "F_P": 0.0,
    "F_hal": 0.0,
    "total_density": 45152.29296875,
    "centroid": [
      4.0230937004089355,
      2.729398250579834,
      0.4237370491027832
    ],
    "dipole_rho": [
      -13988.4951171875,
      -30415.693359375,
      1475.14013671875
    ],
    "curv_rho": 102149944.0,
    "curv_rho_failed": false,
    "gpu_density_B_requested": "vector",
    "gpu_density_B_effective": "vector",
    "gpu_density_B_fallback_from_vector": false,
    "gpu_density_A_requested": null,
    "gpu_density_A_effective": null,
    "gpu_density_A_fallback_from_vector": false,
    "xtb_A_used": false,
    "xtb_A_success": false,
    "xtb_charge_length_mismatch": false
  },
  "E:120": {
    "id": "E:120",
    "chain": "E",
    "resseq": 120,
    "resname": "GLU",
    "sasa": 7.441046714782715,
    "partial_charge_B": -1.35,
    "F_metal": 0.0,
    "F_P": 0.0,
    "F_hal": 0.0,
    "total_density": 42690.828125,
    "centroid": [
      4.189000129699707,
      2.639472007751465,
      0.5657375454902649
    ],
    "dipole_rho": [
      -27243.43359375,
      -23595.005859375,
      1223.98095703125
    ],
    "curv_rho": 97410088.0,
    "curv_rho_failed": false,
    "gpu_density_B_requested": "vector",
    "gpu_density_B_effective": "vector",
    "gpu_density_B_fallback_from_vector": false,
    "gpu_density_A_requested": null,
    "gpu_density_A_effective": null,
    "gpu_density_A_fallback_from_vector": false,
    "xtb_A_used": false,
    "xtb_A_success": false,
    "xtb_charge_length_mismatch": false
  },
  "E:121": {
    "id": "E:121",
    "chain": "E",
    "resseq": 121,
    "resname": "LEU",
    "sasa": 0.0,
    "partial_charge_B": -0.06000000000000002,
    "F_metal": 0.0,
    "F_P": 0.0,
    "F_hal": 0.0,
    "total_density": 49303.44140625,
    "centroid": [
      4.060957431793213,
      2.5877182483673096,
      0.7723953723907471
    ],
    "dipole_rho": [
      -20414.955078125,
      -19231.14453125,
      -5161.06494140625
    ],
    "curv_rho": 104654264.0,
    "curv_rho_failed": false,
    "gpu_density_B_requested": "vector",
    "gpu_density_B_effective": "vector",
    "gpu_density_B_fallback_from_vector": false,
    "gpu_density_A_requested": null,
    "gpu_density_A_effective": null,
    "gpu_density_A_fallback_from_vector": false,
    "xtb_A_used": false,
    "xtb_A_success": false,
    "xtb_charge_length_mismatch": false
  },
  "E:122": {
    "id": "E:122",
    "chain": "E",
    "resseq": 122,
    "resname": "ASN",
    "sasa": 0.0,
    "partial_charge_B": -0.12,
    "F_metal": 0.0,
    "F_P": 0.0,
    "F_hal": 0.0,
    "total_density": 53180.37890625,
    "centroid": [
      3.916346788406372,
      2.5225260257720947,
      0.5373212099075317
    ],
    "dipole_rho": [
      -12976.8544921875,
      -22263.93359375,
      -3145.826416015625
    ],
    "curv_rho": 117539168.0,
    "curv_rho_failed": false,
    "gpu_density_B_requested": "vector",
    "gpu_density_B_effective": "vector",
    "gpu_density_B_fallback_from_vector": false,
    "gpu_density_A_requested": null,
    "gpu_density_A_effective": null,
    "gpu_density_A_fallback_from_vector": false,
    "xtb_A_used": false,
    "xtb_A_success": false,
    "xtb_charge_length_mismatch": false
  },
  "E:123": {
    "id": "E:123",
    "chain": "E",
    "resseq": 123,
    "resname": "LEU",
    "sasa": 0.03226546198129654,
    "partial_charge_B": -0.06122699068147236,
    "F_metal": 0.0,
    "F_P": 0.0,
    "F_hal": 0.0,
    "total_density": 52008.59765625,
    "centroid": [
      4.051807880401611,
      2.3541698455810547,
      0.24717916548252106
    ],
    "dipole_rho": [
      -21444.046875,
      -21144.341796875,
      -77.79412078857422
    ],
    "curv_rho": 118547336.0,
    "curv_rho_failed": false,
    "gpu_density_B_requested": "vector",
    "gpu_density_B_effective": "vector",
    "gpu_density_B_fallback_from_vector": false,
    "gpu_density_A_requested": null,
    "gpu_density_A_effective": null,
    "gpu_density_A_fallback_from_vector": false,
    "xtb_A_used": false,
    "xtb_A_success": false,
    "xtb_charge_length_mismatch": false
  },
  "E:124": {
    "id": "E:124",
    "chain": "E",
    "resseq": 124,
    "resname": "ALA",
    "sasa": 0.0,
    "partial_charge_B": -0.06000000000000002,
    "F_metal": 0.0,
    "F_P": 0.0,
    "F_hal": 0.0,
    "total_density": 49114.53515625,
    "centroid": [
      4.132568359375,
      2.2956767082214355,
      0.5565125942230225
    ],
    "dipole_rho": [
      -23277.951171875,
      -10502.8291015625,
      -3710.475830078125
    ],
    "curv_rho": 112230224.0,
    "curv_rho_failed": false,
    "gpu_density_B_requested": "vector",
    "gpu_density_B_effective": "vector",
    "gpu_density_B_fallback_from_vector": false,
    "gpu_density_A_requested": null,
    "gpu_density_A_effective": null,
    "gpu_density_A_fallback_from_vector": false,
    "xtb_A_used": false,
    "xtb_A_success": false,
    "xtb_charge_length_mismatch": false
  },
  "E:125": {
    "id": "E:125",
    "chain": "E",
    "resseq": 125,
    "resname": "VAL",
    "sasa": 0.0,
    "partial_charge_B": -0.06000000000000002,
    "F_metal": 0.0,
    "F_P": 0.0,
    "F_hal": 0.0,
    "total_density": 57045.08984375,
    "centroid": [
      3.9444806575775146,
      2.2395310401916504,
      0.6421335935592651
    ],
    "dipole_rho": [
      -17572.607421875,
      -11144.01953125,
      -7795.3330078125
    ],
    "curv_rho": 122838968.0,
    "curv_rho_failed": false,
    "gpu_density_B_requested": "vector",
    "gpu_density_B_effective": "vector",
    "gpu_density_B_fallback_from_vector": false,
    "gpu_density_A_requested": null,
    "gpu_density_A_effective": null,
    "gpu_density_A_fallback_from_vector": false,
    "xtb_A_used": false,
    "xtb_A_success": false,
    "xtb_charge_length_mismatch": false
  },
  "E:126": {
    "id": "E:126",
    "chain": "E",
    "resseq": 126,
    "resname": "LEU",
    "sasa": 0.0,
    "partial_charge_B": -0.06000000000000002,
    "F_metal": 0.0,
    "F_P": 0.0,
    "F_hal": 0.0,
    "total_density": 63339.5,
    "centroid": [
      3.871044158935547,
      2.1026611328125,
      0.2528647780418396
    ],
    "dipole_rho": [
      -18769.45703125,
      -10775.7216796875,
      -3812.1044921875
    ],
    "curv_rho": 135370528.0,
    "curv_rho_failed": false,
    "gpu_density_B_requested": "vector",
    "gpu_density_B_effective": "vector",
    "gpu_density_B_fallback_from_vector": false,
    "gpu_density_A_requested": null,
    "gpu_density_A_effective": null,
    "gpu_density_A_fallback_from_vector": false,
    "xtb_A_used": false,
    "xtb_A_success": false,
    "xtb_charge_length_mismatch": false
  },
  "E:127": {
    "id": "E:127",
    "chain": "E",
    "resseq": 127,
    "resname": "HIS",
    "sasa": 1.2906184196472168,
    "partial_charge_B": 0.5453981249612434,
    "F_metal": 0.0,
    "F_P": 0.0,
    "F_hal": 0.0,
    "total_density": 56752.8359375,
    "centroid": [
      4.12134313583374,
      1.923509955406189,
      0.2755783796310425
    ],
    "dipole_rho": [
      -30718.41015625,
      -4024.32568359375,
      -5486.39013671875
    ],
    "curv_rho": 127457768.0,
    "curv_rho_failed": false,
    "gpu_density_B_requested": "vector",
    "gpu_density_B_effective": "vector",
    "gpu_density_B_fallback_from_vector": false,
    "gpu_density_A_requested": null,
    "gpu_density_A_effective": null,
    "gpu_density_A_fallback_from_vector": false,
    "xtb_A_used": false,
    "xtb_A_success": false,
    "xtb_charge_length_mismatch": false
  },
  "E:128": {
    "id": "E:128",
    "chain": "E",
    "resseq": 128,
    "resname": "ALA",
    "sasa": 0.0,
    "partial_charge_B": -0.06000000000000002,
    "F_metal": 0.0,
    "F_P": 0.0,
    "F_hal": 0.0,
    "total_density": 53780.671875,
    "centroid": [
      4.037579536437988,
      1.954912543296814,
      0.5401226878166199
    ],
    "dipole_rho": [
      -20856.1640625,
      1611.961669921875,
      -11402.4296875
    ],
    "curv_rho": 123715280.0,
    "curv_rho_failed": false,
    "gpu_density_B_requested": "vector",
    "gpu_density_B_effective": "vector",
    "gpu_density_B_fallback_from_vector": false,
    "gpu_density_A_requested": null,
    "gpu_density_A_effective": null,
    "gpu_density_A_fallback_from_vector": false,
    "xtb_A_used": false,
    "xtb_A_success": false,
    "xtb_charge_length_mismatch": false
  },
  "E:129": {
    "id": "E:129",
    "chain": "E",
    "resseq": 129,
    "resname": "PHE",
    "sasa": 0.0,
    "partial_charge_B": -0.06000000000000002,
    "F_metal": 0.0,
    "F_P": 0.0,
    "F_hal": 0.0,
    "total_density": 65192.96484375,
    "centroid": [
      3.7315430641174316,
      1.8902355432510376,
      0.4511603116989136
    ],
    "dipole_rho": [
      -10008.470703125,
      127.3709945678711,
      -13459.5986328125
    ],
    "curv_rho": 138265296.0,
    "curv_rho_failed": false,
    "gpu_density_B_requested": "vector",
    "gpu_density_B_effective": "vector",
    "gpu_density_B_fallback_from_vector": false,
    "gpu_density_A_requested": null,
    "gpu_density_A_effective": null,
    "gpu_density_A_fallback_from_vector": false,
    "xtb_A_used": false,
    "xtb_A_success": false,
    "xtb_charge_length_mismatch": false
  },
  "E:130": {
    "id": "E:130",
    "chain": "E",
    "resseq": 130,
    "resname": "VAL",
    "sasa": 0.0,
    "partial_charge_B": -0.06000000000000002,
    "F_metal": 0.0,
    "F_P": 0.0,
    "F_hal": 0.0,
    "total_density": 61015.37109375,
    "centroid": [
      3.912111759185791,
      1.7134077548980713,
      0.17626316845417023
    ],
    "dipole_rho": [
      -15580.876953125,
      2991.0947265625,
      -9649.6513671875
    ],
    "curv_rho": 138348176.0,
    "curv_rho_failed": false,
    "gpu_density_B_requested": "vector",
    "gpu_density_B_effective": "vector",
    "gpu_density_B_fallback_from_vector": false,
    "gpu_density_A_requested": null,
    "gpu_density_A_effective": null,
    "gpu_density_A_fallback_from_vector": false,
    "xtb_A_used": false,
    "xtb_A_success": false,
    "xtb_charge_length_mismatch": false
  },
  "E:131": {
    "id": "E:131",
    "chain": "E",
    "resseq": 131,
    "resname": "ASP",
    "sasa": 0.0630597174167633,
    "partial_charge_B": -0.5615823090096614,
    "F_metal": 0.0,
    "F_P": 0.0,
    "F_hal": 0.0,
    "total_density": 55393.19140625,
    "centroid": [
      4.083722114562988,
      1.620880365371704,
      0.28840625286102295
    ],
    "dipole_rho": [
      -23598.36328125,
      6756.20068359375,
      -15385.802734375
    ],
    "curv_rho": 128870168.0,
    "curv_rho_failed": false,
    "gpu_density_B_requested": "vector",
    "gpu_density_B_effective": "vector",
    "gpu_density_B_fallback_from_vector": false,
    "gpu_density_A_requested": null,
    "gpu_density_A_effective": null,
    "gpu_density_A_fallback_from_vector": false,
    "xtb_A_used": false,
    "xtb_A_success": false,
    "xtb_charge_length_mismatch": false
  },
  "E:132": {
    "id": "E:132",
    "chain": "E",
    "resseq": 132,
    "resname": "LEU",
    "sasa": 0.0,
    "partial_charge_B": -0.06000000000000002,
    "F_metal": 0.0,
    "F_P": 0.0,
    "F_hal": 0.0,
    "total_density": 56189.1640625,
    "centroid": [
      3.8857436180114746,
      1.6987439393997192,
      0.6058153510093689
    ],
    "dipole_rho": [
      -13697.1904296875,
      14547.0380859375,
      -18037.267578125
    ],
    "curv_rho": 130192488.0,
    "curv_rho_failed": false,
    "gpu_density_B_requested": "vector",
    "gpu_density_B_effective": "vector",
    "gpu_density_B_fallback_from_vector": false,
    "gpu_density_A_requested": null,
    "gpu_density_A_effective": null,
    "gpu_density_A_fallback_from_vector": false,
    "xtb_A_used": false,
    "xtb_A_success": false,
    "xtb_charge_length_mismatch": false
  },
  "E:133": {
    "id": "E:133",
    "chain": "E",
    "resseq": 133,
    "resname": "HIS",
    "sasa": 0.0,
    "partial_charge_B": 0.29999999999999993,
    "F_metal": 0.0,
    "F_P": 0.0,
    "F_hal": 0.0,
    "total_density": 61254.75390625,
    "centroid": [
      3.715775728225708,
      1.5110962390899658,
      0.27702051401138306
    ],
    "dipole_rho": [
      -8917.7197265625,
      13721.4267578125,
      -15355.310546875
    ],
    "curv_rho": 139886624.0,
    "curv_rho_failed": false,
    "gpu_density_B_requested": "vector",
    "gpu_density_B_effective": "vector",
    "gpu_density_B_fallback_from_vector": false,
    "gpu_density_A_requested": null,
    "gpu_density_A_effective": null,
    "gpu_density_A_fallback_from_vector": false,
    "xtb_A_used": false,
    "xtb_A_success": false,
    "xtb_charge_length_mismatch": false
  },
  "E:134": {
    "id": "E:134",
    "chain": "E",
    "resseq": 134,
    "resname": "GLU",
    "sasa": 1.8155920505523682,
    "partial_charge_B": -1.1613898551357873,
    "F_metal": 0.0,
    "F_P": 0.0,
    "F_hal": 0.0,
    "total_density": 50756.24609375,
    "centroid": [
      3.8433644771575928,
      1.1454145908355713,
      0.1702091544866562
    ],
    "dipole_rho": [
      -12517.7353515625,
      20904.978515625,
      -19877.376953125
    ],
    "curv_rho": 121354176.0,
    "curv_rho_failed": false,
    "gpu_density_B_requested": "vector",
    "gpu_density_B_effective": "vector",
    "gpu_density_B_fallback_from_vector": false,
    "gpu_density_A_requested": null,
    "gpu_density_A_effective": null,
    "gpu_density_A_fallback_from_vector": false,
    "xtb_A_used": false,
    "xtb_A_success": false,
    "xtb_charge_length_mismatch": false
  },
  "E:135": {
    "id": "E:135",
    "chain": "E",
    "resseq": 135,
    "resname": "PHE",
    "sasa": 0.0,
    "partial_charge_B": -0.06000000000000002,
    "F_metal": 0.0,
    "F_P": 0.0,
    "F_hal": 0.0,
    "total_density": 63716.25,
    "centroid": [
      3.8158633708953857,
      1.3261967897415161,
      -0.0679553896188736
    ],
    "dipole_rho": [
      -11642.1328125,
      25894.646484375,
      -11829.84375
    ],
    "curv_rho": 139427536.0,
    "curv_rho_failed": false,
    "gpu_density_B_requested": "vector",
    "gpu_density_B_effective": "vector",
    "gpu_density_B_fallback_from_vector": false,
    "gpu_density_A_requested": null,
    "gpu_density_A_effective": null,
    "gpu_density_A_fallback_from_vector": false,
    "xtb_A_used": false,
    "xtb_A_success": false,
    "xtb_charge_length_mismatch": false
  },
  "E:136": {
    "id": "E:136",
    "chain": "E",
    "resseq": 136,
    "resname": "THR",
    "sasa": 0.3226546049118042,
    "partial_charge_B": -0.3613495312403109,
    "F_metal": 0.0,
    "F_P": 0.0,
    "F_hal": 0.0,
    "total_density": 45357.359375,
    "centroid": [
      3.9163928031921387,
      0.8765773773193359,
      -0.0884493812918663
    ],
    "dipole_rho": [
      -15769.7958984375,
      22072.45703125,
      -14511.4111328125
    ],
    "curv_rho": 107601752.0,
    "curv_rho_failed": false,
    "gpu_density_B_requested": "vector",
    "gpu_density_B_effective": "vector",
    "gpu_density_B_fallback_from_vector": false,
    "gpu_density_A_requested": null,
    "gpu_density_A_effective": null,
    "gpu_density_A_fallback_from_vector": false,
    "xtb_A_used": false,
    "xtb_A_success": false,
    "xtb_charge_length_mismatch": false
  },
  "E:137": {
    "id": "E:137",
    "chain": "E",
    "resseq": 137,
    "resname": "ASP",
    "sasa": 6.502507209777832,
    "partial_charge_B": -1.35,
    "F_metal": 0.0,
    "F_P": 0.0,
    "F_hal": 0.0,
    "total_density": 41778.0625,
    "centroid": [
      3.8380653858184814,
      0.666750967502594,
      -0.2704872786998749
    ],
    "dipole_rho": [
      -11097.689453125,
      25418.857421875,
      -14073.453125
    ],
    "curv_rho": 97257384.0,
    "curv_rho_failed": false,
    "gpu_density_B_requested": "vector",
    "gpu_density_B_effective": "vector",
    "gpu_density_B_fallback_from_vector": false,
    "gpu_density_A_requested": null,
    "gpu_density_A_effective": null,
    "gpu_density_A_fallback_from_vector": false,
    "xtb_A_used": false,
    "xtb_A_success": false,
    "xtb_charge_length_mismatch": false
  },
  "E:138": {
    "id": "E:138",
    "chain": "E",
    "resseq": 138,
    "resname": "LEU",
    "sasa": 0.3226546049118042,
    "partial_charge_B": -0.0722699062480622,
    "F_metal": 0.0,
    "F_P": 0.0,
    "F_hal": 0.0,
    "total_density": 52027.80078125,
    "centroid": [
      3.695369243621826,
      0.8893222212791443,
      -0.2941969633102417
    ],
    "dipole_rho": [
      -4465.55859375,
      25200.822265625,
      -11457.666015625
    ],
    "curv_rho": 118413432.0,
    "curv_rho_failed": false,
    "gpu_density_B_requested": "vector",
    "gpu_density_B_effective": "vector",
    "gpu_density_B_fallback_from_vector": false,
    "gpu_density_A_requested": null,
    "gpu_density_A_effective": null,
    "gpu_density_A_fallback_from_vector": false,
    "xtb_A_used": false,
    "xtb_A_success": false,
    "xtb_charge_length_mismatch": false
  },
  "E:139": {
    "id": "E:139",
    "chain": "E",
    "resseq": 139,
    "resname": "ASN",
    "sasa": 0.0,
    "partial_charge_B": -0.12,
    "F_metal": 0.0,
    "F_P": 0.0,
    "F_hal": 0.0,
    "total_density": 53715.77734375,
    "centroid": [
      3.5705976486206055,
      0.8034175038337708,
      -0.5656732320785522
    ],
    "dipole_rho": [
      -1874.1068115234375,
      22654.23046875,
      -2869.67431640625
    ],
    "curv_rho": 115860608.0,
    "curv_rho_failed": false,
    "gpu_density_B_requested": "vector",
    "gpu_density_B_effective": "vector",
    "gpu_density_B_fallback_from_vector": false,
    "gpu_density_A_requested": null,
    "gpu_density_A_effective": null,
    "gpu_density_A_fallback_from_vector": false,
    "xtb_A_used": false,
    "xtb_A_success": false,
    "xtb_charge_length_mismatch": false
  },
  "E:140": {
    "id": "E:140",
    "chain": "E",
    "resseq": 140,
    "resname": "LEU",
    "sasa": 0.0,
    "partial_charge_B": -0.06000000000000002,
    "F_metal": 0.0,
    "F_P": 0.0,
    "F_hal": 0.0,
    "total_density": 59456.40234375,
    "centroid": [
      3.6550097465515137,
      1.0761196613311768,
      -0.6739978194236755
    ],
    "dipole_rho": [
      -3861.11474609375,
      14298.2001953125,
      987.11328125
    ],
    "curv_rho": 124996392.0,
    "curv_rho_failed": false,
    "gpu_density_B_requested": "vector",
    "gpu_density_B_effective": "vector",
    "gpu_density_B_fallback_from_vector": false,
    "gpu_density_A_requested": null,
    "gpu_density_A_effective": null,
    "gpu_density_A_fallback_from_vector": false,
    "xtb_A_used": false,
    "xtb_A_success": false,
    "xtb_charge_length_mismatch": false
  },
  "E:141": {
    "id": "E:141",
    "chain": "E",
    "resseq": 141,
    "resname": "VAL",
    "sasa": 0.0,
    "partial_charge_B": -0.06000000000000002,
    "F_metal": 0.0,
    "F_P": 0.0,
    "F_hal": 0.0,
    "total_density": 58811.01953125,
    "centroid": [
      3.3690247535705566,
      1.0751889944076538,
      -0.618128776550293
    ],
    "dipole_rho": [
      5659.9287109375,
      18684.45703125,
      -1209.0
    ],
    "curv_rho": 128341336.0,
    "curv_rho_failed": false,
    "gpu_density_B_requested": "vector",
    "gpu_density_B_effective": "vector",
    "gpu_density_B_fallback_from_vector": false,
    "gpu_density_A_requested": null,
    "gpu_density_A_effective": null,
    "gpu_density_A_fallback_from_vector": false,
    "xtb_A_used": false,
    "xtb_A_success": false,
    "xtb_charge_length_mismatch": false
  },
  "E:142": {
    "id": "E:142",
    "chain": "E",
    "resseq": 142,
    "resname": "GLN",
    "sasa": 1.3293787240982056,
    "partial_charge_B": -0.22110720296282219,
    "F_metal": 0.0,
    "F_P": 0.0,
    "F_hal": 0.0,
    "total_density": 57983.05078125,
    "centroid": [
      3.4300060272216797,
      1.0275169610977173,
      -0.37270447611808777
    ],
    "dipole_rho": [
      3881.3642578125,
      33167.9375,
      -7627.60595703125
    ],
    "curv_rho": 132362184.0,
    "curv_rho_failed": false,
    "gpu_density_B_requested": "vector",
    "gpu_density_B_effective": "vector",
    "gpu_density_B_fallback_from_vector": false,
    "gpu_density_A_requested": null,
    "gpu_density_A_effective": null,
    "gpu_density_A_fallback_from_vector": false,
    "xtb_A_used": false,
    "xtb_A_success": false,
    "xtb_charge_length_mismatch": false
  },
  "E:143": {
    "id": "E:143",
    "chain": "E",
    "resseq": 143,
    "resname": "ALA",
    "sasa": 0.0,
    "partial_charge_B": -0.06000000000000002,
    "F_metal": 0.0,
    "F_P": 0.0,
    "F_hal": 0.0,
    "total_density": 60082.03515625,
    "centroid": [
      3.550379991531372,
      1.1286585330963135,
      -0.2989562749862671
    ],
    "dipole_rho": [
      -1827.69482421875,
      13133.8408203125,
      -9307.6875
    ],
    "curv_rho": 133931864.0,
    "curv_rho_failed": false,
    "gpu_density_B_requested": "vector",
    "gpu_density_B_effective": "vector",
    "gpu_density_B_fallback_from_vector": false,
    "gpu_density_A_requested": null,
    "gpu_density_A_effective": null,
    "gpu_density_A_fallback_from_vector": false,
    "xtb_A_used": false,
    "xtb_A_success": false,
    "xtb_charge_length_mismatch": false
  },
  "E:144": {
    "id": "E:144",
    "chain": "E",
    "resseq": 144,
    "resname": "LEU",
    "sasa": 0.0,
    "partial_charge_B": -0.06000000000000002,
    "F_metal": 0.0,
    "F_P": 0.0,
    "F_hal": 0.0,
    "total_density": 67140.03125,
    "centroid": [
      3.4817094802856445,
      1.3467615842819214,
      -0.39936381578445435
    ],
    "dipole_rho": [
      4593.87060546875,
      9594.2470703125,
      -1710.4764404296875
    ],
    "curv_rho": 139962448.0,
    "curv_rho_failed": false,
    "gpu_density_B_requested": "vector",
    "gpu_density_B_effective": "vector",
    "gpu_density_B_fallback_from_vector": false,
    "gpu_density_A_requested": null,
    "gpu_density_A_effective": null,
    "gpu_density_A_fallback_from_vector": false,
    "xtb_A_used": false,
    "xtb_A_success": false,
    "xtb_charge_length_mismatch": false
  },
  "E:145": {
    "id": "E:145",
    "chain": "E",
    "resseq": 145,
    "resname": "ARG",
    "sasa": 0.0,
    "partial_charge_B": 0.4799999999999999,
    "F_metal": 0.0,
    "F_P": 0.0,
    "F_hal": 0.0,
    "total_density": 66200.9375,
    "centroid": [
      3.2444210052490234,
      1.2174744606018066,
      -0.3502969443798065
    ],
    "dipole_rho": [
      20138.501953125,
      21218.728515625,
      -8377.8271484375
    ],
    "curv_rho": 135696288.0,
    "curv_rho_failed": false,
    "gpu_density_B_requested": "vector",
    "gpu_density_B_effective": "vector",
    "gpu_density_B_fallback_from_vector": false,
    "gpu_density_A_requested": null,
    "gpu_density_A_effective": null,
    "gpu_density_A_fallback_from_vector": false,
    "xtb_A_used": false,
    "xtb_A_success": false,
    "xtb_charge_length_mismatch": false
  },
  "E:146": {
    "id": "E:146",
    "chain": "E",
    "resseq": 146,
    "resname": "GLN",
    "sasa": 0.031651873141527176,
    "partial_charge_B": -0.12240731426181413,
    "F_metal": 0.0,
    "F_P": 0.0,
    "F_hal": 0.0,
    "total_density": 61829.30859375,
    "centroid": [
      3.464995861053467,
      1.3653323650360107,
      0.06376740336418152
    ],
    "dipole_rho": [
      2509.364501953125,
      21004.744140625,
      -15591.931640625
    ],
    "curv_rho": 140827120.0,
    "curv_rho_failed": false,
    "gpu_density_B_requested": "vector",
    "gpu_density_B_effective": "vector",
    "gpu_density_B_fallback_from_vector": false,
    "gpu_density_A_requested": null,
    "gpu_density_A_effective": null,
    "gpu_density_A_fallback_from_vector": false,
    "xtb_A_used": false,
    "xtb_A_success": false,
    "xtb_charge_length_mismatch": false
  },
  "E:147": {
    "id": "E:147",
    "chain": "E",
    "resseq": 147,
    "resname": "PHE",
    "sasa": 0.0,
    "partial_charge_B": -0.06000000000000002,
    "F_metal": 0.0,
    "F_P": 0.0,
    "F_hal": 0.0,
    "total_density": 69178.078125,
    "centroid": [
      3.532611846923828,
      1.6479833126068115,
      -0.04839774966239929
    ],
    "dipole_rho": [
      -1489.0308837890625,
      5677.73974609375,
      -8320.708984375
    ],
    "curv_rho": 143332032.0,
    "curv_rho_failed": false,
    "gpu_density_B_requested": "vector",
    "gpu_density_B_effective": "vector",
    "gpu_density_B_fallback_from_vector": false,
    "gpu_density_A_requested": null,
    "gpu_density_A_effective": null,
    "gpu_density_A_fallback_from_vector": false,
    "xtb_A_used": false,
    "xtb_A_success": false,
    "xtb_charge_length_mismatch": false
  },
  "E:148": {
    "id": "E:148",
    "chain": "E",
    "resseq": 148,
    "resname": "LEU",
    "sasa": 0.0,
    "partial_charge_B": -0.06000000000000002,
    "F_metal": 0.0,
    "F_P": 0.0,
    "F_hal": 0.0,
    "total_density": 67047.1171875,
    "centroid": [
      3.310438632965088,
      1.631766676902771,
      -0.18904367089271545
    ],
    "dipole_rho": [
      13293.8564453125,
      3516.90087890625,
      -6886.98828125
    ],
    "curv_rho": 144083616.0,
    "curv_rho_failed": false,
    "gpu_density_B_requested": "vector",
    "gpu_density_B_effective": "vector",
    "gpu_density_B_fallback_from_vector": false,
    "gpu_density_A_requested": null,
    "gpu_density_A_effective": null,
    "gpu_density_A_fallback_from_vector": false,
    "xtb_A_used": false,
    "xtb_A_success": false,
    "xtb_charge_length_mismatch": false
  },
  "E:149": {
    "id": "E:149",
    "chain": "E",
    "resseq": 149,
    "resname": "TRP",
    "sasa": 0.4194509983062744,
    "partial_charge_B": 0.15190175715161958,
    "F_metal": 0.0,
    "F_P": 0.0,
    "F_hal": 0.0,
    "total_density": 62201.67578125,
    "centroid": [
      3.1941423416137695,
      1.5905948877334595,
      0.1458677351474762
    ],
    "dipole_rho": [
      28724.26171875,
      12243.646484375,
      -20220.662109375
    ],
    "curv_rho": 139982096.0,
    "curv_rho_failed": false,
    "gpu_density_B_requested": "vector",
    "gpu_density_B_effective": "vector",
    "gpu_density_B_fallback_from_vector": false,
    "gpu_density_A_requested": null,
    "gpu_density_A_effective": null,
    "gpu_density_A_fallback_from_vector": false,
    "xtb_A_used": false,
    "xtb_A_success": false,
    "xtb_charge_length_mismatch": false
  },
  "E:150": {
    "id": "E:150",
    "chain": "E",
    "resseq": 150,
    "resname": "SER",
    "sasa": 0.0,
    "partial_charge_B": -0.3,
    "F_metal": 0.0,
    "F_P": 0.0,
    "F_hal": 0.0,
    "total_density": 62413.7890625,
    "centroid": [
      3.3305747509002686,
      1.7337327003479004,
      0.2888169586658478
    ],
    "dipole_rho": [
      7020.99462890625,
      2521.480712890625,
      -15792.7509765625
    ],
    "curv_rho": 140314912.0,
    "curv_rho_failed": false,
    "gpu_density_B_requested": "vector",
    "gpu_density_B_effective": "vector",
    "gpu_density_B_fallback_from_vector": false,
    "gpu_density_A_requested": null,
    "gpu_density_A_effective": null,
    "gpu_density_A_fallback_from_vector": false,
    "xtb_A_used": false,
    "xtb_A_success": false,
    "xtb_charge_length_mismatch": false
  },
  "E:151": {
    "id": "E:151",
    "chain": "E",
    "resseq": 151,
    "resname": "PHE",
    "sasa": 0.0,
    "partial_charge_B": -0.06000000000000002,
    "F_metal": 0.0,
    "F_P": 0.0,
    "F_hal": 0.0,
    "total_density": 66788.625,
    "centroid": [
      3.401425838470459,
      1.9392129182815552,
      0.11852337419986725
    ],
    "dipole_rho": [
      11032.1669921875,
      -4622.7373046875,
      -9713.755859375
    ],
    "curv_rho": 143880416.0,
    "curv_rho_failed": false,
    "gpu_density_B_requested": "vector",
    "gpu_density_B_effective": "vector",
    "gpu_density_B_fallback_from_vector": false,
    "gpu_density_A_requested": null,
    "gpu_density_A_effective": null,
    "gpu_density_A_fallback_from_vector": false,
    "xtb_A_used": false,
    "xtb_A_success": false,
    "xtb_charge_length_mismatch": false
  },
  "E:152": {
    "id": "E:152",
    "chain": "E",
    "resseq": 152,
    "resname": "ARG",
    "sasa": 0.6646893620491028,
    "partial_charge_B": 0.6822144059256442,
    "F_metal": 0.0,
    "F_P": 0.0,
    "F_hal": 0.0,
    "total_density": 59907.44140625,
    "centroid": [
      3.1298956871032715,
      2.0623486042022705,
      0.08281759917736053
    ],
    "dipole_rho": [
      29031.44921875,
      -11703.5361328125,
      1358.2294921875
    ],
    "curv_rho": 131626848.0,
    "curv_rho_failed": false,
    "gpu_density_B_requested": "vector",
    "gpu_density_B_effective": "vector",
    "gpu_density_B_fallback_from_vector": false,
    "gpu_density_A_requested": null,
    "gpu_density_A_effective": null,
    "gpu_density_A_fallback_from_vector": false,
    "xtb_A_used": false,
    "xtb_A_success": false,
    "xtb_charge_length_mismatch": false
  },
  "E:153": {
    "id": "E:153",
    "chain": "E",
    "resseq": 153,
    "resname": "LEU",
    "sasa": 0.0,
    "partial_charge_B": -0.06000000000000002,
    "F_metal": 0.0,
    "F_P": 0.0,
    "F_hal": 0.0,
    "total_density": 62279.6796875,
    "centroid": [
      3.271757125854492,
      1.9881360530853271,
      -0.21650883555412292
    ],
    "dipole_rho": [
      12214.2841796875,
      -15790.3251953125,
      1065.987548828125
    ],
    "curv_rho": 140423344.0,
    "curv_rho_failed": false,
    "gpu_density_B_requested": "vector",
    "gpu_density_B_effective": "vector",
    "gpu_density_B_fallback_from_vector": false,
    "gpu_density_A_requested": null,
    "gpu_density_A_effective": null,
    "gpu_density_A_fallback_from_vector": false,
    "xtb_A_used": false,
    "xtb_A_success": false,
    "xtb_charge_length_mismatch": false
  },
  "E:154": {
    "id": "E:154",
    "chain": "E",
    "resseq": 154,
    "resname": "PRO",
    "sasa": 0.0,
    "partial_charge_B": -0.06000000000000002,
    "F_metal": 0.0,
    "F_P": 0.0,
    "F_hal": 0.0,
    "total_density": 57206.01171875,
    "centroid": [
      3.34277081489563,
      2.2366909980773926,
      -0.1830625683069229
    ],
    "dipole_rho": [
      10720.3583984375,
      -21974.970703125,
      1820.474609375
    ],
    "curv_rho": 132311544.0,
    "curv_rho_failed": false,
    "gpu_density_B_requested": "vector",
    "gpu_density_B_effective": "vector",
    "gpu_density_B_fallback_from_vector": false,
    "gpu_density_A_requested": null,
    "gpu_density_A_effective": null,
    "gpu_density_A_fallback_from_vector": false,
    "xtb_A_used": false,
    "xtb_A_success": false,
    "xtb_charge_length_mismatch": false
  },
  "E:155": {
    "id": "E:155",
    "chain": "E",
    "resseq": 155,
    "resname": "GLY",
    "sasa": 0.0630597174167633,
    "partial_charge_B": -0.06239803433440685,
    "F_metal": 0.0,
    "F_P": 0.0,
    "F_hal": 0.0,
    "total_density": 46905.70703125,
    "centroid": [
      3.2651827335357666,
      2.336981773376465,
      -0.3971555233001709
    ],
    "dipole_rho": [
      12483.1376953125,
      -22322.130859375,
      7901.005859375
    ],
    "curv_rho": 116063176.0,
    "curv_rho_failed": false,
    "gpu_density_B_requested": "vector",
    "gpu_density_B_effective": "vector",
    "gpu_density_B_fallback_from_vector": false,
    "gpu_density_A_requested": null,
    "gpu_density_A_effective": null,
    "gpu_density_A_fallback_from_vector": false,
    "xtb_A_used": false,
    "xtb_A_success": false,
    "xtb_charge_length_mismatch": false
  },
  "E:156": {
    "id": "E:156",
    "chain": "E",
    "resseq": 156,
    "resname": "GLU",
    "sasa": 3.5152618885040283,
    "partial_charge_B": -1.35,
    "F_metal": 0.0,
    "F_P": 0.0,
    "F_hal": 0.0,
    "total_density": 48357.2421875,
    "centroid": [
      3.385817289352417,
      2.4190258979797363,
      -0.3498162627220154
    ],
    "dipole_rho": [
      7142.1259765625,
      -29813.681640625,
      8472.4794921875
    ],
    "curv_rho": 117819440.0,
    "curv_rho_failed": false,
    "gpu_density_B_requested": "vector",
    "gpu_density_B_effective": "vector",
    "gpu_density_B_fallback_from_vector": false,
    "gpu_density_A_requested": null,
    "gpu_density_A_effective": null,
    "gpu_density_A_fallback_from_vector": false,
    "xtb_A_used": false,
    "xtb_A_success": false,
    "xtb_charge_length_mismatch": false
  },
  "E:157": {
    "id": "E:157",
    "chain": "E",
    "resseq": 157,
    "resname": "ALA",
    "sasa": 0.45171648263931274,
    "partial_charge_B": -0.07717787010727399,
    "F_metal": 0.0,
    "F_P": 0.0,
    "F_hal": 0.0,
    "total_density": 47175.3046875,
    "centroid": [
      3.5180022716522217,
      2.25766921043396,
      -0.6283344030380249
    ],
    "dipole_rho": [
      655.84716796875,
      -24358.9921875,
      12389.4462890625
    ],
    "curv_rho": 116001848.0,
    "curv_rho_failed": false,
    "gpu_density_B_requested": "vector",
    "gpu_density_B_effective": "vector",
    "gpu_density_B_fallback_from_vector": false,
    "gpu_density_A_requested": null,
    "gpu_density_A_effective": null,
    "gpu_density_A_fallback_from_vector": false,
    "xtb_A_used": false,
    "xtb_A_success": false,
    "xtb_charge_length_mismatch": false
  },
  "E:158": {
    "id": "E:158",
    "chain": "E",
    "resseq": 158,
    "resname": "GLN",
    "sasa": 3.1049516201019287,
    "partial_charge_B": -0.30000000000000004,
    "F_metal": 0.0,
    "F_P": 0.0,
    "F_hal": 0.0,
    "total_density": 48431.2734375,
    "centroid": [
      3.7168617248535156,
      2.3385074138641357,
      -0.436593234539032
    ],
    "dipole_rho": [
      -8448.8046875,
      -28202.77734375,
      18392.376953125
    ],
    "curv_rho": 117889920.0,
    "curv_rho_failed": false,
    "gpu_density_B_requested": "vector",
    "gpu_density_B_effective": "vector",
    "gpu_density_B_fallback_from_vector": false,
    "gpu_density_A_requested": null,
    "gpu_density_A_effective": null,
    "gpu_density_A_fallback_from_vector": false,
    "xtb_A_used": false,
    "xtb_A_success": false,
    "xtb_charge_length_mismatch": false
  },
  "E:159": {
    "id": "E:159",
    "chain": "E",
    "resseq": 159,
    "resname": "LYS",
    "sasa": 0.0,
    "partial_charge_B": 0.11999999999999997,
    "F_metal": 0.0,
    "F_P": 0.0,
    "F_hal": 0.0,
    "total_density": 56490.7890625,
    "centroid": [
      3.6471734046936035,
      2.3446695804595947,
      -0.16070948541164398
    ],
    "dipole_rho": [
      1413.2474365234375,
      -29926.130859375,
      8880.4443359375
    ],
    "curv_rho": 132272088.0,
    "curv_rho_failed": false,
    "gpu_density_B_requested": "vector",
    "gpu_density_B_effective": "vector",
    "gpu_density_B_fallback_from_vector": false,
    "gpu_density_A_requested": null,
    "gpu_density_A_effective": null,
    "gpu_density_A_fallback_from_vector": false,
    "xtb_A_used": false,
    "xtb_A_success": false,
    "xtb_charge_length_mismatch": false
  },
  "E:160": {
    "id": "E:160",
    "chain": "E",
    "resseq": 160,
    "resname": "ILE",
    "sasa": 0.0,
    "partial_charge_B": -0.06000000000000002,
    "F_metal": 0.0,
    "F_P": 0.0,
    "F_hal": 0.0,
    "total_density": 61052.66796875,
    "centroid": [
      3.549677848815918,
      2.065459728240967,
      -0.3930932581424713
    ],
    "dipole_rho": [
      2510.958740234375,
      -20503.939453125,
      12694.029296875
    ],
    "curv_rho": 137291328.0,
    "curv_rho_failed": false,
    "gpu_density_B_requested": "vector",
    "gpu_density_B_effective": "vector",
    "gpu_density_B_fallback_from_vector": false,
    "gpu_density_A_requested": null,
    "gpu_density_A_effective": null,
    "gpu_density_A_fallback_from_vector": false,
    "xtb_A_used": false,
    "xtb_A_success": false,
    "xtb_charge_length_mismatch": false
  },
  "E:161": {
    "id": "E:161",
    "chain": "E",
    "resseq": 161,
    "resname": "ASP",
    "sasa": 0.0,
    "partial_charge_B": -0.54,
    "F_metal": 0.0,
    "F_P": 0.0,
    "F_hal": 0.0,
    "total_density": 55732.6796875,
    "centroid": [
      3.7708611488342285,
      1.9807138442993164,
      -0.5896458625793457
    ],
    "dipole_rho": [
      -11943.580078125,
      -22720.046875,
      11941.6552734375
    ],
    "curv_rho": 128539032.0,
    "curv_rho_failed": false,
    "gpu_density_B_requested": "vector",
    "gpu_density_B_effective": "vector",
    "gpu_density_B_fallback_from_vector": false,
    "gpu_density_A_requested": null,
    "gpu_density_A_effective": null,
    "gpu_density_A_fallback_from_vector": false,
    "xtb_A_used": false,
    "xtb_A_success": false,
    "xtb_charge_length_mismatch": false
  },
  "E:162": {
    "id": "E:162",
    "chain": "E",
    "resseq": 162,
    "resname": "ARG",
    "sasa": 0.0,
    "partial_charge_B": 0.4799999999999999,
    "F_metal": 0.0,
    "F_P": 0.0,
    "F_hal": 0.0,
    "total_density": 60176.37890625,
    "centroid": [
      3.8765008449554443,
      2.1439473628997803,
      -0.23240359127521515
    ],
    "dipole_rho": [
      -14308.810546875,
      -29812.927734375,
      6962.736328125
    ],
    "curv_rho": 131782992.0,
    "curv_rho_failed": false,
    "gpu_density_B_requested": "vector",
    "gpu_density_B_effective": "vector",
    "gpu_density_B_fallback_from_vector": false,
    "gpu_density_A_requested": null,
    "gpu_density_A_effective": null,
    "gpu_density_A_fallback_from_vector": false,
    "xtb_A_used": false,
    "xtb_A_success": false,
    "xtb_charge_length_mismatch": false
  },
  "E:163": {
    "id": "E:163",
    "chain": "E",
    "resseq": 163,
    "resname": "MET",
    "sasa": 0.0,
    "partial_charge_B": -0.21000000000000002,
    "F_metal": 0.0,
    "F_P": 0.0,
    "F_hal": 0.0,
    "total_density": 66169.1875,
    "centroid": [
      3.6773147583007812,
      1.9807946681976318,
      -0.14116059243679047
    ],
    "dipole_rho": [
      -8364.4697265625,
      -14927.306640625,
      3752.748779296875
    ],
    "curv_rho": 142569280.0,
    "curv_rho_failed": false,
    "gpu_density_B_requested": "vector",
    "gpu_density_B_effective": "vector",
    "gpu_density_B_fallback_from_vector": false,
    "gpu_density_A_requested": null,
    "gpu_density_A_effective": null,
    "gpu_density_A_fallback_from_vector": false,
    "xtb_A_used": false,
    "xtb_A_success": false,
    "xtb_charge_length_mismatch": false
  },
  "E:164": {
    "id": "E:164",
    "chain": "E",
    "resseq": 164,
    "resname": "MET",
    "sasa": 0.0,
    "partial_charge_B": -0.21000000000000002,
    "F_metal": 0.0,
    "F_P": 0.0,
    "F_hal": 0.0,
    "total_density": 69188.1328125,
    "centroid": [
      3.65323543548584,
      1.6853744983673096,
      -0.48772743344306946
    ],
    "dipole_rho": [
      -13175.294921875,
      -13729.548828125,
      7805.1142578125
    ],
    "curv_rho": 140848784.0,
    "curv_rho_failed": false,
    "gpu_density_B_requested": "vector",
    "gpu_density_B_effective": "vector",
    "gpu_density_B_fallback_from_vector": false,
    "gpu_density_A_requested": null,
    "gpu_density_A_effective": null,
    "gpu_density_A_fallback_from_vector": false,
    "xtb_A_used": false,
    "xtb_A_success": false,
    "xtb_charge_length_mismatch": false
  },
  "E:165": {
    "id": "E:165",
    "chain": "E",
    "resseq": 165,
    "resname": "GLU",
    "sasa": 0.0,
    "partial_charge_B": -0.54,
    "F_metal": 0.0,
    "F_P": 0.0,
    "F_hal": 0.0,
    "total_density": 58559.4140625,
    "centroid": [
      4.001867294311523,
      1.7216328382492065,
      -0.4956260323524475
    ],
    "dipole_rho": [
      -24462.177734375,
      -14642.474609375,
      9177.3369140625
    ],
    "curv_rho": 132870440.0,
    "curv_rho_failed": false,
    "gpu_density_B_requested": "vector",
    "gpu_density_B_effective": "vector",
    "gpu_density_B_fallback_from_vector": false,
    "gpu_density_A_requested": null,
    "gpu_density_A_effective": null,
    "gpu_density_A_fallback_from_vector": false,
    "xtb_A_used": false,
    "xtb_A_success": false,
    "xtb_charge_length_mismatch": false
  },
  "E:166": {
    "id": "E:166",
    "chain": "E",
    "resseq": 166,
    "resname": "ALA",
    "sasa": 0.0,
    "partial_charge_B": -0.06000000000000002,
    "F_metal": 0.0,
    "F_P": 0.0,
    "F_hal": 0.0,
    "total_density": 58026.296875,
    "centroid": [
      4.005772113800049,
      1.7281556129455566,
      -0.19524402916431427
    ],
    "dipole_rho": [
      -18279.880859375,
      -6506.15966796875,
      946.7557983398438
    ],
    "curv_rho": 134026600.0,
    "curv_rho_failed": false,
    "gpu_density_B_requested": "vector",
    "gpu_density_B_effective": "vector",
    "gpu_density_B_fallback_from_vector": false,
    "gpu_density_A_requested": null,
    "gpu_density_A_effective": null,
    "gpu_density_A_fallback_from_vector": false,
    "xtb_A_used": false,
    "xtb_A_success": false,
    "xtb_charge_length_mismatch": false
  },
  "E:167": {
    "id": "E:167",
    "chain": "E",
    "resseq": 167,
    "resname": "PHE",
    "sasa": 0.0,
    "partial_charge_B": -0.06000000000000002,
    "F_metal": 0.0,
    "F_P": 0.0,
    "F_hal": 0.0,
    "total_density": 67120.6015625,
    "centroid": [
      3.7981107234954834,
      1.5091123580932617,
      -0.3367057740688324
    ],
    "dipole_rho": [
      -12195.0908203125,
      5199.64013671875,
      -1566.735595703125
    ],
    "curv_rho": 140899984.0,
    "curv_rho_failed": false,
    "gpu_density_B_requested": "vector",
    "gpu_density_B_effective": "vector",
    "gpu_density_B_fallback_from_vector": false,
    "gpu_density_A_requested": null,
    "gpu_density_A_effective": null,
    "gpu_density_A_fallback_from_vector": false,
    "xtb_A_used": false,
    "xtb_A_success": false,
    "xtb_charge_length_mismatch": false
  },
  "E:168": {
    "id": "E:168",
    "chain": "E",
    "resseq": 168,
    "resname": "ALA",
    "sasa": 0.0,
    "partial_charge_B": -0.06000000000000002,
    "F_metal": 0.0,
    "F_P": 0.0,
    "F_hal": 0.0,
    "total_density": 58176.09375,
    "centroid": [
      3.9728944301605225,
      1.4505512714385986,
      -0.5023413896560669
    ],
    "dipole_rho": [
      -21120.583984375,
      795.3463745117188,
      2323.47265625
    ],
    "curv_rho": 132067792.0,
    "curv_rho_failed": false,
    "gpu_density_B_requested": "vector",
    "gpu_density_B_effective": "vector",
    "gpu_density_B_fallback_from_vector": false,
    "gpu_density_A_requested": null,
    "gpu_density_A_effective": null,
    "gpu_density_A_fallback_from_vector": false,
    "xtb_A_used": false,
    "xtb_A_success": false,
    "xtb_charge_length_mismatch": false
  },
  "E:169": {
    "id": "E:169",
    "chain": "E",
    "resseq": 169,
    "resname": "GLN",
    "sasa": 0.8850322961807251,
    "partial_charge_B": -0.18731199949006158,
    "F_metal": 0.0,
    "F_P": 0.0,
    "F_hal": 0.0,
    "total_density": 54138.4375,
    "centroid": [
      4.159015655517578,
      1.4900233745574951,
      -0.4193143844604492
    ],
    "dipole_rho": [
      -30903.771484375,
      -3155.595458984375,
      1004.3917846679688
    ],
    "curv_rho": 124678728.0,
    "curv_rho_failed": false,
    "gpu_density_B_requested": "vector",
    "gpu_density_B_effective": "vector",
    "gpu_density_B_fallback_from_vector": false,
    "gpu_density_A_requested": null,
    "gpu_density_A_effective": null,
    "gpu_density_A_fallback_from_vector": false,
    "xtb_A_used": false,
    "xtb_A_success": false,
    "xtb_charge_length_mismatch": false
  },
  "E:170": {
    "id": "E:170",
    "chain": "E",
    "resseq": 170,
    "resname": "ARG",
    "sasa": 0.0,
    "partial_charge_B": 0.4799999999999999,
    "F_metal": 0.0,
    "F_P": 0.0,
    "F_hal": 0.0,
    "total_density": 57897.3671875,
    "centroid": [
      4.116471767425537,
      1.373000979423523,
      -0.06043991446495056
    ],
    "dipole_rho": [
      -22934.78515625,
      8729.9228515625,
      -12827.6298828125
    ],
    "curv_rho": 128058376.0,
    "curv_rho_failed": false,
    "gpu_density_B_requested": "vector",
    "gpu_density_B_effective": "vector",
    "gpu_density_B_fallback_from_vector": false,
    "gpu_density_A_requested": null,
    "gpu_density_A_effective": null,
    "gpu_density_A_fallback_from_vector": false,
    "xtb_A_used": false,
    "xtb_A_success": false,
    "xtb_charge_length_mismatch": false
  },
  "E:171": {
    "id": "E:171",
    "chain": "E",
    "resseq": 171,
    "resname": "TYR",
    "sasa": 0.0,
    "partial_charge_B": -0.3,
    "F_metal": 0.0,
    "F_P": 0.0,
    "F_hal": 0.0,
    "total_density": 61537.26953125,
    "centroid": [
      3.910057783126831,
      1.1079277992248535,
      -0.4623447358608246
    ],
    "dipole_rho": [
      -19314.490234375,
      15751.1484375,
      -4588.81884765625
    ],
    "curv_rho": 130222416.0,
    "curv_rho_failed": false,
    "gpu_density_B_requested": "vector",
    "gpu_density_B_effective": "vector",
    "gpu_density_B_fallback_from_vector": false,
    "gpu_density_A_requested": null,
    "gpu_density_A_effective": null,
    "gpu_density_A_fallback_from_vector": false,
    "xtb_A_used": false,
    "xtb_A_success": false,
    "xtb_charge_length_mismatch": false
  },
  "E:172": {
    "id": "E:172",
    "chain": "E",
    "resseq": 172,
    "resname": "CYS",
    "sasa": 0.0,
    "partial_charge_B": -0.21000000000000002,
    "F_metal": 0.0,
    "F_P": 0.0,
    "F_hal": 0.0,
    "total_density": 50231.9453125,
    "centroid": [
      4.160132884979248,
      1.1358966827392578,
      -0.5763334631919861
    ],
    "dipole_rho": [
      -25670.25,
      9041.5888671875,
      -4878.365234375
    ],
    "curv_rho": 115562016.0,
    "curv_rho_failed": false,
    "gpu_density_B_requested": "vector",
    "gpu_density_B_effective": "vector",
    "gpu_density_B_fallback_from_vector": false,
    "gpu_density_A_requested": null,
    "gpu_density_A_effective": null,
    "gpu_density_A_fallback_from_vector": false,
    "xtb_A_used": false,
    "xtb_A_success": false,
    "xtb_charge_length_mismatch": false
  },
  "E:173": {
    "id": "E:173",
    "chain": "E",
    "resseq": 173,
    "resname": "LEU",
    "sasa": 2.936156988143921,
    "partial_charge_B": -0.15000000000000005,
    "F_metal": 0.0,
    "F_P": 0.0,
    "F_hal": 0.0,
    "total_density": 47605.875,
    "centroid": [
      4.3220601081848145,
      1.2437350749969482,
      -0.2025381326675415
    ],
    "dipole_rho": [
      -28328.55859375,
      12394.0732421875,
      -7343.23681640625
    ],
    "curv_rho": 112595896.0,
    "curv_rho_failed": false,
    "gpu_density_B_requested": "vector",
    "gpu_density_B_effective": "vector",
    "gpu_density_B_fallback_from_vector": false,
    "gpu_density_A_requested": null,
    "gpu_density_A_effective": null,
    "gpu_density_A_fallback_from_vector": false,
    "xtb_A_used": false,
    "xtb_A_success": false,
    "xtb_charge_length_mismatch": false
  },
  "E:175": {
    "id": "E:175",
    "chain": "E",
    "resseq": 175,
    "resname": "ASN",
    "sasa": 0.0,
    "partial_charge_B": -0.12,
    "F_metal": 0.0,
    "F_P": 0.0,
    "F_hal": 0.0,
    "total_density": 47782.07421875,
    "centroid": [
      4.0980682373046875,
      0.8978826403617859,
      -0.43010514974594116
    ],
    "dipole_rho": [
      -18478.81640625,
      18753.04296875,
      -6801.4296875
    ],
    "curv_rho": 109055952.0,
    "curv_rho_failed": false,
    "gpu_density_B_requested": "vector",
    "gpu_density_B_effective": "vector",
    "gpu_density_B_fallback_from_vector": false,
    "gpu_density_A_requested": null,
    "gpu_density_A_effective": null,
    "gpu_density_A_fallback_from_vector": false,
    "xtb_A_used": false,
    "xtb_A_success": false,
    "xtb_charge_length_mismatch": false
  },
  "E:176": {
    "id": "E:176",
    "chain": "E",
    "resseq": 176,
    "resname": "PRO",
    "sasa": 3.4765782356262207,
    "partial_charge_B": -0.15000000000000005,
    "F_metal": 0.0,
    "F_P": 0.0,
    "F_hal": 0.0,
    "total_density": 39761.79296875,
    "centroid": [
      4.316310882568359,
      0.7664717435836792,
      -0.5860586762428284
    ],
    "dipole_rho": [
      -23544.8125,
      14152.93359375,
      -7342.35546875
    ],
    "curv_rho": 89927336.0,
    "curv_rho_failed": false,
    "gpu_density_B_requested": "vector",
    "gpu_density_B_effective": "vector",
    "gpu_density_B_fallback_from_vector": false,
    "gpu_density_A_requested": null,
    "gpu_density_A_effective": null,
    "gpu_density_A_fallback_from_vector": false,
    "xtb_A_used": false,
    "xtb_A_success": false,
    "xtb_charge_length_mismatch": false
  },
  "E:177": {
    "id": "E:177",
    "chain": "E",
    "resseq": 177,
    "resname": "GLY",
    "sasa": 0.63721764087677,
    "partial_charge_B": -0.08423210638914172,
    "F_metal": 0.0,
    "F_P": 0.0,
    "F_hal": 0.0,
    "total_density": 39399.61328125,
    "centroid": [
      4.280430316925049,
      0.7164779901504517,
      -0.8501853942871094
    ],
    "dipole_rho": [
      -22123.65234375,
      15646.689453125,
      -668.2308349609375
    ],
    "curv_rho": 87282664.0,
    "curv_rho_failed": false,
    "gpu_density_B_requested": "vector",
    "gpu_density_B_effective": "vector",
    "gpu_density_B_fallback_from_vector": false,
    "gpu_density_A_requested": null,
    "gpu_density_A_effective": null,
    "gpu_density_A_fallback_from_vector": false,
    "xtb_A_used": false,
    "xtb_A_success": false,
    "xtb_charge_length_mismatch": false
  },
  "E:178": {
    "id": "E:178",
    "chain": "E",
    "resseq": 178,
    "resname": "VAL",
    "sasa": 0.0,
    "partial_charge_B": -0.06000000000000002,
    "F_metal": 0.0,
    "F_P": 0.0,
    "F_hal": 0.0,
    "total_density": 45621.87109375,
    "centroid": [
      4.064589977264404,
      0.7777997255325317,
      -0.8369981050491333
    ],
    "dipole_rho": [
      -18887.916015625,
      17858.345703125,
      1099.57763671875
    ],
    "curv_rho": 101018432.0,
    "curv_rho_failed": false,
    "gpu_density_B_requested": "vector",
    "gpu_density_B_effective": "vector",
    "gpu_density_B_fallback_from_vector": false,
    "gpu_density_A_requested": null,
    "gpu_density_A_effective": null,
    "gpu_density_A_fallback_from_vector": false,
    "xtb_A_used": false,
    "xtb_A_success": false,
    "xtb_charge_length_mismatch": false
  },
  "E:179": {
    "id": "E:179",
    "chain": "E",
    "resseq": 179,
    "resname": "PHE",
    "sasa": 0.0,
    "partial_charge_B": -0.06000000000000002,
    "F_metal": 0.0,
    "F_P": 0.0,
    "F_hal": 0.0,
    "total_density": 53385.52734375,
    "centroid": [
      3.9696500301361084,
      0.9643380045890808,
      -0.9091640114784241
    ],
    "dipole_rho": [
      -24867.248046875,
      12987.3291015625,
      6795.47412109375
    ],
    "curv_rho": 111412352.0,
    "curv_rho_failed": false,
    "gpu_density_B_requested": "vector",
    "gpu_density_B_effective": "vector",
    "gpu_density_B_fallback_from_vector": false,
    "gpu_density_A_requested": null,
    "gpu_density_A_effective": null,
    "gpu_density_A_fallback_from_vector": false,
    "xtb_A_used": false,
    "xtb_A_success": false,
    "xtb_charge_length_mismatch": false
  },
  "E:180": {
    "id": "E:180",
    "chain": "E",
    "resseq": 180,
    "resname": "GLN",
    "sasa": 3.9204397201538086,
    "partial_charge_B": -0.30000000000000004,
    "F_metal": 0.0,
    "F_P": 0.0,
    "F_hal": 0.0,
    "total_density": 38151.1796875,
    "centroid": [
      4.374118804931641,
      0.8940341472625732,
      -1.1124073266983032
    ],
    "dipole_rho": [
      -23472.03125,
      10020.6494140625,
      7776.62548828125
    ],
    "curv_rho": 83485552.0,
    "curv_rho_failed": false,
    "gpu_density_B_requested": "vector",
    "gpu_density_B_effective": "vector",
    "gpu_density_B_fallback_from_vector": false,
    "gpu_density_A_requested": null,
    "gpu_density_A_effective": null,
    "gpu_density_A_fallback_from_vector": false,
    "xtb_A_used": false,
    "xtb_A_success": false,
    "xtb_charge_length_mismatch": false
  },
  "E:181": {
    "id": "E:181",
    "chain": "E",
    "resseq": 181,
    "resname": "SER",
    "sasa": 0.09679638594388962,
    "partial_charge_B": -0.31840486022208503,
    "F_metal": 0.0,
    "F_P": 0.0,
    "F_hal": 0.0,
    "total_density": 43409.50390625,
    "centroid": [
      4.261080741882324,
      1.1580848693847656,
      -0.9898102879524231
    ],
    "dipole_rho": [
      -25455.431640625,
      1281.3807373046875,
      9305.0986328125
    ],
    "curv_rho": 100693072.0,
    "curv_rho_failed": false,
    "gpu_density_B_requested": "vector",
    "gpu_density_B_effective": "vector",
    "gpu_density_B_fallback_from_vector": false,
    "gpu_density_A_requested": null,
    "gpu_density_A_effective": null,
    "gpu_density_A_fallback_from_vector": false,
    "xtb_A_used": false,
    "xtb_A_success": false,
    "xtb_charge_length_mismatch": false
  },
  "E:182": {
    "id": "E:182",
    "chain": "E",
    "resseq": 182,
    "resname": "THR",
    "sasa": 0.03152985870838165,
    "partial_charge_B": -0.3059950858360171,
    "F_metal": 0.0,
    "F_P": 0.0,
    "F_hal": 0.0,
    "total_density": 49032.6640625,
    "centroid": [
      4.188122749328613,
      1.3818191289901733,
      -0.795076310634613
    ],
    "dipole_rho": [
      -27593.751953125,
      -812.3016357421875,
      6944.1884765625
    ],
    "curv_rho": 114037520.0,
    "curv_rho_failed": false,
    "gpu_density_B_requested": "vector",
    "gpu_density_B_effective": "vector",
    "gpu_density_B_fallback_from_vector": false,
    "gpu_density_A_requested": null,
    "gpu_density_A_effective": null,
    "gpu_density_A_fallback_from_vector": false,
    "xtb_A_used": false,
    "xtb_A_success": false,
    "xtb_charge_length_mismatch": false
  },
  "E:183": {
    "id": "E:183",
    "chain": "E",
    "resseq": 183,
    "resname": "ASP",
    "sasa": 3.3106350898742676,
    "partial_charge_B": -1.35,
    "F_metal": 0.0,
    "F_P": 0.0,
    "F_hal": 0.0,
    "total_density": 49787.13671875,
    "centroid": [
      4.102884769439697,
      1.4463762044906616,
      -0.9844620823860168
    ],
    "dipole_rho": [
      -28199.5859375,
      -7234.01318359375,
      16155.330078125
    ],
    "curv_rho": 111925448.0,
    "curv_rho_failed": false,
    "gpu_density_B_requested": "vector",
    "gpu_density_B_effective": "vector",
    "gpu_density_B_fallback_from_vector": false,
    "gpu_density_A_requested": null,
    "gpu_density_A_effective": null,
    "gpu_density_A_fallback_from_vector": false,
    "xtb_A_used": false,
    "xtb_A_success": false,
    "xtb_charge_length_mismatch": false
  },
  "E:184": {
    "id": "E:184",
    "chain": "E",
    "resseq": 184,
    "resname": "THR",
    "sasa": 0.0,
    "partial_charge_B": -0.3,
    "F_metal": 0.0,
    "F_P": 0.0,
    "F_hal": 0.0,
    "total_density": 51068.84765625,
    "centroid": [
      3.9965174198150635,
      1.1897969245910645,
      -1.0695445537567139
    ],
    "dipole_rho": [
      -22082.75,
      1592.4522705078125,
      15108.2783203125
    ],
    "curv_rho": 110528056.0,
    "curv_rho_failed": false,
    "gpu_density_B_requested": "vector",
    "gpu_density_B_effective": "vector",
    "gpu_density_B_fallback_from_vector": false,
    "gpu_density_A_requested": null,
    "gpu_density_A_effective": null,
    "gpu_density_A_fallback_from_vector": false,
    "xtb_A_used": false,
    "xtb_A_success": false,
    "xtb_charge_length_mismatch": false
  },
  "E:185": {
    "id": "E:185",
    "chain": "E",
    "resseq": 185,
    "resname": "CYS",
    "sasa": 0.0,
    "partial_charge_B": -0.21000000000000002,
    "F_metal": 0.0,
    "F_P": 0.0,
    "F_hal": 0.0,
    "total_density": 55571.71484375,
    "centroid": [
      3.8757524490356445,
      1.248181939125061,
      -0.8631999492645264
    ],
    "dipole_rho": [
      -19949.181640625,
      1571.67529296875,
      6691.7568359375
    ],
    "curv_rho": 121076880.0,
    "curv_rho_failed": false,
    "gpu_density_B_requested": "vector",
    "gpu_density_B_effective": "vector",
    "gpu_density_B_fallback_from_vector": false,
    "gpu_density_A_requested": null,
    "gpu_density_A_effective": null,
    "gpu_density_A_fallback_from_vector": false,
    "xtb_A_used": false,
    "xtb_A_success": false,
    "xtb_charge_length_mismatch": false
  },
  "E:186": {
    "id": "E:186",
    "chain": "E",
    "resseq": 186,
    "resname": "TYR",
    "sasa": 0.03152985870838165,
    "partial_charge_B": -0.3059950858360171,
    "F_metal": 0.0,
    "F_P": 0.0,
    "F_hal": 0.0,
    "total_density": 60829.01171875,
    "centroid": [
      3.843291997909546,
      1.5902400016784668,
      -0.8457394242286682
    ],
    "dipole_rho": [
      -19489.07421875,
      -13110.2685546875,
      16016.912109375
    ],
    "curv_rho": 125772448.0,
    "curv_rho_failed": false,
    "gpu_density_B_requested": "vector",
    "gpu_density_B_effective": "vector",
    "gpu_density_B_fallback_from_vector": false,
    "gpu_density_A_requested": null,
    "gpu_density_A_effective": null,
    "gpu_density_A_fallback_from_vector": false,
    "xtb_A_used": false,
    "xtb_A_success": false,
    "xtb_charge_length_mismatch": false
  },
  "E:187": {
    "id": "E:187",
    "chain": "E",
    "resseq": 187,
    "resname": "VAL",
    "sasa": 0.2581236958503723,
    "partial_charge_B": -0.06981592545177873,
    "F_metal": 0.0,
    "F_P": 0.0,
    "F_hal": 0.0,
    "total_density": 53368.42578125,
    "centroid": [
      3.7648420333862305,
      1.3994051218032837,
      -1.1193772554397583
    ],
    "dipole_rho": [
      -13748.5009765625,
      -6597.5859375,
      17427.52734375
    ],
    "curv_rho": 113676208.0,
    "curv_rho_failed": false,
    "gpu_density_B_requested": "vector",
    "gpu_density_B_effective": "vector",
    "gpu_density_B_fallback_from_vector": false,
    "gpu_density_A_requested": null,
    "gpu_density_A_effective": null,
    "gpu_density_A_fallback_from_vector": false,
    "xtb_A_used": false,
    "xtb_A_success": false,
    "xtb_charge_length_mismatch": false
  },
  "E:188": {
    "id": "E:188",
    "chain": "E",
    "resseq": 188,
    "resname": "LEU",
    "sasa": 0.0,
    "partial_charge_B": -0.06000000000000002,
    "F_metal": 0.0,
    "F_P": 0.0,
    "F_hal": 0.0,
    "total_density": 58842.74609375,
    "centroid": [
      3.668255567550659,
      1.1890312433242798,
      -1.0383336544036865
    ],
    "dipole_rho": [
      -7762.50341796875,
      4534.19384765625,
      14824.9189453125
    ],
    "curv_rho": 118051440.0,
    "curv_rho_failed": false,
    "gpu_density_B_requested": "vector",
    "gpu_density_B_effective": "vector",
    "gpu_density_B_fallback_from_vector": false,
    "gpu_density_A_requested": null,
    "gpu_density_A_effective": null,
    "gpu_density_A_fallback_from_vector": false,
    "xtb_A_used": false,
    "xtb_A_success": false,
    "xtb_charge_length_mismatch": false
  },
  "E:189": {
    "id": "E:189",
    "chain": "E",
    "resseq": 189,
    "resname": "SER",
    "sasa": 0.0,
    "partial_charge_B": -0.3,
    "F_metal": 0.0,
    "F_P": 0.0,
    "F_hal": 0.0,
    "total_density": 61605.1875,
    "centroid": [
      3.5885636806488037,
      1.3851784467697144,
      -0.8107804656028748
    ],
    "dipole_rho": [
      -6914.3310546875,
      -864.8156127929688,
      9065.384765625
    ],
    "curv_rho": 127334160.0,
    "curv_rho_failed": false,
    "gpu_density_B_requested": "vector",
    "gpu_density_B_effective": "vector",
    "gpu_density_B_fallback_from_vector": false,
    "gpu_density_A_requested": null,
    "gpu_density_A_effective": null,
    "gpu_density_A_fallback_from_vector": false,
    "xtb_A_used": false,
    "xtb_A_success": false,
    "xtb_charge_length_mismatch": false
  },
  "E:190": {
    "id": "E:190",
    "chain": "E",
    "resseq": 190,
    "resname": "TYR",
    "sasa": 0.0,
    "partial_charge_B": -0.3,
    "F_metal": 0.0,
    "F_P": 0.0,
    "F_hal": 0.0,
    "total_density": 65022.7890625,
    "centroid": [
      3.489206075668335,
      1.602203369140625,
      -0.8951427340507507
    ],
    "dipole_rho": [
      -8347.98828125,
      -17354.375,
      15928.8857421875
    ],
    "curv_rho": 127017368.0,
    "curv_rho_failed": false,
    "gpu_density_B_requested": "vector",
    "gpu_density_B_effective": "vector",
    "gpu_density_B_fallback_from_vector": false,
    "gpu_density_A_requested": null,
    "gpu_density_A_effective": null,
    "gpu_density_A_fallback_from_vector": false,
    "xtb_A_used": false,
    "xtb_A_success": false,
    "xtb_charge_length_mismatch": false
  },
  "E:191": {
    "id": "E:191",
    "chain": "E",
    "resseq": 191,
    "resname": "SER",
    "sasa": 0.0,
    "partial_charge_B": -0.3,
    "F_metal": 0.0,
    "F_P": 0.0,
    "F_hal": 0.0,
    "total_density": 55364.72265625,
    "centroid": [
      3.4102466106414795,
      1.3409769535064697,
      -1.1254596710205078
    ],
    "dipole_rho": [
      -97.99901580810547,
      -1781.2513427734375,
      17151.451171875
    ],
    "curv_rho": 114882352.0,
    "curv_rho_failed": false,
    "gpu_density_B_requested": "vector",
    "gpu_density_B_effective": "vector",
    "gpu_density_B_fallback_from_vector": false,
    "gpu_density_A_requested": null,
    "gpu_density_A_effective": null,
    "gpu_density_A_fallback_from_vector": false,
    "xtb_A_used": false,
    "xtb_A_success": false,
    "xtb_charge_length_mismatch": false
  },
  "E:192": {
    "id": "E:192",
    "chain": "E",
    "resseq": 192,
    "resname": "VAL",
    "sasa": 0.0,
    "partial_charge_B": -0.06000000000000002,
    "F_metal": 0.0,
    "F_P": 0.0,
    "F_hal": 0.0,
    "total_density": 57092.56640625,
    "centroid": [
      3.2846689224243164,
      1.2213051319122314,
      -0.9623520970344543
    ],
    "dipole_rho": [
      3454.799560546875,
      671.5361328125,
      6795.115234375
    ],
    "curv_rho": 119493464.0,
    "curv_rho_failed": false,
    "gpu_density_B_requested": "vector",
    "gpu_density_B_effective": "vector",
    "gpu_density_B_fallback_from_vector": false,
    "gpu_density_A_requested": null,
    "gpu_density_A_effective": null,
    "gpu_density_A_fallback_from_vector": false,
    "xtb_A_used": false,
    "xtb_A_success": false,
    "xtb_charge_length_mismatch": false
  },
  "E:193": {
    "id": "E:193",
    "chain": "E",
    "resseq": 193,
    "resname": "ILE",
    "sasa": 0.0,
    "partial_charge_B": -0.06000000000000002,
    "F_metal": 0.0,
    "F_P": 0.0,
    "F_hal": 0.0,
    "total_density": 61562.6171875,
    "centroid": [
      3.284531593322754,
      1.540765643119812,
      -0.7845804691314697
    ],
    "dipole_rho": [
      9793.4677734375,
      -5507.359375,
      10372.966796875
    ],
    "curv_rho": 131441624.0,
    "curv_rho_failed": false,
    "gpu_density_B_requested": "vector",
    "gpu_density_B_effective": "vector",
    "gpu_density_B_fallback_from_vector": false,
    "gpu_density_A_requested": null,
    "gpu_density_A_effective": null,
    "gpu_density_A_fallback_from_vector": false,
    "xtb_A_used": false,
    "xtb_A_success": false,
    "xtb_charge_length_mismatch": false
  },
  "E:194": {
    "id": "E:194",
    "chain": "E",
    "resseq": 194,
    "resname": "MET",
    "sasa": 0.06535559147596359,
    "partial_charge_B": -0.21869869633956016,
    "F_metal": 0.0,
    "F_P": 0.0,
    "F_hal": 0.0,
    "total_density": 54881.0390625,
    "centroid": [
      3.2253856658935547,
      1.5393767356872559,
      -1.0942778587341309
    ],
    "dipole_rho": [
      8661.478515625,
      -9490.2216796875,
      17485.63671875
    ],
    "curv_rho": 113419776.0,
    "curv_rho_failed": false,
    "gpu_density_B_requested": "vector",
    "gpu_density_B_effective": "vector",
    "gpu_density_B_fallback_from_vector": false,
    "gpu_density_A_requested": null,
    "gpu_density_A_effective": null,
    "gpu_density_A_fallback_from_vector": false,
    "xtb_A_used": false,
    "xtb_A_success": false,
    "xtb_charge_length_mismatch": false
  },
  "E:195": {
    "id": "E:195",
    "chain": "E",
    "resseq": 195,
    "resname": "LEU",
    "sasa": 0.0,
    "partial_charge_B": -0.06000000000000002,
    "F_metal": 0.0,
    "F_P": 0.0,
    "F_hal": 0.0,
    "total_density": 52081.08984375,
    "centroid": [
      3.070242166519165,
      1.2521741390228271,
      -1.1578048467636108
    ],
    "dipole_rho": [
      14046.517578125,
      1460.8280029296875,
      13398.259765625
    ],
    "curv_rho": 106684024.0,
    "curv_rho_failed": false,
    "gpu_density_B_requested": "vector",
    "gpu_density_B_effective": "vector",
    "gpu_density_B_fallback_from_vector": false,
    "gpu_density_A_requested": null,
    "gpu_density_A_effective": null,
    "gpu_density_A_fallback_from_vector": false,
    "xtb_A_used": false,
    "xtb_A_success": false,
    "xtb_charge_length_mismatch": false
  },
  "E:196": {
    "id": "E:196",
    "chain": "E",
    "resseq": 196,
    "resname": "ASN",
    "sasa": 0.0,
    "partial_charge_B": -0.12,
    "F_metal": 0.0,
    "F_P": 0.0,
    "F_hal": 0.0,
    "total_density": 53240.05859375,
    "centroid": [
      2.946538209915161,
      1.4037182331085205,
      -0.8684885501861572
    ],
    "dipole_rho": [
      19575.08203125,
      176.6632843017578,
      5841.04931640625
    ],
    "curv_rho": 116556792.0,
    "curv_rho_failed": false,
    "gpu_density_B_requested": "vector",
    "gpu_density_B_effective": "vector",
    "gpu_density_B_fallback_from_vector": false,
    "gpu_density_A_requested": null,
    "gpu_density_A_effective": null,
    "gpu_density_A_fallback_from_vector": false,
    "xtb_A_used": false,
    "xtb_A_success": false,
    "xtb_charge_length_mismatch": false
  },
  "E:197": {
    "id": "E:197",
    "chain": "E",
    "resseq": 197,
    "resname": "THR",
    "sasa": 0.0,
    "partial_charge_B": -0.3,
    "F_metal": 0.0,
    "F_P": 0.0,
    "F_hal": 0.0,
    "total_density": 49601.50390625,
    "centroid": [
      2.897865056991577,
      1.6118414402008057,
      -0.9423954486846924
    ],
    "dipole_rho": [
      19361.974609375,
      -7236.21875,
      13459.2431640625
    ],
    "curv_rho": 110400584.0,
    "curv_rho_failed": false,
    "gpu_density_B_requested": "vector",
    "gpu_density_B_effective": "vector",
    "gpu_density_B_fallback_from_vector": false,
    "gpu_density_A_requested": null,
    "gpu_density_A_effective": null,
    "gpu_density_A_fallback_from_vector": false,
    "xtb_A_used": false,
    "xtb_A_success": false,
    "xtb_charge_length_mismatch": false
  },
  "E:198": {
    "id": "E:198",
    "chain": "E",
    "resseq": 198,
    "resname": "ASP",
    "sasa": 0.0,
    "partial_charge_B": -0.54,
    "F_metal": 0.0,
    "F_P": 0.0,
    "F_hal": 0.0,
    "total_density": 41920.95703125,
    "centroid": [
      2.799783229827881,
      1.4435477256774902,
      -1.3069204092025757
    ],
    "dipole_rho": [
      15422.009765625,
      -3625.22265625,
      14480.75
    ],
    "curv_rho": 89147424.0,
    "curv_rho_failed": false,
    "gpu_density_B_requested": "vector",
    "gpu_density_B_effective": "vector",
    "gpu_density_B_fallback_from_vector": false,
    "gpu_density_A_requested": null,
    "gpu_density_A_effective": null,
    "gpu_density_A_fallback_from_vector": false,
    "xtb_A_used": false,
    "xtb_A_success": false,
    "xtb_charge_length_mismatch": false
  },
  "E:199": {
    "id": "E:199",
    "chain": "E",
    "resseq": 199,
    "resname": "LEU",
    "sasa": 0.0,
    "partial_charge_B": -0.06000000000000002,
    "F_metal": 0.0,
    "F_P": 0.0,
    "F_hal": 0.0,
    "total_density": 43653.7265625,
    "centroid": [
      2.785947322845459,
      1.1915595531463623,
      -1.2016563415527344
    ],
    "dipole_rho": [
      21875.326171875,
      -34.50700378417969,
      11308.767578125
    ],
    "curv_rho": 90113512.0,
    "curv_rho_failed": false,
    "gpu_density_B_requested": "vector",
    "gpu_density_B_effective": "vector",
    "gpu_density_B_fallback_from_vector": false,
    "gpu_density_A_requested": null,
    "gpu_density_A_effective": null,
    "gpu_density_A_fallback_from_vector": false,
    "xtb_A_used": false,
    "xtb_A_success": false,
    "xtb_charge_length_mismatch": false
  },
  "E:200": {
    "id": "E:200",
    "chain": "E",
    "resseq": 200,
    "resname": "HIS",
    "sasa": 0.0,
    "partial_charge_B": 0.29999999999999993,
    "F_metal": 0.0,
    "F_P": 0.0,
    "F_hal": 0.0,
    "total_density": 43236.15625,
    "centroid": [
      2.6357078552246094,
      1.3438388109207153,
      -0.9418631792068481
    ],
    "dipole_rho": [
      23150.275390625,
      2702.6455078125,
      6129.4453125
    ],
    "curv_rho": 91253352.0,
    "curv_rho_failed": false,
    "gpu_density_B_requested": "vector",
    "gpu_density_B_effective": "vector",
    "gpu_density_B_fallback_from_vector": false,
    "gpu_density_A_requested": null,
    "gpu_density_A_effective": null,
    "gpu_density_A_fallback_from_vector": false,
    "xtb_A_used": false,
    "xtb_A_success": false,
    "xtb_charge_length_mismatch": false
  },
  "E:201": {
    "id": "E:201",
    "chain": "E",
    "resseq": 201,
    "resname": "ASN",
    "sasa": 0.0,
    "partial_charge_B": -0.12,
    "F_metal": 0.0,
    "F_P": 0.0,
    "F_hal": 0.0,
    "total_density": 39836.2734375,
    "centroid": [
      2.6105337142944336,
      1.6642156839370728,
      -1.035478115081787
    ],
    "dipole_rho": [
      24726.712890625,
      -9038.7314453125,
      9033.748046875
    ],
    "curv_rho": 87277176.0,
    "curv_rho_failed": false,
    "gpu_density_B_requested": "vector",
    "gpu_density_B_effective": "vector",
    "gpu_density_B_fallback_from_vector": false,
    "gpu_density_A_requested": null,
    "gpu_density_A_effective": null,
    "gpu_density_A_fallback_from_vector": false,
    "xtb_A_used": false,
    "xtb_A_success": false,
    "xtb_charge_length_mismatch": false
  },
  "E:202": {
    "id": "E:202",
    "chain": "E",
    "resseq": 202,
    "resname": "PRO",
    "sasa": 4.287628173828125,
    "partial_charge_B": -0.15000000000000005,
    "F_metal": 0.0,
    "F_P": 0.0,
    "F_hal": 0.0,
    "total_density": 27888.98828125,
    "centroid": [
      2.305830478668213,
      1.5956811904907227,
      -1.2450041770935059
    ],
    "dipole_rho": [
      18173.310546875,
      -6234.5087890625,
      5122.30078125
    ],
    "curv_rho": 58234948.0,
    "curv_rho_failed": false,
    "gpu_density_B_requested": "vector",
    "gpu_density_B_effective": "vector",
    "gpu_density_B_fallback_from_vector": false,
    "gpu_density_A_requested": null,
    "gpu_density_A_effective": null,
    "gpu_density_A_fallback_from_vector": false,
    "xtb_A_used": false,
    "xtb_A_success": false,
    "xtb_charge_length_mismatch": false
  },
  "E:203": {
    "id": "E:203",
    "chain": "E",
    "resseq": 203,
    "resname": "ASN",
    "sasa": 5.68380069732666,
    "partial_charge_B": -0.30000000000000004,
    "F_metal": 0.0,
    "F_P": 0.0,
    "F_hal": 0.0,
    "total_density": 28509.857421875,
    "centroid": [
      2.3575055599212646,
      1.8440974950790405,
      -1.2472649812698364
    ],
    "dipole_rho": [
      16781.412109375,
      -10426.837890625,
      8079.9765625
    ],
    "curv_rho": 57739340.0,
    "curv_rho_failed": false,
    "gpu_density_B_requested": "vector",
    "gpu_density_B_effective": "vector",
    "gpu_density_B_fallback_from_vector": false,
    "gpu_density_A_requested": null,
    "gpu_density_A_effective": null,
    "gpu_density_A_fallback_from_vector": false,
    "xtb_A_used": false,
    "xtb_A_success": false,
    "xtb_charge_length_mismatch": false
  },
  "E:204": {
    "id": "E:204",
    "chain": "E",
    "resseq": 204,
    "resname": "VAL",
    "sasa": 0.0,
    "partial_charge_B": -0.06000000000000002,
    "F_metal": 0.0,
    "F_P": 0.0,
    "F_hal": 0.0,
    "total_density": 35905.64453125,
    "centroid": [
      2.622004508972168,
      1.6479160785675049,
      -1.3344478607177734
    ],
    "dipole_rho": [
      18817.80078125,
      -9190.74609375,
      15282.28125
    ],
    "curv_rho": 76196776.0,
    "curv_rho_failed": false,
    "gpu_density_B_requested": "vector",
    "gpu_density_B_effective": "vector",
    "gpu_density_B_fallback_from_vector": false,
    "gpu_density_A_requested": null,
    "gpu_density_A_effective": null,
    "gpu_density_A_fallback_from_vector": false,
    "xtb_A_used": false,
    "xtb_A_success": false,
    "xtb_charge_length_mismatch": false
  },
  "E:205": {
    "id": "E:205",
    "chain": "E",
    "resseq": 205,
    "resname": "ARG",
    "sasa": 5.721026420593262,
    "partial_charge_B": 1.2,
    "F_metal": 0.0,
    "F_P": 0.0,
    "F_hal": 0.0,
    "total_density": 31448.2421875,
    "centroid": [
      2.602552890777588,
      1.6695458889007568,
      -1.5441617965698242
    ],
    "dipole_rho": [
      18127.849609375,
      -11225.017578125,
      17047.01953125
    ],
    "curv_rho": 62480032.0,
    "curv_rho_failed": false,
    "gpu_density_B_requested": "vector",
    "gpu_density_B_effective": "vector",
    "gpu_density_B_fallback_from_vector": false,
    "gpu_density_A_requested": null,
    "gpu_density_A_effective": null,
    "gpu_density_A_fallback_from_vector": false,
    "xtb_A_used": false,
    "xtb_A_success": false,
    "xtb_charge_length_mismatch": false
  },
  "E:206": {
    "id": "E:206",
    "chain": "E",
    "resseq": 206,
    "resname": "ASP",
    "sasa": 7.377986907958984,
    "partial_charge_B": -1.35,
    "F_metal": 0.0,
    "F_P": 0.0,
    "F_hal": 0.0,
    "total_density": 28010.78125,
    "centroid": [
      2.5811045169830322,
      1.424113154411316,
      -1.7337695360183716
    ],
    "dipole_rho": [
      15414.453125,
      -4533.52734375,
      17167.255859375
    ],
    "curv_rho": 55747260.0,
    "curv_rho_failed": false,
    "gpu_density_B_requested": "vector",
    "gpu_density_B_effective": "vector",
    "gpu_density_B_fallback_from_vector": false,
    "gpu_density_A_requested": null,
    "gpu_density_A_effective": null,
    "gpu_density_A_fallback_from_vector": false,
    "xtb_A_used": false,
    "xtb_A_success": false,
    "xtb_charge_length_mismatch": false
  },
  "E:207": {
    "id": "E:207",
    "chain": "E",
    "resseq": 207,
    "resname": "LYS",
    "sasa": 0.0,
    "partial_charge_B": 0.11999999999999997,
    "F_metal": 0.0,
    "F_P": 0.0,
    "F_hal": 0.0,
    "total_density": 34536.7734375,
    "centroid": [
      2.615558624267578,
      1.3231679201126099,
      -1.519271731376648
    ],
    "dipole_rho": [
      17766.9609375,
      -450.4713134765625,
      14955.3984375
    ],
    "curv_rho": 70102856.0,
    "curv_rho_failed": false,
    "gpu_density_B_requested": "vector",
    "gpu_density_B_effective": "vector",
    "gpu_density_B_fallback_from_vector": false,
    "gpu_density_A_requested": null,
    "gpu_density_A_effective": null,
    "gpu_density_A_fallback_from_vector": false,
    "xtb_A_used": false,
    "xtb_A_success": false,
    "xtb_charge_length_mismatch": false
  },
  "E:208": {
    "id": "E:208",
    "chain": "E",
    "resseq": 208,
    "resname": "MET",
    "sasa": 0.0,
    "partial_charge_B": -0.21000000000000002,
    "F_metal": 0.0,
    "F_P": 0.0,
    "F_hal": 0.0,
    "total_density": 43101.74609375,
    "centroid": [
      2.9982547760009766,
      1.1980305910110474,
      -1.5029436349868774
    ],
    "dipole_rho": [
      14237.2373046875,
      1571.296142578125,
      22948.201171875
    ],
    "curv_rho": 87726320.0,
    "curv_rho_failed": false,
    "gpu_density_B_requested": "vector",
    "gpu_density_B_effective": "vector",
    "gpu_density_B_fallback_from_vector": false,
    "gpu_density_A_requested": null,
    "gpu_density_A_effective": null,
    "gpu_density_A_fallback_from_vector": false,
    "xtb_A_used": false,
    "xtb_A_success": false,
    "xtb_charge_length_mismatch": false
  },
  "E:209": {
    "id": "E:209",
    "chain": "E",
    "resseq": 209,
    "resname": "GLY",
    "sasa": 0.0,
    "partial_charge_B": -0.06000000000000002,
    "F_metal": 0.0,
    "F_P": 0.0,
    "F_hal": 0.0,
    "total_density": 35716.94921875,
    "centroid": [
      2.910264492034912,
      0.9238063097000122,
      -1.6566531658172607
    ],
    "dipole_rho": [
      9785.154296875,
      4171.9580078125,
      16955.625
    ],
    "curv_rho": 71946552.0,
    "curv_rho_failed": false,
    "gpu_density_B_requested": "vector",
    "gpu_density_B_effective": "vector",
    "gpu_density_B_fallback_from_vector": false,
    "gpu_density_A_requested": null,
    "gpu_density_A_effective": null,
    "gpu_density_A_fallback_from_vector": false,
    "xtb_A_used": false,
    "xtb_A_success": false,
    "xtb_charge_length_mismatch": false
  },
  "E:210": {
    "id": "E:210",
    "chain": "E",
    "resseq": 210,
    "resname": "LEU",
    "sasa": 0.0,
    "partial_charge_B": -0.06000000000000002,
    "F_metal": 0.0,
    "F_P": 0.0,
    "F_hal": 0.0,
    "total_density": 39058.78125,
    "centroid": [
      3.1315550804138184,
      0.7616150379180908,
      -1.5427931547164917
    ],
    "dipole_rho": [
      10638.8212890625,
      13184.3916015625,
      18186.033203125
    ],
    "curv_rho": 80991264.0,
    "curv_rho_failed": false,
    "gpu_density_B_requested": "vector",
    "gpu_density_B_effective": "vector",
    "gpu_density_B_fallback_from_vector": false,
    "gpu_density_A_requested": null,
    "gpu_density_A_effective": null,
    "gpu_density_A_fallback_from_vector": false,
    "xtb_A_used": false,
    "xtb_A_success": false,
    "xtb_charge_length_mismatch": false
  },
  "E:211": {
    "id": "E:211",
    "chain": "E",
    "resseq": 211,
    "resname": "GLU",
    "sasa": 5.592655658721924,
    "partial_charge_B": -1.35,
    "F_metal": 0.0,
    "F_P": 0.0,
    "F_hal": 0.0,
    "total_density": 34141.3984375,
    "centroid": [
      3.145785093307495,
      0.7480671405792236,
      -1.7851265668869019
    ],
    "dipole_rho": [
      9423.658203125,
      11635.78515625,
      20425.51171875
    ],
    "curv_rho": 68505632.0,
    "curv_rho_failed": false,
    "gpu_density_B_requested": "vector",
    "gpu_density_B_effective": "vector",
    "gpu_density_B_fallback_from_vector": false,
    "gpu_density_A_requested": null,
    "gpu_density_A_effective": null,
    "gpu_density_A_fallback_from_vector": false,
    "xtb_A_used": false,
    "xtb_A_success": false,
    "xtb_charge_length_mismatch": false
  },
  "E:212": {
    "id": "E:212",
    "chain": "E",
    "resseq": 212,
    "resname": "ARG",
    "sasa": 3.2601430416107178,
    "partial_charge_B": 1.2,
    "F_metal": 0.0,
    "F_P": 0.0,
    "F_hal": 0.0,
    "total_density": 38280.50390625,
    "centroid": [
      3.1695592403411865,
      1.1200207471847534,
      -1.8112542629241943
    ],
    "dipole_rho": [
      7018.04296875,
      -640.9278564453125,
      22892.794921875
    ],
    "curv_rho": 70549008.0,
    "curv_rho_failed": false,
    "gpu_density_B_requested": "vector",
    "gpu_density_B_effective": "vector",
    "gpu_density_B_fallback_from_vector": false,
    "gpu_density_A_requested": null,
    "gpu_density_A_effective": null,
    "gpu_density_A_fallback_from_vector": false,
    "xtb_A_used": false,
    "xtb_A_success": false,
    "xtb_charge_length_mismatch": false
  },
  "E:213": {
    "id": "E:213",
    "chain": "E",
    "resseq": 213,
    "resname": "PHE",
    "sasa": 0.0,
    "partial_charge_B": -0.06000000000000002,
    "F_metal": 0.0,
    "F_P": 0.0,
    "F_hal": 0.0,
    "total_density": 51842.640625,
    "centroid": [
      3.355602741241455,
      1.0563315153121948,
      -1.3309197425842285
    ],
    "dipole_rho": [
      7337.7734375,
      9513.818359375,
      25586.14453125
    ],
    "curv_rho": 107682784.0,
    "curv_rho_failed": false,
    "gpu_density_B_requested": "vector",
    "gpu_density_B_effective": "vector",
    "gpu_density_B_fallback_from_vector": false,
    "gpu_density_A_requested": null,
    "gpu_density_A_effective": null,
    "gpu_density_A_fallback_from_vector": false,
    "xtb_A_used": false,
    "xtb_A_success": false,
    "xtb_charge_length_mismatch": false
  },
  "E:214": {
    "id": "E:214",
    "chain": "E",
    "resseq": 214,
    "resname": "VAL",
    "sasa": 0.0,
    "partial_charge_B": -0.06000000000000002,
    "F_metal": 0.0,
    "F_P": 0.0,
    "F_hal": 0.0,
    "total_density": 39361.55859375,
    "centroid": [
      3.4016380310058594,
      0.7933481931686401,
      -1.6395832300186157
    ],
    "dipole_rho": [
      -941.4716796875,
      9578.5634765625,
      18985.294921875
    ],
    "curv_rho": 79523664.0,
    "curv_rho_failed": false,
    "gpu_density_B_requested": "vector",
    "gpu_density_B_effective": "vector",
    "gpu_density_B_fallback_from_vector": false,
    "gpu_density_A_requested": null,
    "gpu_density_A_effective": null,
    "gpu_density_A_fallback_from_vector": false,
    "xtb_A_used": false,
    "xtb_A_success": false,
    "xtb_charge_length_mismatch": false
  },
  "E:215": {
    "id": "E:215",
    "chain": "E",
    "resseq": 215,
    "resname": "ALA",
    "sasa": 0.03152985870838165,
    "partial_charge_B": -0.06119901716720344,
    "F_metal": 0.0,
    "F_P": 0.0,
    "F_hal": 0.0,
    "total_density": 34645.75,
    "centroid": [
      3.4692442417144775,
      0.8749443888664246,
      -1.853043794631958
    ],
    "dipole_rho": [
      -2230.33935546875,
      2247.973388671875,
      19607.974609375
    ],
    "curv_rho": 68527888.0,
    "curv_rho_failed": false,
    "gpu_density_B_requested": "vector",
    "gpu_density_B_effective": "vector",
    "gpu_density_B_fallback_from_vector": false,
    "gpu_density_A_requested": null,
    "gpu_density_A_effective": null,
    "gpu_density_A_fallback_from_vector": false,
    "xtb_A_used": false,
    "xtb_A_success": false,
    "xtb_charge_length_mismatch": false
  },
  "E:216": {
    "id": "E:216",
    "chain": "E",
    "resseq": 216,
    "resname": "MET",
    "sasa": 0.6789337396621704,
    "partial_charge_B": -0.30036470029003176,
    "F_metal": 0.0,
    "F_P": 0.0,
    "F_hal": 0.0,
    "total_density": 41479.3828125,
    "centroid": [
      3.4767844676971436,
      1.1642262935638428,
      -1.66371488571167
    ],
    "dipole_rho": [
      -906.4561767578125,
      -1028.118896484375,
      22567.787109375
    ],
    "curv_rho": 84551984.0,
    "curv_rho_failed": false,
    "gpu_density_B_requested": "vector",
    "gpu_density_B_effective": "vector",
    "gpu_density_B_fallback_from_vector": false,
    "gpu_density_A_requested": null,
    "gpu_density_A_effective": null,
    "gpu_density_A_fallback_from_vector": false,
    "xtb_A_used": false,
    "xtb_A_success": false,
    "xtb_charge_length_mismatch": false
  },
  "E:217": {
    "id": "E:217",
    "chain": "E",
    "resseq": 217,
    "resname": "ASN",
    "sasa": 0.0,
    "partial_charge_B": -0.12,
    "F_metal": 0.0,
    "F_P": 0.0,
    "F_hal": 0.0,
    "total_density": 47740.5,
    "centroid": [
      3.6137285232543945,
      1.0674766302108765,
      -1.4734768867492676
    ],
    "dipole_rho": [
      -5285.31884765625,
      4206.6123046875,
      20434.03125
    ],
    "curv_rho": 94181216.0,
    "curv_rho_failed": false,
    "gpu_density_B_requested": "vector",
    "gpu_density_B_effective": "vector",
    "gpu_density_B_fallback_from_vector": false,
    "gpu_density_A_requested": null,
    "gpu_density_A_effective": null,
    "gpu_density_A_fallback_from_vector": false,
    "xtb_A_used": false,
    "xtb_A_success": false,
    "xtb_charge_length_mismatch": false
  },
  "E:218": {
    "id": "E:218",
    "chain": "E",
    "resseq": 218,
    "resname": "ARG",
    "sasa": 5.064299583435059,
    "partial_charge_B": 1.2,
    "F_metal": 0.0,
    "F_P": 0.0,
    "F_hal": 0.0,
    "total_density": 38336.30078125,
    "centroid": [
      3.7517716884613037,
      0.8432421684265137,
      -1.6975921392440796
    ],
    "dipole_rho": [
      -7142.44287109375,
      9549.796875,
      25804.818359375
    ],
    "curv_rho": 80379904.0,
    "curv_rho_failed": false,
    "gpu_density_B_requested": "vector",
    "gpu_density_B_effective": "vector",
    "gpu_density_B_fallback_from_vector": false,
    "gpu_density_A_requested": null,
    "gpu_density_A_effective": null,
    "gpu_density_A_fallback_from_vector": false,
    "xtb_A_used": false,
    "xtb_A_success": false,
    "xtb_charge_length_mismatch": false
  },
  "E:219": {
    "id": "E:219",
    "chain": "E",
    "resseq": 219,
    "resname": "GLY",
    "sasa": 0.350506454706192,
    "partial_charge_B": -0.07332905612725163,
    "F_metal": 0.0,
    "F_P": 0.0,
    "F_hal": 0.0,
    "total_density": 38059.6953125,
    "centroid": [
      3.8841044902801514,
      0.9283013939857483,
      -1.6536093950271606
    ],
    "dipole_rho": [
      -15776.5029296875,
      1669.9188232421875,
      19886.787109375
    ],
    "curv_rho": 77824064.0,
    "curv_rho_failed": false,
    "gpu_density_B_requested": "vector",
    "gpu_density_B_effective": "vector",
    "gpu_density_B_fallback_from_vector": false,
    "gpu_density_A_requested": null,
    "gpu_density_A_effective": null,
    "gpu_density_A_fallback_from_vector": false,
    "xtb_A_used": false,
    "xtb_A_success": false,
    "xtb_charge_length_mismatch": false
  },
  "E:220": {
    "id": "E:220",
    "chain": "E",
    "resseq": 220,
    "resname": "ILE",
    "sasa": 0.06453092396259308,
    "partial_charge_B": -0.0624539813629447,
    "F_metal": 0.0,
    "F_P": 0.0,
    "F_hal": 0.0,
    "total_density": 44480.921875,
    "centroid": [
      3.8967816829681396,
      1.097527265548706,
      -1.4383174180984497
    ],
    "dipole_rho": [
      -16524.3515625,
      1281.1551513671875,
      17119.93359375
    ],
    "curv_rho": 92300832.0,
    "curv_rho_failed": false,
    "gpu_density_B_requested": "vector",
    "gpu_density_B_effective": "vector",
    "gpu_density_B_fallback_from_vector": false,
    "gpu_density_A_requested": null,
    "gpu_density_A_effective": null,
    "gpu_density_A_fallback_from_vector": false,
    "xtb_A_used": false,
    "xtb_A_success": false,
    "xtb_charge_length_mismatch": false
  },
  "E:221": {
    "id": "E:221",
    "chain": "E",
    "resseq": 221,
    "resname": "ASN",
    "sasa": 0.0,
    "partial_charge_B": -0.12,
    "F_metal": 0.0,
    "F_P": 0.0,
    "F_hal": 0.0,
    "total_density": 39011.58203125,
    "centroid": [
      4.1757683753967285,
      0.8782473206520081,
      -1.3464912176132202
    ],
    "dipole_rho": [
      -17710.560546875,
      5390.32421875,
      12950.248046875
    ],
    "curv_rho": 83826112.0,
    "curv_rho_failed": false,
    "gpu_density_B_requested": "vector",
    "gpu_density_B_effective": "vector",
    "gpu_density_B_fallback_from_vector": false,
    "gpu_density_A_requested": null,
    "gpu_density_A_effective": null,
    "gpu_density_A_fallback_from_vector": false,
    "xtb_A_used": false,
    "xtb_A_success": false,
    "xtb_charge_length_mismatch": false
  },
  "E:222": {
    "id": "E:222",
    "chain": "E",
    "resseq": 222,
    "resname": "GLU",
    "sasa": 2.7115678787231445,
    "partial_charge_B": -1.35,
    "F_metal": 0.0,
    "F_P": 0.0,
    "F_hal": 0.0,
    "total_density": 32532.33203125,
    "centroid": [
      4.32995080947876,
      0.8693304061889648,
      -1.5176092386245728
    ],
    "dipole_rho": [
      -20391.79296875,
      6745.30517578125,
      11915.205078125
    ],
    "curv_rho": 67997416.0,
    "curv_rho_failed": false,
    "gpu_density_B_requested": "vector",
    "gpu_density_B_effective": "vector",
    "gpu_density_B_fallback_from_vector": false,
    "gpu_density_A_requested": null,
    "gpu_density_A_effective": null,
    "gpu_density_A_fallback_from_vector": false,
    "xtb_A_used": false,
    "xtb_A_success": false,
    "xtb_charge_length_mismatch": false
  },
  "E:223": {
    "id": "E:223",
    "chain": "E",
    "resseq": 223,
    "resname": "GLY",
    "sasa": 6.892000198364258,
    "partial_charge_B": -0.15000000000000005,
    "F_metal": 0.0,
    "F_P": 0.0,
    "F_hal": 0.0,
    "total_density": 25014.65625,
    "centroid": [
      4.402957439422607,
      0.7752394080162048,
      -1.7646418809890747
    ],
    "dipole_rho": [
      -15089.271484375,
      3911.401611328125,
      12061.6376953125
    ],
    "curv_rho": 49653012.0,
    "curv_rho_failed": false,
    "gpu_density_B_requested": "vector",
    "gpu_density_B_effective": "vector",
    "gpu_density_B_fallback_from_vector": false,
    "gpu_density_A_requested": null,
    "gpu_density_A_effective": null,
    "gpu_density_A_fallback_from_vector": false,
    "xtb_A_used": false,
    "xtb_A_success": false,
    "xtb_charge_length_mismatch": false
  },
  "E:224": {
    "id": "E:224",
    "chain": "E",
    "resseq": 224,
    "resname": "GLY",
    "sasa": 0.4194509983062744,
    "partial_charge_B": -0.07595087857580983,
    "F_metal": 0.0,
    "F_P": 0.0,
    "F_hal": 0.0,
    "total_density": 29376.462890625,
    "centroid": [
      4.211930274963379,
      0.7045641541481018,
      -1.6437828540802002
    ],
    "dipole_rho": [
      -16196.5595703125,
      7570.7275390625,
      14054.2080078125
    ],
    "curv_rho": 61636256.0,
    "curv_rho_failed": false,
    "gpu_density_B_requested": "vector",
    "gpu_density_B_effective": "vector",
    "gpu_density_B_fallback_from_vector": false,
    "gpu_density_A_requested": null,
    "gpu_density_A_effective": null,
    "gpu_density_A_fallback_from_vector": false,
    "xtb_A_used": false,
    "xtb_A_success": false,
    "xtb_charge_length_mismatch": false
  },
  "E:225": {
    "id": "E:225",
    "chain": "E",
    "resseq": 225,
    "resname": "ASP",
    "sasa": 0.37835830450057983,
    "partial_charge_B": -0.6694938540579691,
    "F_metal": 0.0,
    "F_P": 0.0,
    "F_hal": 0.0,
    "total_density": 32207.548828125,
    "centroid": [
      4.039480686187744,
      0.6353535056114197,
      -1.6828930377960205
    ],
    "dipole_rho": [
      -11838.509765625,
      8482.3720703125,
      16130.173828125
    ],
    "curv_rho": 64275244.0,
    "curv_rho_failed": false,
    "gpu_density_B_requested": "vector",
    "gpu_density_B_effective": "vector",
    "gpu_density_B_fallback_from_vector": false,
    "gpu_density_A_requested": null,
    "gpu_density_A_effective": null,
    "gpu_density_A_fallback_from_vector": false,
    "xtb_A_used": false,
    "xtb_A_success": false,
    "xtb_charge_length_mismatch": false
  },
  "E:226": {
    "id": "E:226",
    "chain": "E",
    "resseq": 226,
    "resname": "LEU",
    "sasa": 0.0630597174167633,
    "partial_charge_B": -0.06239803433440685,
    "F_metal": 0.0,
    "F_P": 0.0,
    "F_hal": 0.0,
    "total_density": 42925.17578125,
    "centroid": [
      3.8920018672943115,
      0.7702773213386536,
      -1.367922306060791
    ],
    "dipole_rho": [
      -14468.3642578125,
      17409.4765625,
      16038.0302734375
    ],
    "curv_rho": 89352728.0,
    "curv_rho_failed": false,
    "gpu_density_B_requested": "vector",
    "gpu_density_B_effective": "vector",
    "gpu_density_B_fallback_from_vector": false,
    "gpu_density_A_requested": null,
    "gpu_density_A_effective": null,
    "gpu_density_A_fallback_from_vector": false,
    "xtb_A_used": false,
    "xtb_A_success": false,
    "xtb_charge_length_mismatch": false
  },
  "E:227": {
    "id": "E:227",
    "chain": "E",
    "resseq": 227,
    "resname": "PRO",
    "sasa": 0.0,
    "partial_charge_B": -0.06000000000000002,
    "F_metal": 0.0,
    "F_P": 0.0,
    "F_hal": 0.0,
    "total_density": 38384.53515625,
    "centroid": [
      3.8069612979888916,
      0.5327232480049133,
      -1.352396845817566
    ],
    "dipole_rho": [
      -9708.94140625,
      18874.01953125,
      10893.1015625
    ],
    "curv_rho": 80813896.0,
    "curv_rho_failed": false,
    "gpu_density_B_requested": "vector",
    "gpu_density_B_effective": "vector",
    "gpu_density_B_fallback_from_vector": false,
    "gpu_density_A_requested": null,
    "gpu_density_A_effective": null,
    "gpu_density_A_fallback_from_vector": false,
    "xtb_A_used": false,
    "xtb_A_success": false,
    "xtb_charge_length_mismatch": false
  },
  "E:228": {
    "id": "E:228",
    "chain": "E",
    "resseq": 228,
    "resname": "GLU",
    "sasa": 1.324254035949707,
    "partial_charge_B": -0.9932284790029902,
    "F_metal": 0.0,
    "F_P": 0.0,
    "F_hal": 0.0,
    "total_density": 39252.12890625,
    "centroid": [
      3.5741138458251953,
      0.5608193278312683,
      -1.4959466457366943
    ],
    "dipole_rho": [
      -4799.560546875,
      19586.701171875,
      21200.86328125
    ],
    "curv_rho": 79214024.0,
    "curv_rho_failed": false,
    "gpu_density_B_requested": "vector",
    "gpu_density_B_effective": "vector",
    "gpu_density_B_fallback_from_vector": false,
    "gpu_density_A_requested": null,
    "gpu_density_A_effective": null,
    "gpu_density_A_fallback_from_vector": false,
    "xtb_A_used": false,
    "xtb_A_success": false,
    "xtb_charge_length_mismatch": false
  },
  "E:229": {
    "id": "E:229",
    "chain": "E",
    "resseq": 229,
    "resname": "GLU",
    "sasa": 5.436376571655273,
    "partial_charge_B": -1.35,
    "F_metal": 0.0,
    "F_P": 0.0,
    "F_hal": 0.0,
    "total_density": 34883.66796875,
    "centroid": [
      3.622673988342285,
      0.39683160185813904,
      -1.305770754814148
    ],
    "dipole_rho": [
      -2455.16796875,
      22773.935546875,
      9954.1083984375
    ],
    "curv_rho": 74750120.0,
    "curv_rho_failed": false,
    "gpu_density_B_requested": "vector",
    "gpu_density_B_effective": "vector",
    "gpu_density_B_fallback_from_vector": false,
    "gpu_density_A_requested": null,
    "gpu_density_A_effective": null,
    "gpu_density_A_fallback_from_vector": false,
    "xtb_A_used": false,
    "xtb_A_success": false,
    "xtb_charge_length_mismatch": false
  },
  "E:230": {
    "id": "E:230",
    "chain": "E",
    "resseq": 230,
    "resname": "LEU",
    "sasa": 0.0,
    "partial_charge_B": -0.06000000000000002,
    "F_metal": 0.0,
    "F_P": 0.0,
    "F_hal": 0.0,
    "total_density": 47261.44140625,
    "centroid": [
      3.659820795059204,
      0.6725826859474182,
      -1.1153463125228882
    ],
    "dipole_rho": [
      -4334.072265625,
      21142.771484375,
      8205.353515625
    ],
    "curv_rho": 98629088.0,
    "curv_rho_failed": false,
    "gpu_density_B_requested": "vector",
    "gpu_density_B_effective": "vector",
    "gpu_density_B_fallback_from_vector": false,
    "gpu_density_A_requested": null,
    "gpu_density_A_effective": null,
    "gpu_density_A_fallback_from_vector": false,
    "xtb_A_used": false,
    "xtb_A_success": false,
    "xtb_charge_length_mismatch": false
  },
  "E:231": {
    "id": "E:231",
    "chain": "E",
    "resseq": 231,
    "resname": "LEU",
    "sasa": 0.0,
    "partial_charge_B": -0.06000000000000002,
    "F_metal": 0.0,
    "F_P": 0.0,
    "F_hal": 0.0,
    "total_density": 46840.21484375,
    "centroid": [
      3.539602518081665,
      0.7857149243354797,
      -1.3055592775344849
    ],
    "dipole_rho": [
      -639.2383422851562,
      15524.716796875,
      14443.3232421875
    ],
    "curv_rho": 96861288.0,
    "curv_rho_failed": false,
    "gpu_density_B_requested": "vector",
    "gpu_density_B_effective": "vector",
    "gpu_density_B_fallback_from_vector": false,
    "gpu_density_A_requested": null,
    "gpu_density_A_effective": null,
    "gpu_density_A_fallback_from_vector": false,
    "xtb_A_used": false,
    "xtb_A_success": false,
    "xtb_charge_length_mismatch": false
  },
  "E:232": {
    "id": "E:232",
    "chain": "E",
    "resseq": 232,
    "resname": "ARG",
    "sasa": 3.428219795227051,
    "partial_charge_B": 1.2,
    "F_metal": 0.0,
    "F_P": 0.0,
    "F_hal": 0.0,
    "total_density": 42907.40625,
    "centroid": [
      3.287443161010742,
      0.6410343647003174,
      -1.3158966302871704
    ],
    "dipole_rho": [
      5266.19091796875,
      29948.89453125,
      12137.87109375
    ],
    "curv_rho": 88610464.0,
    "curv_rho_failed": false,
    "gpu_density_B_requested": "vector",
    "gpu_density_B_effective": "vector",
    "gpu_density_B_fallback_from_vector": false,
    "gpu_density_A_requested": null,
    "gpu_density_A_effective": null,
    "gpu_density_A_fallback_from_vector": false,
    "xtb_A_used": false,
    "xtb_A_success": false,
    "xtb_charge_length_mismatch": false
  },
  "E:233": {
    "id": "E:233",
    "chain": "E",
    "resseq": 233,
    "resname": "ASN",
    "sasa": 0.31651872396469116,
    "partial_charge_B": -0.1440731420514801,
    "F_metal": 0.0,
    "F_P": 0.0,
    "F_hal": 0.0,
    "total_density": 46356.22265625,
    "centroid": [
      3.378753900527954,
      0.6372029185295105,
      -1.025889277458191
    ],
    "dipole_rho": [
      6844.0703125,
      23830.130859375,
      2678.1484375
    ],
    "curv_rho": 98522648.0,
    "curv_rho_failed": false,
    "gpu_density_B_requested": "vector",
    "gpu_density_B_effective": "vector",
    "gpu_density_B_fallback_from_vector": false,
    "gpu_density_A_requested": null,
    "gpu_density_A_effective": null,
    "gpu_density_A_fallback_from_vector": false,
    "xtb_A_used": false,
    "xtb_A_success": false,
    "xtb_charge_length_mismatch": false
  },
  "E:234": {
    "id": "E:234",
    "chain": "E",
    "resseq": 234,
    "resname": "LEU",
    "sasa": 0.0,
    "partial_charge_B": -0.06000000000000002,
    "F_metal": 0.0,
    "F_P": 0.0,
    "F_hal": 0.0,
    "total_density": 52979.56640625,
    "centroid": [
      3.3973169326782227,
      0.8581220507621765,
      -1.0316842794418335
    ],
    "dipole_rho": [
      5486.28515625,
      15868.548828125,
      5488.85498046875
    ],
    "curv_rho": 104850688.0,
    "curv_rho_failed": false,
    "gpu_density_B_requested": "vector",
    "gpu_density_B_effective": "vector",
    "gpu_density_B_fallback_from_vector": false,
    "gpu_density_A_requested": null,
    "gpu_density_A_effective": null,
    "gpu_density_A_fallback_from_vector": false,
    "xtb_A_used": false,
    "xtb_A_success": false,
    "xtb_charge_length_mismatch": false
  },
  "E:235": {
    "id": "E:235",
    "chain": "E",
    "resseq": 235,
    "resname": "TYR",
    "sasa": 0.0,
    "partial_charge_B": -0.3,
    "F_metal": 0.0,
    "F_P": 0.0,
    "F_hal": 0.0,
    "total_density": 48136.5546875,
    "centroid": [
      3.0869877338409424,
      0.8926916718482971,
      -1.2465121746063232
    ],
    "dipole_rho": [
      15446.826171875,
      13553.2451171875,
      15149.98828125
    ],
    "curv_rho": 96462272.0,
    "curv_rho_failed": false,
    "gpu_density_B_requested": "vector",
    "gpu_density_B_effective": "vector",
    "gpu_density_B_fallback_from_vector": false,
    "gpu_density_A_requested": null,
    "gpu_density_A_effective": null,
    "gpu_density_A_fallback_from_vector": false,
    "xtb_A_used": false,
    "xtb_A_success": false,
    "xtb_charge_length_mismatch": false
  },
  "E:236": {
    "id": "E:236",
    "chain": "E",
    "resseq": 236,
    "resname": "ASP",
    "sasa": 0.1261194348335266,
    "partial_charge_B": -0.5831646180193231,
    "F_metal": 0.0,
    "F_P": 0.0,
    "F_hal": 0.0,
    "total_density": 42191.58203125,
    "centroid": [
      3.0566904544830322,
      0.69012850522995,
      -1.1148872375488281
    ],
    "dipole_rho": [
      15480.74609375,
      19159.34765625,
      7076.0732421875
    ],
    "curv_rho": 91110688.0,
    "curv_rho_failed": false,
    "gpu_density_B_requested": "vector",
    "gpu_density_B_effective": "vector",
    "gpu_density_B_fallback_from_vector": false,
    "gpu_density_A_requested": null,
    "gpu_density_A_effective": null,
    "gpu_density_A_fallback_from_vector": false,
    "xtb_A_used": false,
    "xtb_A_success": false,
    "xtb_charge_length_mismatch": false
  },
  "E:237": {
    "id": "E:237",
    "chain": "E",
    "resseq": 237,
    "resname": "SER",
    "sasa": 0.0,
    "partial_charge_B": -0.3,
    "F_metal": 0.0,
    "F_P": 0.0,
    "F_hal": 0.0,
    "total_density": 46284.28515625,
    "centroid": [
      3.051708698272705,
      0.8309322595596313,
      -0.8533760905265808
    ],
    "dipole_rho": [
      13151.3193359375,
      16915.314453125,
      -189.42759704589844
    ],
    "curv_rho": 101527448.0,
    "curv_rho_failed": false,
    "gpu_density_B_requested": "vector",
    "gpu_density_B_effective": "vector",
    "gpu_density_B_fallback_from_vector": false,
    "gpu_density_A_requested": null,
    "gpu_density_A_effective": null,
    "gpu_density_A_fallback_from_vector": false,
    "xtb_A_used": false,
    "xtb_A_success": false,
    "xtb_charge_length_mismatch": false
  },
  "E:238": {
    "id": "E:238",
    "chain": "E",
    "resseq": 238,
    "resname": "ILE",
    "sasa": 0.0,
    "partial_charge_B": -0.06000000000000002,
    "F_metal": 0.0,
    "F_P": 0.0,
    "F_hal": 0.0,
    "total_density": 52853.3046875,
    "centroid": [
      3.0261423587799072,
      1.0879310369491577,
      -0.8362938165664673
    ],
    "dipole_rho": [
      18092.59765625,
      12814.603515625,
      7128.91455078125
    ],
    "curv_rho": 113906144.0,
    "curv_rho_failed": false,
    "gpu_density_B_requested": "vector",
    "gpu_density_B_effective": "vector",
    "gpu_density_B_fallback_from_vector": false,
    "gpu_density_A_requested": null,
    "gpu_density_A_effective": null,
    "gpu_density_A_fallback_from_vector": false,
    "xtb_A_used": false,
    "xtb_A_success": false,
    "xtb_charge_length_mismatch": false
  },
  "E:239": {
    "id": "E:239",
    "chain": "E",
    "resseq": 239,
    "resname": "ARG",
    "sasa": 1.490092396736145,
    "partial_charge_B": 0.9333217559724684,
    "F_metal": 0.0,
    "F_P": 0.0,
    "F_hal": 0.0,
    "total_density": 42794.6796875,
    "centroid": [
      2.78352689743042,
      0.9714071750640869,
      -1.1263314485549927
    ],
    "dipole_rho": [
      24707.685546875,
      11045.2255859375,
      8664.966796875
    ],
    "curv_rho": 90248672.0,
    "curv_rho_failed": false,
    "gpu_density_B_requested": "vector",
    "gpu_density_B_effective": "vector",
    "gpu_density_B_fallback_from_vector": false,
    "gpu_density_A_requested": null,
    "gpu_density_A_effective": null,
    "gpu_density_A_fallback_from_vector": false,
    "xtb_A_used": false,
    "xtb_A_success": false,
    "xtb_charge_length_mismatch": false
  },
  "E:240": {
    "id": "E:240",
    "chain": "E",
    "resseq": 240,
    "resname": "ASN",
    "sasa": 5.024985313415527,
    "partial_charge_B": -0.30000000000000004,
    "F_metal": 0.0,
    "F_P": 0.0,
    "F_hal": 0.0,
    "total_density": 37975.4140625,
    "centroid": [
      2.770454168319702,
      0.7718328237533569,
      -0.9270256757736206
    ],
    "dipole_rho": [
      19698.947265625,
      15713.5732421875,
      238.27316284179688
    ],
    "curv_rho": 85380472.0,
    "curv_rho_failed": false,
    "gpu_density_B_requested": "vector",
    "gpu_density_B_effective": "vector",
    "gpu_density_B_fallback_from_vector": false,
    "gpu_density_A_requested": null,
    "gpu_density_A_effective": null,
    "gpu_density_A_fallback_from_vector": false,
    "xtb_A_used": false,
    "xtb_A_success": false,
    "xtb_charge_length_mismatch": false
  },
  "E:241": {
    "id": "E:241",
    "chain": "E",
    "resseq": 241,
    "resname": "GLU",
    "sasa": 2.0809707641601562,
    "partial_charge_B": -1.2522162279185363,
    "F_metal": 0.0,
    "F_P": 0.0,
    "F_hal": 0.0,
    "total_density": 47822.05078125,
    "centroid": [
      2.8720357418060303,
      0.9856172800064087,
      -0.5859084129333496
    ],
    "dipole_rho": [
      23497.216796875,
      16493.587890625,
      -6126.935546875
    ],
    "curv_rho": 104570968.0,
    "curv_rho_failed": false,
    "gpu_density_B_requested": "vector",
    "gpu_density_B_effective": "vector",
    "gpu_density_B_fallback_from_vector": false,
    "gpu_density_A_requested": null,
    "gpu_density_A_effective": null,
    "gpu_density_A_fallback_from_vector": false,
    "xtb_A_used": false,
    "xtb_A_success": false,
    "xtb_charge_length_mismatch": false
  },
  "E:242": {
    "id": "E:242",
    "chain": "E",
    "resseq": 242,
    "resname": "PRO",
    "sasa": 0.3226546049118042,
    "partial_charge_B": -0.0722699062480622,
    "F_metal": 0.0,
    "F_P": 0.0,
    "F_hal": 0.0,
    "total_density": 45661.80078125,
    "centroid": [
      2.7655861377716064,
      1.1838494539260864,
      -0.6418918371200562
    ],
    "dipole_rho": [
      22902.666015625,
      7179.63818359375,
      -1758.2576904296875
    ],
    "curv_rho": 102787776.0,
    "curv_rho_failed": false,
    "gpu_density_B_requested": "vector",
    "gpu_density_B_effective": "vector",
    "gpu_density_B_fallback_from_vector": false,
    "gpu_density_A_requested": null,
    "gpu_density_A_effective": null,
    "gpu_density_A_fallback_from_vector": false,
    "xtb_A_used": false,
    "xtb_A_success": false,
    "xtb_charge_length_mismatch": false
  },
  "E:243": {
    "id": "E:243",
    "chain": "E",
    "resseq": 243,
    "resname": "PHE",
    "sasa": 0.0,
    "partial_charge_B": -0.06000000000000002,
    "F_metal": 0.0,
    "F_P": 0.0,
    "F_hal": 0.0,
    "total_density": 61630.7578125,
    "centroid": [
      3.151059627532959,
      1.3345597982406616,
      -0.5577194094657898
    ],
    "dipole_rho": [
      25150.703125,
      4882.59375,
      -4424.6015625
    ],
    "curv_rho": 128591784.0,
    "curv_rho_failed": false,
    "gpu_density_B_requested": "vector",
    "gpu_density_B_effective": "vector",
    "gpu_density_B_fallback_from_vector": false,
    "gpu_density_A_requested": null,
    "gpu_density_A_effective": null,
    "gpu_density_A_fallback_from_vector": false,
    "xtb_A_used": false,
    "xtb_A_success": false,
    "xtb_charge_length_mismatch": false
  },
  "E:244": {
    "id": "E:244",
    "chain": "E",
    "resseq": 244,
    "resname": "LYS",
    "sasa": 3.449695348739624,
    "partial_charge_B": 0.29999999999999993,
    "F_metal": 0.0,
    "F_P": 0.0,
    "F_hal": 0.0,
    "total_density": 53078.125,
    "centroid": [
      2.9315450191497803,
      1.3955944776535034,
      -0.0795346200466156
    ],
    "dipole_rho": [
      26619.2890625,
      10805.8232421875,
      -10722.439453125
    ],
    "curv_rho": 123863624.0,
    "curv_rho_failed": false,
    "gpu_density_B_requested": "vector",
    "gpu_density_B_effective": "vector",
    "gpu_density_B_fallback_from_vector": false,
    "gpu_density_A_requested": null,
    "gpu_density_A_effective": null,
    "gpu_density_A_fallback_from_vector": false,
    "xtb_A_used": false,
    "xtb_A_success": false,
    "xtb_charge_length_mismatch": false
  },
  "E:245": {
    "id": "E:245",
    "chain": "E",
    "resseq": 245,
    "resname": "ILE",
    "sasa": 0.1261194348335266,
    "partial_charge_B": -0.06479606866881368,
    "F_metal": 0.0,
    "F_P": 0.0,
    "F_hal": 0.0,
    "total_density": 53617.34375,
    "centroid": [
      2.911903142929077,
      1.6629316806793213,
      -0.1850670576095581
    ],
    "dipole_rho": [
      23405.4453125,
      -1021.7269287109375,
      -6978.5400390625
    ],
    "curv_rho": 126284592.0,
    "curv_rho_failed": false,
    "gpu_density_B_requested": "vector",
    "gpu_density_B_effective": "vector",
    "gpu_density_B_fallback_from_vector": false,
    "gpu_density_A_requested": null,
    "gpu_density_A_effective": null,
    "gpu_density_A_fallback_from_vector": false,
    "xtb_A_used": false,
    "xtb_A_success": false,
    "xtb_charge_length_mismatch": false
  },
  "E:246": {
    "id": "E:246",
    "chain": "E",
    "resseq": 246,
    "resname": "PRO",
    "sasa": 0.935698390007019,
    "partial_charge_B": -0.09558272947936726,
    "F_metal": 0.0,
    "F_P": 0.0,
    "F_hal": 0.0,
    "total_density": 50204.51171875,
    "centroid": [
      2.9106976985931396,
      1.8279781341552734,
      0.14267054200172424
    ],
    "dipole_rho": [
      22071.216796875,
      -1194.534423828125,
      -7938.81201171875
    ],
    "curv_rho": 121293456.0,
    "curv_rho_failed": false,
    "gpu_density_B_requested": "vector",
    "gpu_density_B_effective": "vector",
    "gpu_density_B_fallback_from_vector": false,
    "gpu_density_A_requested": null,
    "gpu_density_A_effective": null,
    "gpu_density_A_fallback_from_vector": false,
    "xtb_A_used": false,
    "xtb_A_success": false,
    "xtb_charge_length_mismatch": false
  }
}
```
