## Supplementary material for "Localized Reactivity on Proteins as Riemannian Manifolds: A Quantum-Inspired Geometric Model for Deterministic, Metal-Aware Reactive-Site Prediction": code bundle: meta.json

```
{
  "pdb": "1R8S_l_u.pdb",
  "radius": 4.7,
  "residues": [
    {
      "id": "E:51",
      "chain": "E",
      "resseq": 51,
      "icode": "",
      "resname": "GLU",
      "hetflag": " ",
      "sasa": 18.35442543029785,
      "atoms": [
        {
          "atom_index": 0,
          "name": "N",
          "element": "N",
          "coord": [
            3.8015999794006348,
            3.099600076675415,
            4.648799896240234
          ]
        },
        {
          "atom_index": 1,
          "name": "CA",
          "element": "C",
          "coord": [
            3.8570001125335693,
            2.966399908065796,
            4.603300094604492
          ]
        },
        {
          "atom_index": 2,
          "name": "C",
          "element": "C",
          "coord": [
            3.7995998859405518,
            2.9286000728607178,
            4.468299865722656
          ]
        },
        {
          "atom_index": 3,
          "name": "O",
          "element": "O",
          "coord": [
            3.678100109100342,
            2.9312000274658203,
            4.451900005340576
          ]
        },
        {
          "atom_index": 4,
          "name": "CB",
          "element": "C",
          "coord": [
            3.8201000690460205,
            2.8547000885009766,
            4.701499938964844
          ]
        },
        {
          "atom_index": 5,
          "name": "CG",
          "element": "C",
          "coord": [
            3.850800037384033,
            2.8808999061584473,
            4.848999977111816
          ]
        },
        {
          "atom_index": 6,
          "name": "CD",
          "element": "C",
          "coord": [
            3.9979000091552734,
            2.8705999851226807,
            4.882299900054932
          ]
        },
        {
          "atom_index": 7,
          "name": "OE1",
          "element": "O",
          "coord": [
            4.078999996185303,
            2.8301000595092773,
            4.79580020904541
          ]
        },
        {
          "atom_index": 8,
          "name": "OE2",
          "element": "O",
          "coord": [
            4.031899929046631,
            2.902400016784668,
            4.996699810028076
          ]
        }
      ]
    },
    {
      "id": "E:52",
      "chain": "E",
      "resseq": 52,
      "icode": "",
      "resname": "ALA",
      "hetflag": " ",
      "sasa": 0.7091045379638672,
      "atoms": [
        {
          "atom_index": 9,
          "name": "N",
          "element": "N",
          "coord": [
            3.8852999210357666,
            2.890500068664551,
            4.374000072479248
          ]
        },
        {
          "atom_index": 10,
          "name": "CA",
          "element": "C",
          "coord": [
            3.8447000980377197,
            2.8673999309539795,
            4.236199855804443
          ]
        },
        {
          "atom_index": 11,
          "name": "C",
          "element": "C",
          "coord": [
            3.7623000144958496,
            2.738300085067749,
            4.223199844360352
          ]
        },
        {
          "atom_index": 12,
          "name": "O",
          "element": "O",
          "coord": [
            3.800299882888794,
            2.636899948120117,
            4.279300212860107
          ]
        },
        {
          "atom_index": 13,
          "name": "CB",
          "element": "C",
          "coord": [
            3.966200113296509,
            2.8606998920440674,
            4.149099826812744
          ]
        }
      ]
    },
    {
      "id": "E:53",
      "chain": "E",
      "resseq": 53,
      "icode": "",
      "resname": "ASN",
      "hetflag": " ",
      "sasa": 3.5766615867614746,
      "atoms": [
        {
          "atom_index": 14,
          "name": "N",
          "element": "N",
          "coord": [
            3.6487998962402344,
            2.7434000968933105,
            4.152699947357178
          ]
        },
        {
          "atom_index": 15,
          "name": "CA",
          "element": "C",
          "coord": [
            3.558799982070923,
            2.6291000843048096,
            4.140500068664551
          ]
        },
        {
          "atom_index": 16,
          "name": "C",
          "element": "C",
          "coord": [
            3.565999984741211,
            2.5810000896453857,
            3.994999885559082
          ]
        },
        {
          "atom_index": 17,
          "name": "O",
          "element": "O",
          "coord": [
            3.507999897003174,
            2.641200065612793,
            3.905900001525879
          ]
        },
        {
          "atom_index": 18,
          "name": "CB",
          "element": "C",
          "coord": [
            3.416100025177002,
            2.671600103378296,
            4.1844000816345215
          ]
        },
        {
          "atom_index": 19,
          "name": "CG",
          "element": "C",
          "coord": [
            3.317199945449829,
            2.555000066757202,
            4.189000129699707
          ]
        },
        {
          "atom_index": 20,
          "name": "OD1",
          "element": "O",
          "coord": [
            3.3138999938964844,
            2.471299886703491,
            4.098599910736084
          ]
        },
        {
          "atom_index": 21,
          "name": "ND2",
          "element": "N",
          "coord": [
            3.2370998859405518,
            2.5499000549316406,
            4.293399810791016
          ]
        }
      ]
    },
    {
      "id": "E:54",
      "chain": "E",
      "resseq": 54,
      "icode": "",
      "resname": "GLU",
      "hetflag": " ",
      "sasa": 4.965635299682617,
      "atoms": [
        {
          "atom_index": 22,
          "name": "N",
          "element": "N",
          "coord": [
            3.643199920654297,
            2.4744999408721924,
            3.971100091934204
          ]
        },
        {
          "atom_index": 23,
          "name": "CA",
          "element": "C",
          "coord": [
            3.663100004196167,
            2.4242000579833984,
            3.8357999324798584
          ]
        },
        {
          "atom_index": 24,
          "name": "C",
          "element": "C",
          "coord": [
            3.5332999229431152,
            2.3763999938964844,
            3.7676000595092773
          ]
        },
        {
          "atom_index": 25,
          "name": "O",
          "element": "O",
          "coord": [
            3.521699905395508,
            2.3835999965667725,
            3.6475000381469727
          ]
        },
        {
          "atom_index": 26,
          "name": "CB",
          "element": "C",
          "coord": [
            3.771199941635132,
            2.3129000663757324,
            3.833400011062622
          ]
        },
        {
          "atom_index": 27,
          "name": "CG",
          "element": "C",
          "coord": [
            3.8919999599456787,
            2.344099998474121,
            3.7437000274658203
          ]
        },
        {
          "atom_index": 28,
          "name": "CD",
          "element": "C",
          "coord": [
            4.011099815368652,
            2.4038000106811523,
            3.81820011138916
          ]
        },
        {
          "atom_index": 29,
          "name": "OE1",
          "element": "O",
          "coord": [
            4.088500022888184,
            2.3259999752044678,
            3.8787999153137207
          ]
        },
        {
          "atom_index": 30,
          "name": "OE2",
          "element": "O",
          "coord": [
            4.0295000076293945,
            2.528599977493286,
            3.816200017929077
          ]
        }
      ]
    },
    {
      "id": "E:55",
      "chain": "E",
      "resseq": 55,
      "icode": "",
      "resname": "GLY",
      "hetflag": " ",
      "sasa": 1.0324947834014893,
      "atoms": [
        {
          "atom_index": 31,
          "name": "N",
          "element": "N",
          "coord": [
            3.436300039291382,
            2.3285999298095703,
            3.844599962234497
          ]
        },
        {
          "atom_index": 32,
          "name": "CA",
          "element": "C",
          "coord": [
            3.3083999156951904,
            2.2936999797821045,
            3.787899971008301
          ]
        },
        {
          "atom_index": 33,
          "name": "C",
          "element": "C",
          "coord": [
            3.2376999855041504,
            2.4186999797821045,
            3.7363998889923096
          ]
        },
        {
          "atom_index": 34,
          "name": "O",
          "element": "O",
          "coord": [
            3.1673998832702637,
            2.4121999740600586,
            3.637200117111206
          ]
        }
      ]
    },
    {
      "id": "E:56",
      "chain": "E",
      "resseq": 56,
      "icode": "",
      "resname": "SER",
      "hetflag": " ",
      "sasa": 0.6936569213867188,
      "atoms": [
        {
          "atom_index": 35,
          "name": "N",
          "element": "N",
          "coord": [
            3.2558000087738037,
            2.532599925994873,
            3.8041000366210938
          ]
        },
        {
          "atom_index": 36,
          "name": "CA",
          "element": "C",
          "coord": [
            3.201900005340576,
            2.6617000102996826,
            3.754699945449829
          ]
        },
        {
          "atom_index": 37,
          "name": "C",
          "element": "C",
          "coord": [
            3.271699905395508,
            2.702199935913086,
            3.6249001026153564
          ]
        },
        {
          "atom_index": 38,
          "name": "O",
          "element": "O",
          "coord": [
            3.210599899291992,
            2.7562999725341797,
            3.529099941253662
          ]
        },
        {
          "atom_index": 39,
          "name": "CB",
          "element": "C",
          "coord": [
            3.2188000679016113,
            2.7746999263763428,
            3.8629000186920166
          ]
        },
        {
          "atom_index": 40,
          "name": "OG",
          "element": "O",
          "coord": [
            3.152600049972534,
            2.744800090789795,
            3.986799955368042
          ]
        }
      ]
    },
    {
      "id": "E:57",
      "chain": "E",
      "resseq": 57,
      "icode": "",
      "resname": "LYS",
      "hetflag": " ",
      "sasa": 0.2532149851322174,
      "atoms": [
        {
          "atom_index": 41,
          "name": "N",
          "element": "N",
          "coord": [
            3.4021999835968018,
            2.6786000728607178,
            3.6208999156951904
          ]
        },
        {
          "atom_index": 42,
          "name": "CA",
          "element": "C",
          "coord": [
            3.4804999828338623,
            2.7098000049591064,
            3.502700090408325
          ]
        },
        {
          "atom_index": 43,
          "name": "C",
          "element": "C",
          "coord": [
            3.4316999912261963,
            2.6277999877929688,
            3.3866000175476074
          ]
        },
        {
          "atom_index": 44,
          "name": "O",
          "element": "O",
          "coord": [
            3.4256999492645264,
            2.6774001121520996,
            3.27839994430542
          ]
        },
        {
          "atom_index": 45,
          "name": "CB",
          "element": "C",
          "coord": [
            3.629499912261963,
            2.6800999641418457,
            3.523699998855591
          ]
        },
        {
          "atom_index": 46,
          "name": "CG",
          "element": "C",
          "coord": [
            3.702899932861328,
            2.783099889755249,
            3.6089000701904297
          ]
        },
        {
          "atom_index": 47,
          "name": "CD",
          "element": "C",
          "coord": [
            3.856100082397461,
            2.768199920654297,
            3.5999999046325684
          ]
        },
        {
          "atom_index": 48,
          "name": "CE",
          "element": "C",
          "coord": [
            3.928499937057495,
            2.873500108718872,
            3.6846001148223877
          ]
        },
        {
          "atom_index": 49,
          "name": "NZ",
          "element": "N",
          "coord": [
            3.8487000465393066,
            3.003200054168701,
            3.6989998817443848
          ]
        }
      ]
    },
    {
      "id": "E:58",
      "chain": "E",
      "resseq": 58,
      "icode": "",
      "resname": "THR",
      "hetflag": " ",
      "sasa": 1.0596109628677368,
      "atoms": [
        {
          "atom_index": 50,
          "name": "N",
          "element": "N",
          "coord": [
            3.4040000438690186,
            2.500200033187866,
            3.4098000526428223
          ]
        },
        {
          "atom_index": 51,
          "name": "CA",
          "element": "C",
          "coord": [
            3.352299928665161,
            2.4110000133514404,
            3.3036000728607178
          ]
        },
        {
          "atom_index": 52,
          "name": "C",
          "element": "C",
          "coord": [
            3.2160000801086426,
            2.45740008354187,
            3.251800060272217
          ]
        },
        {
          "atom_index": 53,
          "name": "O",
          "element": "O",
          "coord": [
            3.1972999572753906,
            2.465100049972534,
            3.132999897003174
          ]
        },
        {
          "atom_index": 54,
          "name": "CB",
          "element": "C",
          "coord": [
            3.347899913787842,
            2.265000104904175,
            3.3557000160217285
          ]
        },
        {
          "atom_index": 55,
          "name": "OG1",
          "element": "O",
          "coord": [
            3.481600046157837,
            2.2218000888824463,
            3.387700080871582
          ]
        },
        {
          "atom_index": 56,
          "name": "CG2",
          "element": "C",
          "coord": [
            3.301500082015991,
            2.1695001125335693,
            3.248699903488159
          ]
        }
      ]
    },
    {
      "id": "E:59",
      "chain": "E",
      "resseq": 59,
      "icode": "",
      "resname": "LEU",
      "hetflag": " ",
      "sasa": 3.613731861114502,
      "atoms": [
        {
          "atom_index": 57,
          "name": "N",
          "element": "N",
          "coord": [
            3.1233999729156494,
            2.4930999279022217,
            3.3424999713897705
          ]
        },
        {
          "atom_index": 58,
          "name": "CA",
          "element": "C",
          "coord": [
            2.9890999794006348,
            2.5380001068115234,
            3.3059000968933105
          ]
        },
        {
          "atom_index": 59,
          "name": "C",
          "element": "C",
          "coord": [
            2.993299961090088,
            2.666800022125244,
            3.221299886703491
          ]
        },
        {
          "atom_index": 60,
          "name": "O",
          "element": "O",
          "coord": [
            2.9249000549316406,
            2.678100109100342,
            3.1198999881744385
          ]
        },
        {
          "atom_index": 61,
          "name": "CB",
          "element": "C",
          "coord": [
            2.9059998989105225,
            2.559799909591675,
            3.433500051498413
          ]
        },
        {
          "atom_index": 62,
          "name": "CG",
          "element": "C",
          "coord": [
            2.871500015258789,
            2.431299924850464,
            3.511699914932251
          ]
        },
        {
          "atom_index": 63,
          "name": "CD1",
          "element": "C",
          "coord": [
            2.797300100326538,
            2.4553000926971436,
            3.6396000385284424
          ]
        },
        {
          "atom_index": 64,
          "name": "CD2",
          "element": "C",
          "coord": [
            2.7962000370025635,
            2.3310999870300293,
            3.4221999645233154
          ]
        }
      ]
    },
    {
      "id": "E:60",
      "chain": "E",
      "resseq": 60,
      "icode": "",
      "resname": "GLN",
      "hetflag": " ",
      "sasa": 1.962416172027588,
      "atoms": [
        {
          "atom_index": 65,
          "name": "N",
          "element": "N",
          "coord": [
            3.0739998817443848,
            2.763200044631958,
            3.2623000144958496
          ]
        },
        {
          "atom_index": 66,
          "name": "CA",
          "element": "C",
          "coord": [
            3.088200092315674,
            2.88700008392334,
            3.187299966812134
          ]
        },
        {
          "atom_index": 67,
          "name": "C",
          "element": "C",
          "coord": [
            3.1445000171661377,
            2.8575000762939453,
            3.0485999584198
          ]
        },
        {
          "atom_index": 68,
          "name": "O",
          "element": "O",
          "coord": [
            3.095900058746338,
            2.9072000980377197,
            2.9498000144958496
          ]
        },
        {
          "atom_index": 69,
          "name": "CB",
          "element": "C",
          "coord": [
            3.1791000366210938,
            2.986599922180176,
            3.2581000328063965
          ]
        },
        {
          "atom_index": 70,
          "name": "CG",
          "element": "C",
          "coord": [
            3.1735000610351562,
            3.1226999759674072,
            3.196199893951416
          ]
        },
        {
          "atom_index": 71,
          "name": "CD",
          "element": "C",
          "coord": [
            3.3046998977661133,
            3.191999912261963,
            3.1902999877929688
          ]
        },
        {
          "atom_index": 72,
          "name": "OE1",
          "element": "O",
          "coord": [
            3.409600019454956,
            3.1270999908447266,
            3.1784000396728516
          ]
        },
        {
          "atom_index": 73,
          "name": "NE2",
          "element": "N",
          "coord": [
            3.3015999794006348,
            3.32450008392334,
            3.1933000087738037
          ]
        }
      ]
    },
    {
      "id": "E:61",
      "chain": "E",
      "resseq": 61,
      "icode": "",
      "resname": "ARG",
      "hetflag": " ",
      "sasa": 0.0,
      "atoms": [
        {
          "atom_index": 74,
          "name": "N",
          "element": "N",
          "coord": [
            3.2448999881744385,
            2.7702999114990234,
            3.045099973678589
          ]
        },
        {
          "atom_index": 75,
          "name": "CA",
          "element": "C",
          "coord": [
            3.3071000576019287,
            2.726099967956543,
            2.9195001125335693
          ]
        },
        {
          "atom_index": 76,
          "name": "C",
          "element": "C",
          "coord": [
            3.205699920654297,
            2.6584999561309814,
            2.8289999961853027
          ]
        },
        {
          "atom_index": 77,
          "name": "O",
          "element": "O",
          "coord": [
            3.2011001110076904,
            2.686300039291382,
            2.7095999717712402
          ]
        },
        {
          "atom_index": 78,
          "name": "CB",
          "element": "C",
          "coord": [
            3.430000066757202,
            2.640500068664551,
            2.952699899673462
          ]
        },
        {
          "atom_index": 79,
          "name": "CG",
          "element": "C",
          "coord": [
            3.545099973678589,
            2.7344000339508057,
            2.9904000759124756
          ]
        },
        {
          "atom_index": 80,
          "name": "CD",
          "element": "C",
          "coord": [
            3.670300006866455,
            2.6693999767303467,
            3.0513999462127686
          ]
        },
        {
          "atom_index": 81,
          "name": "NE",
          "element": "N",
          "coord": [
            3.734100103378296,
            2.5855000019073486,
            2.9511001110076904
          ]
        },
        {
          "atom_index": 82,
          "name": "CZ",
          "element": "C",
          "coord": [
            3.8101000785827637,
            2.6301000118255615,
            2.8499999046325684
          ]
        },
        {
          "atom_index": 83,
          "name": "NH1",
          "element": "N",
          "coord": [
            3.8345999717712402,
            2.7607998847961426,
            2.8320999145507812
          ]
        },
        {
          "atom_index": 84,
          "name": "NH2",
          "element": "N",
          "coord": [
            3.8608999252319336,
            2.542099952697754,
            2.7639000415802
          ]
        }
      ]
    },
    {
      "id": "E:62",
      "chain": "E",
      "resseq": 62,
      "icode": "",
      "resname": "ASN",
      "hetflag": " ",
      "sasa": 0.06330374628305435,
      "atoms": [
        {
          "atom_index": 85,
          "name": "N",
          "element": "N",
          "coord": [
            3.1198999881744385,
            2.572999954223633,
            2.8831000328063965
          ]
        },
        {
          "atom_index": 86,
          "name": "CA",
          "element": "C",
          "coord": [
            3.018199920654297,
            2.508699893951416,
            2.7969000339508057
          ]
        },
        {
          "atom_index": 87,
          "name": "C",
          "element": "C",
          "coord": [
            2.9268999099731445,
            2.6119000911712646,
            2.7297000885009766
          ]
        },
        {
          "atom_index": 88,
          "name": "O",
          "element": "O",
          "coord": [
            2.888400077819824,
            2.5978000164031982,
            2.613300085067749
          ]
        },
        {
          "atom_index": 89,
          "name": "CB",
          "element": "C",
          "coord": [
            2.9326999187469482,
            2.4089999198913574,
            2.8733999729156494
          ]
        },
        {
          "atom_index": 90,
          "name": "CG",
          "element": "C",
          "coord": [
            3.0111000537872314,
            2.2925000190734863,
            2.934299945831299
          ]
        },
        {
          "atom_index": 91,
          "name": "OD1",
          "element": "O",
          "coord": [
            3.1221001148223877,
            2.256200075149536,
            2.8889000415802
          ]
        },
        {
          "atom_index": 92,
          "name": "ND2",
          "element": "N",
          "coord": [
            2.951200008392334,
            2.2309000492095947,
            3.038100004196167
          ]
        }
      ]
    },
    {
      "id": "E:63",
      "chain": "E",
      "resseq": 63,
      "icode": "",
      "resname": "ARG",
      "hetflag": " ",
      "sasa": 6.141690254211426,
      "atoms": [
        {
          "atom_index": 93,
          "name": "N",
          "element": "N",
          "coord": [
            2.8868000507354736,
            2.714600086212158,
            2.805999994277954
          ]
        },
        {
          "atom_index": 94,
          "name": "CA",
          "element": "C",
          "coord": [
            2.796600103378296,
            2.814500093460083,
            2.7537999153137207
          ]
        },
        {
          "atom_index": 95,
          "name": "C",
          "element": "C",
          "coord": [
            2.868299961090088,
            2.8903000354766846,
            2.6412999629974365
          ]
        },
        {
          "atom_index": 96,
          "name": "O",
          "element": "O",
          "coord": [
            2.807300090789795,
            2.9233999252319336,
            2.5373001098632812
          ]
        },
        {
          "atom_index": 97,
          "name": "CB",
          "element": "C",
          "coord": [
            2.750999927520752,
            2.9165000915527344,
            2.862799882888794
          ]
        },
        {
          "atom_index": 98,
          "name": "CG",
          "element": "C",
          "coord": [
            2.63919997215271,
            3.0020999908447266,
            2.81030011177063
          ]
        },
        {
          "atom_index": 99,
          "name": "CD",
          "element": "C",
          "coord": [
            2.509200096130371,
            2.927500009536743,
            2.785900115966797
          ]
        },
        {
          "atom_index": 100,
          "name": "NE",
          "element": "N",
          "coord": [
            2.4590001106262207,
            2.869800090789795,
            2.90910005569458
          ]
        },
        {
          "atom_index": 101,
          "name": "CZ",
          "element": "C",
          "coord": [
            2.384000062942505,
            2.927999973297119,
            2.998699903488159
          ]
        },
        {
          "atom_index": 102,
          "name": "NH1",
          "element": "N",
          "coord": [
            2.3487000465393066,
            3.0525999069213867,
            2.989799976348877
          ]
        },
        {
          "atom_index": 103,
          "name": "NH2",
          "element": "N",
          "coord": [
            2.3477001190185547,
            2.857300043106079,
            3.104300022125244
          ]
        }
      ]
    },
    {
      "id": "E:64",
      "chain": "E",
      "resseq": 64,
      "icode": "",
      "resname": "LYS",
      "hetflag": " ",
      "sasa": 0.0,
      "atoms": [
        {
          "atom_index": 104,
          "name": "N",
          "element": "N",
          "coord": [
            2.996299982070923,
            2.9205000400543213,
            2.6638998985290527
          ]
        },
        {
          "atom_index": 105,
          "name": "CA",
          "element": "C",
          "coord": [
            3.0769999027252197,
            2.9972000122070312,
            2.567699909210205
          ]
        },
        {
          "atom_index": 106,
          "name": "C",
          "element": "C",
          "coord": [
            3.093400001525879,
            2.914900064468384,
            2.439500093460083
          ]
        },
        {
          "atom_index": 107,
          "name": "O",
          "element": "O",
          "coord": [
            3.0757999420166016,
            2.971100091934204,
            2.3341000080108643
          ]
        },
        {
          "atom_index": 108,
          "name": "CB",
          "element": "C",
          "coord": [
            3.21370005607605,
            3.031599998474121,
            2.625699996948242
          ]
        },
        {
          "atom_index": 109,
          "name": "CG",
          "element": "C",
          "coord": [
            3.2077999114990234,
            3.143399953842163,
            2.734800100326538
          ]
        },
        {
          "atom_index": 110,
          "name": "CD",
          "element": "C",
          "coord": [
            3.3406999111175537,
            3.203399896621704,
            2.7535998821258545
          ]
        },
        {
          "atom_index": 111,
          "name": "CE",
          "element": "C",
          "coord": [
            3.436300039291382,
            3.105299949645996,
            2.8231000900268555
          ]
        },
        {
          "atom_index": 112,
          "name": "NZ",
          "element": "N",
          "coord": [
            3.5399999618530273,
            3.1775999069213867,
            2.9114999771118164
          ]
        }
      ]
    },
    {
      "id": "E:65",
      "chain": "E",
      "resseq": 65,
      "icode": "",
      "resname": "MET",
      "hetflag": " ",
      "sasa": 0.0,
      "atoms": [
        {
          "atom_index": 113,
          "name": "N",
          "element": "N",
          "coord": [
            3.113600015640259,
            2.78439998626709,
            2.4526000022888184
          ]
        },
        {
          "atom_index": 114,
          "name": "CA",
          "element": "C",
          "coord": [
            3.1347999572753906,
            2.694999933242798,
            2.335900068283081
          ]
        },
        {
          "atom_index": 115,
          "name": "C",
          "element": "C",
          "coord": [
            3.003700017929077,
            2.6981000900268555,
            2.2539000511169434
          ]
        },
        {
          "atom_index": 116,
          "name": "O",
          "element": "O",
          "coord": [
            3.008500099182129,
            2.706899881362915,
            2.131500005722046
          ]
        },
        {
          "atom_index": 117,
          "name": "CB",
          "element": "C",
          "coord": [
            3.1731998920440674,
            2.552000045776367,
            2.3808000087738037
          ]
        },
        {
          "atom_index": 118,
          "name": "CG",
          "element": "C",
          "coord": [
            3.1921000480651855,
            2.4502999782562256,
            2.267699956893921
          ]
        },
        {
          "atom_index": 119,
          "name": "SD",
          "element": "S",
          "coord": [
            3.3271000385284424,
            2.4979000091552734,
            2.1665000915527344
          ]
        },
        {
          "atom_index": 120,
          "name": "CE",
          "element": "C",
          "coord": [
            3.4583001136779785,
            2.4565999507904053,
            2.2750000953674316
          ]
        }
      ]
    },
    {
      "id": "E:66",
      "chain": "E",
      "resseq": 66,
      "icode": "",
      "resname": "ALA",
      "hetflag": " ",
      "sasa": 0.06453092396259308,
      "atoms": [
        {
          "atom_index": 121,
          "name": "N",
          "element": "N",
          "coord": [
            2.886899948120117,
            2.6953001022338867,
            2.3220999240875244
          ]
        },
        {
          "atom_index": 122,
          "name": "CA",
          "element": "C",
          "coord": [
            2.7576000690460205,
            2.6937999725341797,
            2.256999969482422
          ]
        },
        {
          "atom_index": 123,
          "name": "C",
          "element": "C",
          "coord": [
            2.742799997329712,
            2.822499990463257,
            2.1856000423431396
          ]
        },
        {
          "atom_index": 124,
          "name": "O",
          "element": "O",
          "coord": [
            2.6970999240875244,
            2.8264999389648438,
            2.074399948120117
          ]
        },
        {
          "atom_index": 125,
          "name": "CB",
          "element": "C",
          "coord": [
            2.6391000747680664,
            2.672499895095825,
            2.359600067138672
          ]
        }
      ]
    },
    {
      "id": "E:67",
      "chain": "E",
      "resseq": 67,
      "icode": "",
      "resname": "MET",
      "hetflag": " ",
      "sasa": 1.097025752067566,
      "atoms": [
        {
          "atom_index": 126,
          "name": "N",
          "element": "N",
          "coord": [
            2.788800001144409,
            2.9303998947143555,
            2.248199939727783
          ]
        },
        {
          "atom_index": 127,
          "name": "CA",
          "element": "C",
          "coord": [
            2.7804999351501465,
            3.0601999759674072,
            2.186300039291382
          ]
        },
        {
          "atom_index": 128,
          "name": "C",
          "element": "C",
          "coord": [
            2.8684000968933105,
            3.0713999271392822,
            2.059000015258789
          ]
        },
        {
          "atom_index": 129,
          "name": "O",
          "element": "O",
          "coord": [
            2.8268001079559326,
            3.1333000659942627,
            1.9608999490737915
          ]
        },
        {
          "atom_index": 130,
          "name": "CB",
          "element": "C",
          "coord": [
            2.817500114440918,
            3.165299892425537,
            2.2869999408721924
          ]
        },
        {
          "atom_index": 131,
          "name": "CG",
          "element": "C",
          "coord": [
            2.7088000774383545,
            3.171299934387207,
            2.3958001136779785
          ]
        },
        {
          "atom_index": 132,
          "name": "SD",
          "element": "S",
          "coord": [
            2.748800039291382,
            3.275599956512451,
            2.538599967956543
          ]
        },
        {
          "atom_index": 133,
          "name": "CE",
          "element": "C",
          "coord": [
            2.736799955368042,
            3.4319000244140625,
            2.4739999771118164
          ]
        }
      ]
    },
    {
      "id": "E:68",
      "chain": "E",
      "resseq": 68,
      "icode": "",
      "resname": "GLY",
      "hetflag": " ",
      "sasa": 0.0,
      "atoms": [
        {
          "atom_index": 134,
          "name": "N",
          "element": "N",
          "coord": [
            2.9893999099731445,
            3.01990008354187,
            2.0713999271392822
          ]
        },
        {
          "atom_index": 135,
          "name": "CA",
          "element": "C",
          "coord": [
            3.0866000652313232,
            3.0120999813079834,
            1.9630000591278076
          ]
        },
        {
          "atom_index": 136,
          "name": "C",
          "element": "C",
          "coord": [
            3.041599988937378,
            2.934999942779541,
            1.8422000408172607
          ]
        },
        {
          "atom_index": 137,
          "name": "O",
          "element": "O",
          "coord": [
            3.063499927520752,
            2.9828999042510986,
            1.7316999435424805
          ]
        }
      ]
    },
    {
      "id": "E:69",
      "chain": "E",
      "resseq": 69,
      "icode": "",
      "resname": "ARG",
      "hetflag": " ",
      "sasa": 0.0,
      "atoms": [
        {
          "atom_index": 138,
          "name": "N",
          "element": "N",
          "coord": [
            2.9748001098632812,
            2.8225998878479004,
            1.8629000186920166
          ]
        },
        {
          "atom_index": 139,
          "name": "CA",
          "element": "C",
          "coord": [
            2.9154000282287598,
            2.7444000244140625,
            1.7516000270843506
          ]
        },
        {
          "atom_index": 140,
          "name": "C",
          "element": "C",
          "coord": [
            2.8087000846862793,
            2.825900077819824,
            1.6785999536514282
          ]
        },
        {
          "atom_index": 141,
          "name": "O",
          "element": "O",
          "coord": [
            2.803100109100342,
            2.8336000442504883,
            1.55649995803833
          ]
        },
        {
          "atom_index": 142,
          "name": "CB",
          "element": "C",
          "coord": [
            2.8550000190734863,
            2.6110999584198,
            1.804900050163269
          ]
        },
        {
          "atom_index": 143,
          "name": "CG",
          "element": "C",
          "coord": [
            2.9598000049591064,
            2.5148000717163086,
            1.8696000576019287
          ]
        },
        {
          "atom_index": 144,
          "name": "CD",
          "element": "C",
          "coord": [
            2.9098000526428223,
            2.37719988822937,
            1.9111000299453735
          ]
        },
        {
          "atom_index": 145,
          "name": "NE",
          "element": "N",
          "coord": [
            3.0174999237060547,
            2.3015999794006348,
            1.979200005531311
          ]
        },
        {
          "atom_index": 146,
          "name": "CZ",
          "element": "C",
          "coord": [
            3.121500015258789,
            2.2370998859405518,
            1.922700047492981
          ]
        },
        {
          "atom_index": 147,
          "name": "NH1",
          "element": "N",
          "coord": [
            3.1419999599456787,
            2.2309000492095947,
            1.7888000011444092
          ]
        },
        {
          "atom_index": 148,
          "name": "NH2",
          "element": "N",
          "coord": [
            3.206899881362915,
            2.17549991607666,
            2.0051000118255615
          ]
        }
      ]
    },
    {
      "id": "E:70",
      "chain": "E",
      "resseq": 70,
      "icode": "",
      "resname": "LYS",
      "hetflag": " ",
      "sasa": 4.064938545227051,
      "atoms": [
        {
          "atom_index": 149,
          "name": "N",
          "element": "N",
          "coord": [
            2.723900079727173,
            2.8912999629974365,
            1.756100058555603
          ]
        },
        {
          "atom_index": 150,
          "name": "CA",
          "element": "C",
          "coord": [
            2.6196000576019287,
            2.9744999408721924,
            1.6998000144958496
          ]
        },
        {
          "atom_index": 151,
          "name": "C",
          "element": "C",
          "coord": [
            2.6800999641418457,
            3.0940001010894775,
            1.618399977684021
          ]
        },
        {
          "atom_index": 152,
          "name": "O",
          "element": "O",
          "coord": [
            2.631200075149536,
            3.1270999908447266,
            1.5121999979019165
          ]
        },
        {
          "atom_index": 153,
          "name": "CB",
          "element": "C",
          "coord": [
            2.5295000076293945,
            3.0160999298095703,
            1.8174999952316284
          ]
        },
        {
          "atom_index": 154,
          "name": "CG",
          "element": "C",
          "coord": [
            2.420300006866455,
            3.112799882888794,
            1.7913000583648682
          ]
        },
        {
          "atom_index": 155,
          "name": "CD",
          "element": "C",
          "coord": [
            2.3229000568389893,
            3.1159000396728516,
            1.9147000312805176
          ]
        },
        {
          "atom_index": 156,
          "name": "CE",
          "element": "C",
          "coord": [
            2.3508999347686768,
            3.232300043106079,
            2.012700080871582
          ]
        },
        {
          "atom_index": 157,
          "name": "NZ",
          "element": "N",
          "coord": [
            2.232100009918213,
            3.3276000022888184,
            2.011199951171875
          ]
        }
      ]
    },
    {
      "id": "E:71",
      "chain": "E",
      "resseq": 71,
      "icode": "",
      "resname": "LYS",
      "hetflag": " ",
      "sasa": 1.1078155040740967,
      "atoms": [
        {
          "atom_index": 158,
          "name": "N",
          "element": "N",
          "coord": [
            2.7869999408721924,
            3.1549999713897705,
            1.6684999465942383
          ]
        },
        {
          "atom_index": 159,
          "name": "CA",
          "element": "C",
          "coord": [
            2.8582000732421875,
            3.265199899673462,
            1.604699969291687
          ]
        },
        {
          "atom_index": 160,
          "name": "C",
          "element": "C",
          "coord": [
            2.928100109100342,
            3.216099977493286,
            1.4768999814987183
          ]
        },
        {
          "atom_index": 161,
          "name": "O",
          "element": "O",
          "coord": [
            2.9275999069213867,
            3.2836999893188477,
            1.3740999698638916
          ]
        },
        {
          "atom_index": 162,
          "name": "CB",
          "element": "C",
          "coord": [
            2.963599920272827,
            3.323199987411499,
            1.698799967765808
          ]
        },
        {
          "atom_index": 163,
          "name": "CG",
          "element": "C",
          "coord": [
            2.904599905014038,
            3.418800115585327,
            1.8095999956130981
          ]
        },
        {
          "atom_index": 164,
          "name": "CD",
          "element": "C",
          "coord": [
            3.0090999603271484,
            3.477299928665161,
            1.9032000303268433
          ]
        },
        {
          "atom_index": 165,
          "name": "CE",
          "element": "C",
          "coord": [
            2.9458000659942627,
            3.5933001041412354,
            1.98580002784729
          ]
        },
        {
          "atom_index": 166,
          "name": "NZ",
          "element": "N",
          "coord": [
            2.945199966430664,
            3.725100040435791,
            1.909000039100647
          ]
        }
      ]
    },
    {
      "id": "E:72",
      "chain": "E",
      "resseq": 72,
      "icode": "",
      "resname": "PHE",
      "hetflag": " ",
      "sasa": 0.0,
      "atoms": [
        {
          "atom_index": 167,
          "name": "N",
          "element": "N",
          "coord": [
            2.982599973678589,
            3.096100091934204,
            1.4855999946594238
          ]
        },
        {
          "atom_index": 168,
          "name": "CA",
          "element": "C",
          "coord": [
            3.04259991645813,
            3.027899980545044,
            1.3664000034332275
          ]
        },
        {
          "atom_index": 169,
          "name": "C",
          "element": "C",
          "coord": [
            2.942699909210205,
            3.006200075149536,
            1.25
          ]
        },
        {
          "atom_index": 170,
          "name": "O",
          "element": "O",
          "coord": [
            2.974900007247925,
            3.034600019454956,
            1.1331000328063965
          ]
        },
        {
          "atom_index": 171,
          "name": "CB",
          "element": "C",
          "coord": [
            3.1054999828338623,
            2.894399881362915,
            1.4078999757766724
          ]
        },
        {
          "atom_index": 172,
          "name": "CG",
          "element": "C",
          "coord": [
            3.168100118637085,
            2.8192999362945557,
            1.2893999814987183
          ]
        },
        {
          "atom_index": 173,
          "name": "CD1",
          "element": "C",
          "coord": [
            3.30049991607666,
            2.8417999744415283,
            1.256600022315979
          ]
        },
        {
          "atom_index": 174,
          "name": "CD2",
          "element": "C",
          "coord": [
            3.0922000408172607,
            2.733599901199341,
            1.2115999460220337
          ]
        },
        {
          "atom_index": 175,
          "name": "CE1",
          "element": "C",
          "coord": [
            3.3577001094818115,
            2.775099992752075,
            1.141800045967102
          ]
        },
        {
          "atom_index": 176,
          "name": "CE2",
          "element": "C",
          "coord": [
            3.150399923324585,
            2.6668999195098877,
            1.0964000225067139
          ]
        },
        {
          "atom_index": 177,
          "name": "CZ",
          "element": "C",
          "coord": [
            3.282599925994873,
            2.691999912261963,
            1.066499948501587
          ]
        }
      ]
    },
    {
      "id": "E:73",
      "chain": "E",
      "resseq": 73,
      "icode": "",
      "resname": "ASN",
      "hetflag": " ",
      "sasa": 0.0,
      "atoms": [
        {
          "atom_index": 178,
          "name": "N",
          "element": "N",
          "coord": [
            2.822700023651123,
            2.9595999717712402,
            1.282099962234497
          ]
        },
        {
          "atom_index": 179,
          "name": "CA",
          "element": "C",
          "coord": [
            2.7207999229431152,
            2.927999973297119,
            1.1822999715805054
          ]
        },
        {
          "atom_index": 180,
          "name": "C",
          "element": "C",
          "coord": [
            2.674799919128418,
            3.055799961090088,
            1.1093000173568726
          ]
        },
        {
          "atom_index": 181,
          "name": "O",
          "element": "O",
          "coord": [
            2.6447999477386475,
            3.0539000034332275,
            0.9925000071525574
          ]
        },
        {
          "atom_index": 182,
          "name": "CB",
          "element": "C",
          "coord": [
            2.607100009918213,
            2.8510000705718994,
            1.2448999881744385
          ]
        },
        {
          "atom_index": 183,
          "name": "CG",
          "element": "C",
          "coord": [
            2.647700071334839,
            2.708899974822998,
            1.2867000102996826
          ]
        },
        {
          "atom_index": 184,
          "name": "OD1",
          "element": "O",
          "coord": [
            2.750200033187866,
            2.6489999294281006,
            1.2401000261306763
          ]
        },
        {
          "atom_index": 185,
          "name": "ND2",
          "element": "N",
          "coord": [
            2.569000005722046,
            2.6530001163482666,
            1.374500036239624
          ]
        }
      ]
    },
    {
      "id": "E:74",
      "chain": "E",
      "resseq": 74,
      "icode": "",
      "resname": "MET",
      "hetflag": " ",
      "sasa": 3.419689178466797,
      "atoms": [
        {
          "atom_index": 186,
          "name": "N",
          "element": "N",
          "coord": [
            2.680799961090088,
            3.1689000129699707,
            1.1770000457763672
          ]
        },
        {
          "atom_index": 187,
          "name": "CA",
          "element": "C",
          "coord": [
            2.658400058746338,
            3.2983999252319336,
            1.1134999990463257
          ]
        },
        {
          "atom_index": 188,
          "name": "C",
          "element": "C",
          "coord": [
            2.776900053024292,
            3.3582000732421875,
            1.0383000373840332
          ]
        },
        {
          "atom_index": 189,
          "name": "O",
          "element": "O",
          "coord": [
            2.7592999935150146,
            3.416599988937378,
            0.9315999746322632
          ]
        },
        {
          "atom_index": 190,
          "name": "CB",
          "element": "C",
          "coord": [
            2.6166000366210938,
            3.396399974822998,
            1.2201999425888062
          ]
        },
        {
          "atom_index": 191,
          "name": "CG",
          "element": "C",
          "coord": [
            2.483099937438965,
            3.362600088119507,
            1.277400016784668
          ]
        },
        {
          "atom_index": 192,
          "name": "SD",
          "element": "S",
          "coord": [
            2.4275999069213867,
            3.508699893951416,
            1.3698999881744385
          ]
        },
        {
          "atom_index": 193,
          "name": "CE",
          "element": "C",
          "coord": [
            2.5352001190185547,
            3.4997000694274902,
            1.5313999652862549
          ]
        }
      ]
    },
    {
      "id": "E:75",
      "chain": "E",
      "resseq": 75,
      "icode": "",
      "resname": "ASP",
      "hetflag": " ",
      "sasa": 0.0,
      "atoms": [
        {
          "atom_index": 194,
          "name": "N",
          "element": "N",
          "coord": [
            2.8961000442504883,
            3.3424999713897705,
            1.0938999652862549
          ]
        },
        {
          "atom_index": 195,
          "name": "CA",
          "element": "C",
          "coord": [
            3.0172998905181885,
            3.4098000526428223,
            1.0476000308990479
          ]
        },
        {
          "atom_index": 196,
          "name": "C",
          "element": "C",
          "coord": [
            3.1366000175476074,
            3.3306000232696533,
            1.0914000272750854
          ]
        },
        {
          "atom_index": 197,
          "name": "O",
          "element": "O",
          "coord": [
            3.200000047683716,
            3.356100082397461,
            1.1949000358581543
          ]
        },
        {
          "atom_index": 198,
          "name": "CB",
          "element": "C",
          "coord": [
            3.02810001373291,
            3.550800085067749,
            1.103600025177002
          ]
        },
        {
          "atom_index": 199,
          "name": "CG",
          "element": "C",
          "coord": [
            3.138700008392334,
            3.6322999000549316,
            1.0369999408721924
          ]
        },
        {
          "atom_index": 200,
          "name": "OD1",
          "element": "O",
          "coord": [
            3.2525999546051025,
            3.5829999446868896,
            1.0134999752044678
          ]
        },
        {
          "atom_index": 201,
          "name": "OD2",
          "element": "O",
          "coord": [
            3.1178998947143555,
            3.751699924468994,
            1.0075000524520874
          ]
        }
      ]
    },
    {
      "id": "E:76",
      "chain": "E",
      "resseq": 76,
      "icode": "",
      "resname": "PRO",
      "hetflag": " ",
      "sasa": 0.0,
      "atoms": [
        {
          "atom_index": 202,
          "name": "N",
          "element": "N",
          "coord": [
            3.1723999977111816,
            3.233599901199341,
            1.006100058555603
          ]
        },
        {
          "atom_index": 203,
          "name": "CA",
          "element": "C",
          "coord": [
            3.2750000953674316,
            3.138000011444092,
            1.044700026512146
          ]
        },
        {
          "atom_index": 204,
          "name": "C",
          "element": "C",
          "coord": [
            3.4001998901367188,
            3.203200101852417,
            1.098099946975708
          ]
        },
        {
          "atom_index": 205,
          "name": "O",
          "element": "O",
          "coord": [
            3.4463000297546387,
            3.1542999744415283,
            1.1984000205993652
          ]
        },
        {
          "atom_index": 206,
          "name": "CB",
          "element": "C",
          "coord": [
            3.293299913406372,
            3.0499000549316406,
            0.9180999994277954
          ]
        },
        {
          "atom_index": 207,
          "name": "CG",
          "element": "C",
          "coord": [
            3.178299903869629,
            3.077500104904175,
            0.8277000188827515
          ]
        },
        {
          "atom_index": 208,
          "name": "CD",
          "element": "C",
          "coord": [
            3.109800100326538,
            3.203700065612793,
            0.8766000270843506
          ]
        }
      ]
    },
    {
      "id": "E:77",
      "chain": "E",
      "resseq": 77,
      "icode": "",
      "resname": "LYS",
      "hetflag": " ",
      "sasa": 0.0,
      "atoms": [
        {
          "atom_index": 209,
          "name": "N",
          "element": "N",
          "coord": [
            3.4546000957489014,
            3.311300039291382,
            1.0398999452590942
          ]
        },
        {
          "atom_index": 210,
          "name": "CA",
          "element": "C",
          "coord": [
            3.578399896621704,
            3.3661000728607178,
            1.0915000438690186
          ]
        },
        {
          "atom_index": 211,
          "name": "C",
          "element": "C",
          "coord": [
            3.5592000484466553,
            3.4282000064849854,
            1.2316999435424805
          ]
        },
        {
          "atom_index": 212,
          "name": "O",
          "element": "O",
          "coord": [
            3.638000011444092,
            3.40939998626709,
            1.3236000537872314
          ]
        },
        {
          "atom_index": 213,
          "name": "CB",
          "element": "C",
          "coord": [
            3.6386001110076904,
            3.4670000076293945,
            0.9904999732971191
          ]
        },
        {
          "atom_index": 214,
          "name": "CG",
          "element": "C",
          "coord": [
            3.790600061416626,
            3.4484000205993652,
            0.9621000289916992
          ]
        },
        {
          "atom_index": 215,
          "name": "CD",
          "element": "C",
          "coord": [
            3.837599992752075,
            3.3454999923706055,
            0.8526999950408936
          ]
        },
        {
          "atom_index": 216,
          "name": "CE",
          "element": "C",
          "coord": [
            3.973599910736084,
            3.281100034713745,
            0.9031999707221985
          ]
        },
        {
          "atom_index": 217,
          "name": "NZ",
          "element": "N",
          "coord": [
            4.110899925231934,
            3.329400062561035,
            0.8658999800682068
          ]
        }
      ]
    },
    {
      "id": "E:78",
      "chain": "E",
      "resseq": 78,
      "icode": "",
      "resname": "LYS",
      "hetflag": " ",
      "sasa": 4.641063213348389,
      "atoms": [
        {
          "atom_index": 218,
          "name": "N",
          "element": "N",
          "coord": [
            3.4486000537872314,
            3.4962000846862793,
            1.2486000061035156
          ]
        },
        {
          "atom_index": 219,
          "name": "CA",
          "element": "C",
          "coord": [
            3.4135000705718994,
            3.547300100326538,
            1.379699945449829
          ]
        },
        {
          "atom_index": 220,
          "name": "C",
          "element": "C",
          "coord": [
            3.3993000984191895,
            3.4386000633239746,
            1.4881999492645264
          ]
        },
        {
          "atom_index": 221,
          "name": "O",
          "element": "O",
          "coord": [
            3.4516000747680664,
            3.4565999507904053,
            1.5992000102996826
          ]
        },
        {
          "atom_index": 222,
          "name": "CB",
          "element": "C",
          "coord": [
            3.288800001144409,
            3.634500026702881,
            1.3646999597549438
          ]
        },
        {
          "atom_index": 223,
          "name": "CG",
          "element": "C",
          "coord": [
            3.3203001022338867,
            3.7679998874664307,
            1.2894999980926514
          ]
        },
        {
          "atom_index": 224,
          "name": "CD",
          "element": "C",
          "coord": [
            3.2571001052856445,
            3.8926000595092773,
            1.357100009918213
          ]
        },
        {
          "atom_index": 225,
          "name": "CE",
          "element": "C",
          "coord": [
            3.2197000980377197,
            4.002200126647949,
            1.252500057220459
          ]
        },
        {
          "atom_index": 226,
          "name": "NZ",
          "element": "N",
          "coord": [
            3.106100082397461,
            3.958899974822998,
            1.162500023841858
          ]
        }
      ]
    },
    {
      "id": "E:79",
      "chain": "E",
      "resseq": 79,
      "icode": "",
      "resname": "GLY",
      "hetflag": " ",
      "sasa": 0.0,
      "atoms": [
        {
          "atom_index": 227,
          "name": "N",
          "element": "N",
          "coord": [
            3.3357999324798584,
            3.325200080871582,
            1.4520000219345093
          ]
        },
        {
          "atom_index": 228,
          "name": "CA",
          "element": "C",
          "coord": [
            3.3148999214172363,
            3.214099884033203,
            1.541100025177002
          ]
        },
        {
          "atom_index": 229,
          "name": "C",
          "element": "C",
          "coord": [
            3.4514000415802,
            3.16129994392395,
            1.5795999765396118
          ]
        },
        {
          "atom_index": 230,
          "name": "O",
          "element": "O",
          "coord": [
            3.4767000675201416,
            3.135499954223633,
            1.691499948501587
          ]
        }
      ]
    },
    {
      "id": "E:80",
      "chain": "E",
      "resseq": 80,
      "icode": "",
      "resname": "ILE",
      "hetflag": " ",
      "sasa": 0.0,
      "atoms": [
        {
          "atom_index": 231,
          "name": "N",
          "element": "N",
          "coord": [
            3.538100004196167,
            3.136399984359741,
            1.4809999465942383
          ]
        },
        {
          "atom_index": 232,
          "name": "CA",
          "element": "C",
          "coord": [
            3.6696999073028564,
            3.083699941635132,
            1.5127999782562256
          ]
        },
        {
          "atom_index": 233,
          "name": "C",
          "element": "C",
          "coord": [
            3.751300096511841,
            3.182800054550171,
            1.5989999771118164
          ]
        },
        {
          "atom_index": 234,
          "name": "O",
          "element": "O",
          "coord": [
            3.8150999546051025,
            3.1428000926971436,
            1.6927000284194946
          ]
        },
        {
          "atom_index": 235,
          "name": "CB",
          "element": "C",
          "coord": [
            3.7502999305725098,
            3.038800001144409,
            1.382200002670288
          ]
        },
        {
          "atom_index": 236,
          "name": "CG1",
          "element": "C",
          "coord": [
            3.679800033569336,
            2.924099922180176,
            1.3098000288009644
          ]
        },
        {
          "atom_index": 237,
          "name": "CG2",
          "element": "C",
          "coord": [
            3.890000104904175,
            3.001300096511841,
            1.4234000444412231
          ]
        },
        {
          "atom_index": 238,
          "name": "CD1",
          "element": "C",
          "coord": [
            3.655100107192993,
            2.7950000762939453,
            1.389299988746643
          ]
        }
      ]
    },
    {
      "id": "E:81",
      "chain": "E",
      "resseq": 81,
      "icode": "",
      "resname": "GLN",
      "hetflag": " ",
      "sasa": 1.1705092191696167,
      "atoms": [
        {
          "atom_index": 239,
          "name": "N",
          "element": "N",
          "coord": [
            3.7451999187469482,
            3.310499906539917,
            1.5693999528884888
          ]
        },
        {
          "atom_index": 240,
          "name": "CA",
          "element": "C",
          "coord": [
            3.816699981689453,
            3.4142000675201416,
            1.6485999822616577
          ]
        },
        {
          "atom_index": 241,
          "name": "C",
          "element": "C",
          "coord": [
            3.7699999809265137,
            3.415800094604492,
            1.7962000370025635
          ]
        },
        {
          "atom_index": 242,
          "name": "O",
          "element": "O",
          "coord": [
            3.851099967956543,
            3.425100088119507,
            1.8916000127792358
          ]
        },
        {
          "atom_index": 243,
          "name": "CB",
          "element": "C",
          "coord": [
            3.7953999042510986,
            3.5473999977111816,
            1.5809999704360962
          ]
        },
        {
          "atom_index": 244,
          "name": "CG",
          "element": "C",
          "coord": [
            3.8696999549865723,
            3.667799949645996,
            1.6395000219345093
          ]
        },
        {
          "atom_index": 245,
          "name": "CD",
          "element": "C",
          "coord": [
            3.838900089263916,
            3.7920000553131104,
            1.5599000453948975
          ]
        },
        {
          "atom_index": 246,
          "name": "OE1",
          "element": "O",
          "coord": [
            3.857800006866455,
            3.793800115585327,
            1.4364999532699585
          ]
        },
        {
          "atom_index": 247,
          "name": "NE2",
          "element": "N",
          "coord": [
            3.785799980163574,
            3.89520001411438,
            1.6275999546051025
          ]
        }
      ]
    },
    {
      "id": "E:82",
      "chain": "E",
      "resseq": 82,
      "icode": "",
      "resname": "PHE",
      "hetflag": " ",
      "sasa": 0.0,
      "atoms": [
        {
          "atom_index": 248,
          "name": "N",
          "element": "N",
          "coord": [
            3.641200065612793,
            3.3956000804901123,
            1.816100001335144
          ]
        },
        {
          "atom_index": 249,
          "name": "CA",
          "element": "C",
          "coord": [
            3.583699941635132,
            3.392699956893921,
            1.9492000341415405
          ]
        },
        {
          "atom_index": 250,
          "name": "C",
          "element": "C",
          "coord": [
            3.6322999000549316,
            3.270699977874756,
            2.027400016784668
          ]
        },
        {
          "atom_index": 251,
          "name": "O",
          "element": "O",
          "coord": [
            3.683300018310547,
            3.2778000831604004,
            2.139699935913086
          ]
        },
        {
          "atom_index": 252,
          "name": "CB",
          "element": "C",
          "coord": [
            3.4291999340057373,
            3.3986001014709473,
            1.9366999864578247
          ]
        },
        {
          "atom_index": 253,
          "name": "CG",
          "element": "C",
          "coord": [
            3.359600067138672,
            3.378999948501587,
            2.0660998821258545
          ]
        },
        {
          "atom_index": 254,
          "name": "CD1",
          "element": "C",
          "coord": [
            3.338599920272827,
            3.4870998859405518,
            2.153599977493286
          ]
        },
        {
          "atom_index": 255,
          "name": "CD2",
          "element": "C",
          "coord": [
            3.3180999755859375,
            3.2535998821258545,
            2.1050000190734863
          ]
        },
        {
          "atom_index": 256,
          "name": "CE1",
          "element": "C",
          "coord": [
            3.272700071334839,
            3.466200113296509,
            2.278700113296509
          ]
        },
        {
          "atom_index": 257,
          "name": "CE2",
          "element": "C",
          "coord": [
            3.2574000358581543,
            3.231600046157837,
            2.2279999256134033
          ]
        },
        {
          "atom_index": 258,
          "name": "CZ",
          "element": "C",
          "coord": [
            3.231100082397461,
            3.3396999835968018,
            2.31469988822937
          ]
        }
      ]
    },
    {
      "id": "E:83",
      "chain": "E",
      "resseq": 83,
      "icode": "",
      "resname": "LEU",
      "hetflag": " ",
      "sasa": 0.0,
      "atoms": [
        {
          "atom_index": 259,
          "name": "N",
          "element": "N",
          "coord": [
            3.6203999519348145,
            3.153599977493286,
            1.9666999578475952
          ]
        },
        {
          "atom_index": 260,
          "name": "CA",
          "element": "C",
          "coord": [
            3.6745998859405518,
            3.035799980163574,
            2.0292000770568848
          ]
        },
        {
          "atom_index": 261,
          "name": "C",
          "element": "C",
          "coord": [
            3.8220999240875244,
            3.0471999645233154,
            2.0653998851776123
          ]
        },
        {
          "atom_index": 262,
          "name": "O",
          "element": "O",
          "coord": [
            3.864300012588501,
            3.0002999305725098,
            2.1689999103546143
          ]
        },
        {
          "atom_index": 263,
          "name": "CB",
          "element": "C",
          "coord": [
            3.651900053024292,
            2.918800115585327,
            1.930999994277954
          ]
        },
        {
          "atom_index": 264,
          "name": "CG",
          "element": "C",
          "coord": [
            3.4992001056671143,
            2.8845999240875244,
            1.9219000339508057
          ]
        },
        {
          "atom_index": 265,
          "name": "CD1",
          "element": "C",
          "coord": [
            3.473299980163574,
            2.778599977493286,
            1.8173999786376953
          ]
        },
        {
          "atom_index": 266,
          "name": "CD2",
          "element": "C",
          "coord": [
            3.441800117492676,
            2.8438000679016113,
            2.05679988861084
          ]
        }
      ]
    },
    {
      "id": "E:84",
      "chain": "E",
      "resseq": 84,
      "icode": "",
      "resname": "VAL",
      "hetflag": " ",
      "sasa": 0.0,
      "atoms": [
        {
          "atom_index": 267,
          "name": "N",
          "element": "N",
          "coord": [
            3.902100086212158,
            3.0989999771118164,
            1.973099946975708
          ]
        },
        {
          "atom_index": 268,
          "name": "CA",
          "element": "C",
          "coord": [
            4.045599937438965,
            3.1166000366210938,
            1.993499994277954
          ]
        },
        {
          "atom_index": 269,
          "name": "C",
          "element": "C",
          "coord": [
            4.07420015335083,
            3.215100049972534,
            2.1089000701904297
          ]
        },
        {
          "atom_index": 270,
          "name": "O",
          "element": "O",
          "coord": [
            4.151100158691406,
            3.1835999488830566,
            2.197999954223633
          ]
        },
        {
          "atom_index": 271,
          "name": "CB",
          "element": "C",
          "coord": [
            4.114099979400635,
            3.161600112915039,
            1.8630000352859497
          ]
        },
        {
          "atom_index": 272,
          "name": "CG1",
          "element": "C",
          "coord": [
            4.257699966430664,
            3.225100040435791,
            1.888700008392334
          ]
        },
        {
          "atom_index": 273,
          "name": "CG2",
          "element": "C",
          "coord": [
            4.1230998039245605,
            3.039900064468384,
            1.7689000368118286
          ]
        }
      ]
    },
    {
      "id": "E:85",
      "chain": "E",
      "resseq": 85,
      "icode": "",
      "resname": "GLU",
      "hetflag": " ",
      "sasa": 3.1214559078216553,
      "atoms": [
        {
          "atom_index": 274,
          "name": "N",
          "element": "N",
          "coord": [
            4.010000228881836,
            3.3301000595092773,
            2.1040000915527344
          ]
        },
        {
          "atom_index": 275,
          "name": "CA",
          "element": "C",
          "coord": [
            4.025599956512451,
            3.4351000785827637,
            2.210200071334839
          ]
        },
        {
          "atom_index": 276,
          "name": "C",
          "element": "C",
          "coord": [
            3.9881999492645264,
            3.387200117111206,
            2.349100112915039
          ]
        },
        {
          "atom_index": 277,
          "name": "O",
          "element": "O",
          "coord": [
            4.045400142669678,
            3.436199903488159,
            2.4463999271392822
          ]
        },
        {
          "atom_index": 278,
          "name": "CB",
          "element": "C",
          "coord": [
            3.9447999000549316,
            3.5625,
            2.180000066757202
          ]
        },
        {
          "atom_index": 279,
          "name": "CG",
          "element": "C",
          "coord": [
            3.977799892425537,
            3.6366000175476074,
            2.048799991607666
          ]
        },
        {
          "atom_index": 280,
          "name": "CD",
          "element": "C",
          "coord": [
            3.8791000843048096,
            3.752000093460083,
            2.0153000354766846
          ]
        },
        {
          "atom_index": 281,
          "name": "OE1",
          "element": "O",
          "coord": [
            3.7588999271392822,
            3.7497000694274902,
            2.0571000576019287
          ]
        },
        {
          "atom_index": 282,
          "name": "OE2",
          "element": "O",
          "coord": [
            3.9235000610351562,
            3.8459999561309814,
            1.9436999559402466
          ]
        }
      ]
    },
    {
      "id": "E:86",
      "chain": "E",
      "resseq": 86,
      "icode": "",
      "resname": "ASN",
      "hetflag": " ",
      "sasa": 0.03152985870838165,
      "atoms": [
        {
          "atom_index": 283,
          "name": "N",
          "element": "N",
          "coord": [
            3.8917999267578125,
            3.2943999767303467,
            2.3612000942230225
          ]
        },
        {
          "atom_index": 284,
          "name": "CA",
          "element": "C",
          "coord": [
            3.849299907684326,
            3.240000009536743,
            2.492300033569336
          ]
        },
        {
          "atom_index": 285,
          "name": "C",
          "element": "C",
          "coord": [
            3.9149999618530273,
            3.111999988555908,
            2.528700113296509
          ]
        },
        {
          "atom_index": 286,
          "name": "O",
          "element": "O",
          "coord": [
            3.870800018310547,
            3.041100025177002,
            2.618499994277954
          ]
        },
        {
          "atom_index": 287,
          "name": "CB",
          "element": "C",
          "coord": [
            3.7005999088287354,
            3.217900037765503,
            2.4946000576019287
          ]
        },
        {
          "atom_index": 288,
          "name": "CG",
          "element": "C",
          "coord": [
            3.6259000301361084,
            3.3459999561309814,
            2.518899917602539
          ]
        },
        {
          "atom_index": 289,
          "name": "OD1",
          "element": "O",
          "coord": [
            3.599299907684326,
            3.383500099182129,
            2.635999917984009
          ]
        },
        {
          "atom_index": 290,
          "name": "ND2",
          "element": "N",
          "coord": [
            3.593400001525879,
            3.415800094604492,
            2.410599946975708
          ]
        }
      ]
    },
    {
      "id": "E:87",
      "chain": "E",
      "resseq": 87,
      "icode": "",
      "resname": "GLU",
      "hetflag": " ",
      "sasa": 3.9757046699523926,
      "atoms": [
        {
          "atom_index": 291,
          "name": "N",
          "element": "N",
          "coord": [
            4.017399787902832,
            3.077500104904175,
            2.453399896621704
          ]
        },
        {
          "atom_index": 292,
          "name": "CA",
          "element": "C",
          "coord": [
            4.098100185394287,
            2.9590001106262207,
            2.480799913406372
          ]
        },
        {
          "atom_index": 293,
          "name": "C",
          "element": "C",
          "coord": [
            4.016900062561035,
            2.830399990081787,
            2.4839000701904297
          ]
        },
        {
          "atom_index": 294,
          "name": "O",
          "element": "O",
          "coord": [
            4.0416998863220215,
            2.7397000789642334,
            2.5617001056671143
          ]
        },
        {
          "atom_index": 295,
          "name": "CB",
          "element": "C",
          "coord": [
            4.179800033569336,
            2.9781999588012695,
            2.6105000972747803
          ]
        },
        {
          "atom_index": 296,
          "name": "CG",
          "element": "C",
          "coord": [
            4.284999847412109,
            3.08870005607605,
            2.599400043487549
          ]
        },
        {
          "atom_index": 297,
          "name": "CD",
          "element": "C",
          "coord": [
            4.3094000816345215,
            3.1549999713897705,
            2.732300043106079
          ]
        },
        {
          "atom_index": 298,
          "name": "OE1",
          "element": "O",
          "coord": [
            4.335100173950195,
            3.0764999389648438,
            2.8269999027252197
          ]
        },
        {
          "atom_index": 299,
          "name": "OE2",
          "element": "O",
          "coord": [
            4.300600051879883,
            3.2820000648498535,
            2.7411000728607178
          ]
        }
      ]
    },
    {
      "id": "E:88",
      "chain": "E",
      "resseq": 88,
      "icode": "",
      "resname": "LEU",
      "hetflag": " ",
      "sasa": 0.0,
      "atoms": [
        {
          "atom_index": 300,
          "name": "N",
          "element": "N",
          "coord": [
            3.9196999073028564,
            2.8252999782562256,
            2.3924999237060547
          ]
        },
        {
          "atom_index": 301,
          "name": "CA",
          "element": "C",
          "coord": [
            3.828900098800659,
            2.713900089263916,
            2.3726999759674072
          ]
        },
        {
          "atom_index": 302,
          "name": "C",
          "element": "C",
          "coord": [
            3.8803000450134277,
            2.6315999031066895,
            2.2511000633239746
          ]
        },
        {
          "atom_index": 303,
          "name": "O",
          "element": "O",
          "coord": [
            3.8510000705718994,
            2.516700029373169,
            2.240799903869629
          ]
        },
        {
          "atom_index": 304,
          "name": "CB",
          "element": "C",
          "coord": [
            3.6905999183654785,
            2.7699999809265137,
            2.344099998474121
          ]
        },
        {
          "atom_index": 305,
          "name": "CG",
          "element": "C",
          "coord": [
            3.6131999492645264,
            2.8336000442504883,
            2.46560001373291
          ]
        },
        {
          "atom_index": 306,
          "name": "CD1",
          "element": "C",
          "coord": [
            3.4802000522613525,
            2.893699884414673,
            2.419800043106079
          ]
        },
        {
          "atom_index": 307,
          "name": "CD2",
          "element": "C",
          "coord": [
            3.584199905395508,
            2.7320001125335693,
            2.572000026702881
          ]
        }
      ]
    },
    {
      "id": "E:89",
      "chain": "E",
      "resseq": 89,
      "icode": "",
      "resname": "LEU",
      "hetflag": " ",
      "sasa": 0.0,
      "atoms": [
        {
          "atom_index": 308,
          "name": "N",
          "element": "N",
          "coord": [
            3.9623000621795654,
            2.6933000087738037,
            2.168299913406372
          ]
        },
        {
          "atom_index": 309,
          "name": "CA",
          "element": "C",
          "coord": [
            4.024799823760986,
            2.623300075531006,
            2.050800085067749
          ]
        },
        {
          "atom_index": 310,
          "name": "C",
          "element": "C",
          "coord": [
            4.165500164031982,
            2.68179988861084,
            2.027400016784668
          ]
        },
        {
          "atom_index": 311,
          "name": "O",
          "element": "O",
          "coord": [
            4.180799961090088,
            2.804800033569336,
            2.0262999534606934
          ]
        },
        {
          "atom_index": 312,
          "name": "CB",
          "element": "C",
          "coord": [
            3.930299997329712,
            2.6459999084472656,
            1.93340003490448
          ]
        },
        {
          "atom_index": 313,
          "name": "CG",
          "element": "C",
          "coord": [
            3.9619998931884766,
            2.585099935531616,
            1.7958999872207642
          ]
        },
        {
          "atom_index": 314,
          "name": "CD1",
          "element": "C",
          "coord": [
            3.975800037384033,
            2.4312000274658203,
            1.809399962425232
          ]
        },
        {
          "atom_index": 315,
          "name": "CD2",
          "element": "C",
          "coord": [
            3.8513998985290527,
            2.6252999305725098,
            1.6907000541687012
          ]
        }
      ]
    },
    {
      "id": "E:90",
      "chain": "E",
      "resseq": 90,
      "icode": "",
      "resname": "GLN",
      "hetflag": " ",
      "sasa": 3.379795551300049,
      "atoms": [
        {
          "atom_index": 316,
          "name": "N",
          "element": "N",
          "coord": [
            4.26800012588501,
            2.5971999168395996,
            2.0083999633789062
          ]
        },
        {
          "atom_index": 317,
          "name": "CA",
          "element": "C",
          "coord": [
            4.40369987487793,
            2.643899917602539,
            1.968999981880188
          ]
        },
        {
          "atom_index": 318,
          "name": "C",
          "element": "C",
          "coord": [
            4.4019999504089355,
            2.6974000930786133,
            1.8243999481201172
          ]
        },
        {
          "atom_index": 319,
          "name": "O",
          "element": "O",
          "coord": [
            4.339799880981445,
            2.6328999996185303,
            1.7348999977111816
          ]
        },
        {
          "atom_index": 320,
          "name": "CB",
          "element": "C",
          "coord": [
            4.507599830627441,
            2.530100107192993,
            1.9746999740600586
          ]
        },
        {
          "atom_index": 321,
          "name": "CG",
          "element": "C",
          "coord": [
            4.518499851226807,
            2.44320011138916,
            2.098400115966797
          ]
        },
        {
          "atom_index": 322,
          "name": "CD",
          "element": "C",
          "coord": [
            4.642000198364258,
            2.3461999893188477,
            2.089200019836426
          ]
        },
        {
          "atom_index": 323,
          "name": "OE1",
          "element": "O",
          "coord": [
            4.748199939727783,
            2.3854000568389893,
            2.038100004196167
          ]
        },
        {
          "atom_index": 324,
          "name": "NE2",
          "element": "N",
          "coord": [
            4.625199794769287,
            2.2197000980377197,
            2.1347999572753906
          ]
        }
      ]
    },
    {
      "id": "E:91",
      "chain": "E",
      "resseq": 91,
      "icode": "",
      "resname": "ASN",
      "hetflag": " ",
      "sasa": 0.7276270389556885,
      "atoms": [
        {
          "atom_index": 325,
          "name": "N",
          "element": "N",
          "coord": [
            4.4721999168396,
            2.808500051498413,
            1.7989000082015991
          ]
        },
        {
          "atom_index": 326,
          "name": "CA",
          "element": "C",
          "coord": [
            4.476200103759766,
            2.8733999729156494,
            1.6660000085830688
          ]
        },
        {
          "atom_index": 327,
          "name": "C",
          "element": "C",
          "coord": [
            4.580599784851074,
            2.8018999099731445,
            1.5844999551773071
          ]
        },
        {
          "atom_index": 328,
          "name": "O",
          "element": "O",
          "coord": [
            4.688199996948242,
            2.8610000610351562,
            1.5600999593734741
          ]
        },
        {
          "atom_index": 329,
          "name": "CB",
          "element": "C",
          "coord": [
            4.513899803161621,
            3.0215001106262207,
            1.674399971961975
          ]
        },
        {
          "atom_index": 330,
          "name": "CG",
          "element": "C",
          "coord": [
            4.473299980163574,
            3.100800037384033,
            1.5499000549316406
          ]
        },
        {
          "atom_index": 331,
          "name": "OD1",
          "element": "O",
          "coord": [
            4.379899978637695,
            3.0648999214172363,
            1.4799000024795532
          ]
        },
        {
          "atom_index": 332,
          "name": "ND2",
          "element": "N",
          "coord": [
            4.541299819946289,
            3.212399959564209,
            1.5261000394821167
          ]
        }
      ]
    },
    {
      "id": "E:92",
      "chain": "E",
      "resseq": 92,
      "icode": "",
      "resname": "THR",
      "hetflag": " ",
      "sasa": 1.5487421751022339,
      "atoms": [
        {
          "atom_index": 333,
          "name": "N",
          "element": "N",
          "coord": [
            4.561399936676025,
            2.6719000339508057,
            1.5637999773025513
          ]
        },
        {
          "atom_index": 334,
          "name": "CA",
          "element": "C",
          "coord": [
            4.64870023727417,
            2.5973000526428223,
            1.4738999605178833
          ]
        },
        {
          "atom_index": 335,
          "name": "C",
          "element": "C",
          "coord": [
            4.566800117492676,
            2.5355000495910645,
            1.3629000186920166
          ]
        },
        {
          "atom_index": 336,
          "name": "O",
          "element": "O",
          "coord": [
            4.452199935913086,
            2.4960999488830566,
            1.3834999799728394
          ]
        },
        {
          "atom_index": 337,
          "name": "CB",
          "element": "C",
          "coord": [
            4.73360013961792,
            2.4865000247955322,
            1.5361000299453735
          ]
        },
        {
          "atom_index": 338,
          "name": "OG1",
          "element": "O",
          "coord": [
            4.656199932098389,
            2.375200033187866,
            1.582200050354004
          ]
        },
        {
          "atom_index": 339,
          "name": "CG2",
          "element": "C",
          "coord": [
            4.82390022277832,
            2.5387001037597656,
            1.651900053024292
          ]
        }
      ]
    },
    {
      "id": "E:93",
      "chain": "E",
      "resseq": 93,
      "icode": "",
      "resname": "PRO",
      "hetflag": " ",
      "sasa": 0.03226546198129654,
      "atoms": [
        {
          "atom_index": 340,
          "name": "N",
          "element": "N",
          "coord": [
            4.626699924468994,
            2.5237998962402344,
            1.2436000108718872
          ]
        },
        {
          "atom_index": 341,
          "name": "CA",
          "element": "C",
          "coord": [
            4.552800178527832,
            2.4563000202178955,
            1.134600043296814
          ]
        },
        {
          "atom_index": 342,
          "name": "C",
          "element": "C",
          "coord": [
            4.491799831390381,
            2.321000099182129,
            1.1720999479293823
          ]
        },
        {
          "atom_index": 343,
          "name": "O",
          "element": "O",
          "coord": [
            4.375999927520752,
            2.2913999557495117,
            1.1359000205993652
          ]
        },
        {
          "atom_index": 344,
          "name": "CB",
          "element": "C",
          "coord": [
            4.658999919891357,
            2.4451000690460205,
            1.0218000411987305
          ]
        },
        {
          "atom_index": 345,
          "name": "CG",
          "element": "C",
          "coord": [
            4.751999855041504,
            2.5613999366760254,
            1.0442999601364136
          ]
        },
        {
          "atom_index": 346,
          "name": "CD",
          "element": "C",
          "coord": [
            4.755499839782715,
            2.582200050354004,
            1.1960999965667725
          ]
        }
      ]
    },
    {
      "id": "E:94",
      "chain": "E",
      "resseq": 94,
      "icode": "",
      "resname": "GLU",
      "hetflag": " ",
      "sasa": 0.19359275698661804,
      "atoms": [
        {
          "atom_index": 347,
          "name": "N",
          "element": "N",
          "coord": [
            4.569200038909912,
            2.235599994659424,
            1.2360999584197998
          ]
        },
        {
          "atom_index": 348,
          "name": "CA",
          "element": "C",
          "coord": [
            4.529799938201904,
            2.102099895477295,
            1.2690000534057617
          ]
        },
        {
          "atom_index": 349,
          "name": "C",
          "element": "C",
          "coord": [
            4.411900043487549,
            2.1059999465942383,
            1.3680000305175781
          ]
        },
        {
          "atom_index": 350,
          "name": "O",
          "element": "O",
          "coord": [
            4.320199966430664,
            2.0269999504089355,
            1.3595000505447388
          ]
        },
        {
          "atom_index": 351,
          "name": "CB",
          "element": "C",
          "coord": [
            4.650700092315674,
            2.027400016784668,
            1.3250999450683594
          ]
        },
        {
          "atom_index": 352,
          "name": "CG",
          "element": "C",
          "coord": [
            4.6269001960754395,
            1.8834999799728394,
            1.3696999549865723
          ]
        },
        {
          "atom_index": 353,
          "name": "CD",
          "element": "C",
          "coord": [
            4.5742998123168945,
            1.7913000583648682,
            1.2573000192642212
          ]
        },
        {
          "atom_index": 354,
          "name": "OE1",
          "element": "O",
          "coord": [
            4.608399868011475,
            1.8157999515533447,
            1.1371999979019165
          ]
        },
        {
          "atom_index": 355,
          "name": "OE2",
          "element": "O",
          "coord": [
            4.498199939727783,
            1.694100022315979,
            1.2884999513626099
          ]
        }
      ]
    },
    {
      "id": "E:95",
      "chain": "E",
      "resseq": 95,
      "icode": "",
      "resname": "GLU",
      "hetflag": " ",
      "sasa": 0.03152985870838165,
      "atoms": [
        {
          "atom_index": 356,
          "name": "N",
          "element": "N",
          "coord": [
            4.424200057983398,
            2.188699960708618,
            1.4707000255584717
          ]
        },
        {
          "atom_index": 357,
          "name": "CA",
          "element": "C",
          "coord": [
            4.320700168609619,
            2.1921000480651855,
            1.5755000114440918
          ]
        },
        {
          "atom_index": 358,
          "name": "C",
          "element": "C",
          "coord": [
            4.1905999183654785,
            2.248699903488159,
            1.520400047302246
          ]
        },
        {
          "atom_index": 359,
          "name": "O",
          "element": "O",
          "coord": [
            4.080100059509277,
            2.197999954223633,
            1.5565999746322632
          ]
        },
        {
          "atom_index": 360,
          "name": "CB",
          "element": "C",
          "coord": [
            4.368299961090088,
            2.2734999656677246,
            1.7001999616622925
          ]
        },
        {
          "atom_index": 361,
          "name": "CG",
          "element": "C",
          "coord": [
            4.459099769592285,
            2.1916000843048096,
            1.7884000539779663
          ]
        },
        {
          "atom_index": 362,
          "name": "CD",
          "element": "C",
          "coord": [
            4.388800144195557,
            2.0685999393463135,
            1.8378000259399414
          ]
        },
        {
          "atom_index": 363,
          "name": "OE1",
          "element": "O",
          "coord": [
            4.280900001525879,
            2.084199905395508,
            1.9016000032424927
          ]
        },
        {
          "atom_index": 364,
          "name": "OE2",
          "element": "O",
          "coord": [
            4.438899993896484,
            1.9586999416351318,
            1.8157999515533447
          ]
        }
      ]
    },
    {
      "id": "E:96",
      "chain": "E",
      "resseq": 96,
      "icode": "",
      "resname": "ILE",
      "hetflag": " ",
      "sasa": 0.0,
      "atoms": [
        {
          "atom_index": 365,
          "name": "N",
          "element": "N",
          "coord": [
            4.2017998695373535,
            2.35260009765625,
            1.4375
          ]
        },
        {
          "atom_index": 366,
          "name": "CA",
          "element": "C",
          "coord": [
            4.0802001953125,
            2.412600040435791,
            1.378000020980835
          ]
        },
        {
          "atom_index": 367,
          "name": "C",
          "element": "C",
          "coord": [
            4.020699977874756,
            2.302999973297119,
            1.2831000089645386
          ]
        },
        {
          "atom_index": 368,
          "name": "O",
          "element": "O",
          "coord": [
            3.8965001106262207,
            2.2832999229431152,
            1.277500033378601
          ]
        },
        {
          "atom_index": 369,
          "name": "CB",
          "element": "C",
          "coord": [
            4.1184000968933105,
            2.539400100708008,
            1.2999000549316406
          ]
        },
        {
          "atom_index": 370,
          "name": "CG1",
          "element": "C",
          "coord": [
            4.166100025177002,
            2.653599977493286,
            1.3950999975204468
          ]
        },
        {
          "atom_index": 371,
          "name": "CG2",
          "element": "C",
          "coord": [
            3.9964001178741455,
            2.595099925994873,
            1.2122999429702759
          ]
        },
        {
          "atom_index": 372,
          "name": "CD1",
          "element": "C",
          "coord": [
            4.218500137329102,
            2.772900104522705,
            1.3214000463485718
          ]
        }
      ]
    },
    {
      "id": "E:97",
      "chain": "E",
      "resseq": 97,
      "icode": "",
      "resname": "ALA",
      "hetflag": " ",
      "sasa": 0.0,
      "atoms": [
        {
          "atom_index": 373,
          "name": "N",
          "element": "N",
          "coord": [
            4.105899810791016,
            2.237299919128418,
            1.2049000263214111
          ]
        },
        {
          "atom_index": 374,
          "name": "CA",
          "element": "C",
          "coord": [
            4.053999900817871,
            2.130500078201294,
            1.1160000562667847
          ]
        },
        {
          "atom_index": 375,
          "name": "C",
          "element": "C",
          "coord": [
            3.983299970626831,
            2.0179998874664307,
            1.1913000345230103
          ]
        },
        {
          "atom_index": 376,
          "name": "O",
          "element": "O",
          "coord": [
            3.8789000511169434,
            1.9646999835968018,
            1.1505000591278076
          ]
        },
        {
          "atom_index": 377,
          "name": "CB",
          "element": "C",
          "coord": [
            4.162199974060059,
            2.0699000358581543,
            1.0327999591827393
          ]
        }
      ]
    },
    {
      "id": "E:98",
      "chain": "E",
      "resseq": 98,
      "icode": "",
      "resname": "ARG",
      "hetflag": " ",
      "sasa": 3.291794776916504,
      "atoms": [
        {
          "atom_index": 378,
          "name": "N",
          "element": "N",
          "coord": [
            4.041200160980225,
            1.9776999950408936,
            1.3033000230789185
          ]
        },
        {
          "atom_index": 379,
          "name": "CA",
          "element": "C",
          "coord": [
            3.9727001190185547,
            1.875499963760376,
            1.38510000705719
          ]
        },
        {
          "atom_index": 380,
          "name": "C",
          "element": "C",
          "coord": [
            3.833400011062622,
            1.9157999753952026,
            1.4332000017166138
          ]
        },
        {
          "atom_index": 381,
          "name": "O",
          "element": "O",
          "coord": [
            3.743299961090088,
            1.835800051689148,
            1.4371000528335571
          ]
        },
        {
          "atom_index": 382,
          "name": "CB",
          "element": "C",
          "coord": [
            4.066999912261963,
            1.8367999792099,
            1.5016000270843506
          ]
        },
        {
          "atom_index": 383,
          "name": "CG",
          "element": "C",
          "coord": [
            4.177599906921387,
            1.7490999698638916,
            1.466599941253662
          ]
        },
        {
          "atom_index": 384,
          "name": "CD",
          "element": "C",
          "coord": [
            4.262599945068359,
            1.7160999774932861,
            1.5911999940872192
          ]
        },
        {
          "atom_index": 385,
          "name": "NE",
          "element": "N",
          "coord": [
            4.402100086212158,
            1.6836999654769897,
            1.5678000450134277
          ]
        },
        {
          "atom_index": 386,
          "name": "CZ",
          "element": "C",
          "coord": [
            4.445400238037109,
            1.5649000406265259,
            1.5336999893188477
          ]
        },
        {
          "atom_index": 387,
          "name": "NH1",
          "element": "N",
          "coord": [
            4.357100009918213,
            1.4665000438690186,
            1.5115000009536743
          ]
        },
        {
          "atom_index": 388,
          "name": "NH2",
          "element": "N",
          "coord": [
            4.576900005340576,
            1.542199969291687,
            1.5219999551773071
          ]
        }
      ]
    },
    {
      "id": "E:99",
      "chain": "E",
      "resseq": 99,
      "icode": "",
      "resname": "PHE",
      "hetflag": " ",
      "sasa": 0.0,
      "atoms": [
        {
          "atom_index": 389,
          "name": "N",
          "element": "N",
          "coord": [
            3.821199893951416,
            2.039099931716919,
            1.4797999858856201
          ]
        },
        {
          "atom_index": 390,
          "name": "CA",
          "element": "C",
          "coord": [
            3.69320011138916,
            2.101599931716919,
            1.5185999870300293
          ]
        },
        {
          "atom_index": 391,
          "name": "C",
          "element": "C",
          "coord": [
            3.595900058746338,
            2.100100040435791,
            1.4061000347137451
          ]
        },
        {
          "atom_index": 392,
          "name": "O",
          "element": "O",
          "coord": [
            3.4851999282836914,
            2.0601000785827637,
            1.4266999959945679
          ]
        },
        {
          "atom_index": 393,
          "name": "CB",
          "element": "C",
          "coord": [
            3.7207999229431152,
            2.2451999187469482,
            1.5657999515533447
          ]
        },
        {
          "atom_index": 394,
          "name": "CG",
          "element": "C",
          "coord": [
            3.6001999378204346,
            2.327699899673462,
            1.5985000133514404
          ]
        },
        {
          "atom_index": 395,
          "name": "CD1",
          "element": "C",
          "coord": [
            3.5390000343322754,
            2.3178000450134277,
            1.725600004196167
          ]
        },
        {
          "atom_index": 396,
          "name": "CD2",
          "element": "C",
          "coord": [
            3.555000066757202,
            2.424099922180176,
            1.5096999406814575
          ]
        },
        {
          "atom_index": 397,
          "name": "CE1",
          "element": "C",
          "coord": [
            3.431299924850464,
            2.4019999504089355,
            1.7539000511169434
          ]
        },
        {
          "atom_index": 398,
          "name": "CE2",
          "element": "C",
          "coord": [
            3.44569993019104,
            2.5078001022338867,
            1.5378999710083008
          ]
        },
        {
          "atom_index": 399,
          "name": "CZ",
          "element": "C",
          "coord": [
            3.3838999271392822,
            2.4946999549865723,
            1.659999966621399
          ]
        }
      ]
    },
    {
      "id": "E:100",
      "chain": "E",
      "resseq": 100,
      "icode": "",
      "resname": "LEU",
      "hetflag": " ",
      "sasa": 0.0,
      "atoms": [
        {
          "atom_index": 400,
          "name": "N",
          "element": "N",
          "coord": [
            3.63700008392334,
            2.1356000900268555,
            1.282099962234497
          ]
        },
        {
          "atom_index": 401,
          "name": "CA",
          "element": "C",
          "coord": [
            3.542099952697754,
            2.1375999450683594,
            1.1718000173568726
          ]
        },
        {
          "atom_index": 402,
          "name": "C",
          "element": "C",
          "coord": [
            3.5064001083374023,
            1.99590003490448,
            1.1207000017166138
          ]
        },
        {
          "atom_index": 403,
          "name": "O",
          "element": "O",
          "coord": [
            3.3989999294281006,
            1.9692000150680542,
            1.0749000310897827
          ]
        },
        {
          "atom_index": 404,
          "name": "CB",
          "element": "C",
          "coord": [
            3.6010000705718994,
            2.217600107192993,
            1.0535999536514282
          ]
        },
        {
          "atom_index": 405,
          "name": "CG",
          "element": "C",
          "coord": [
            3.6379001140594482,
            2.3601999282836914,
            1.0781999826431274
          ]
        },
        {
          "atom_index": 406,
          "name": "CD1",
          "element": "C",
          "coord": [
            3.721400022506714,
            2.4005000591278076,
            0.9538000226020813
          ]
        },
        {
          "atom_index": 407,
          "name": "CD2",
          "element": "C",
          "coord": [
            3.515000104904175,
            2.443000078201294,
            1.1008000373840332
          ]
        }
      ]
    },
    {
      "id": "E:101",
      "chain": "E",
      "resseq": 101,
      "icode": "",
      "resname": "TYR",
      "hetflag": " ",
      "sasa": 0.0,
      "atoms": [
        {
          "atom_index": 408,
          "name": "N",
          "element": "N",
          "coord": [
            3.5968000888824463,
            1.9032000303268433,
            1.1330000162124634
          ]
        },
        {
          "atom_index": 409,
          "name": "CA",
          "element": "C",
          "coord": [
            3.575900077819824,
            1.7633999586105347,
            1.0937999486923218
          ]
        },
        {
          "atom_index": 410,
          "name": "C",
          "element": "C",
          "coord": [
            3.4820001125335693,
            1.6928000450134277,
            1.1878000497817993
          ]
        },
        {
          "atom_index": 411,
          "name": "O",
          "element": "O",
          "coord": [
            3.393199920654297,
            1.6190999746322632,
            1.1432000398635864
          ]
        },
        {
          "atom_index": 412,
          "name": "CB",
          "element": "C",
          "coord": [
            3.70770001411438,
            1.6904000043869019,
            1.0810999870300293
          ]
        },
        {
          "atom_index": 413,
          "name": "CG",
          "element": "C",
          "coord": [
            3.700000047683716,
            1.5497000217437744,
            1.0307999849319458
          ]
        },
        {
          "atom_index": 414,
          "name": "CD1",
          "element": "C",
          "coord": [
            3.6893999576568604,
            1.5232000350952148,
            0.8982999920845032
          ]
        },
        {
          "atom_index": 415,
          "name": "CD2",
          "element": "C",
          "coord": [
            3.7028000354766846,
            1.440999984741211,
            1.117400050163269
          ]
        },
        {
          "atom_index": 416,
          "name": "CE1",
          "element": "C",
          "coord": [
            3.680500030517578,
            1.3926000595092773,
            0.8551999926567078
          ]
        },
        {
          "atom_index": 417,
          "name": "CE2",
          "element": "C",
          "coord": [
            3.696500062942505,
            1.3087999820709229,
            1.0728000402450562
          ]
        },
        {
          "atom_index": 418,
          "name": "CZ",
          "element": "C",
          "coord": [
            3.681999921798706,
            1.2855000495910645,
            0.9384999871253967
          ]
        },
        {
          "atom_index": 419,
          "name": "OH",
          "element": "O",
          "coord": [
            3.6705000400543213,
            1.1556999683380127,
            0.885200023651123
          ]
        }
      ]
    },
    {
      "id": "E:102",
      "chain": "E",
      "resseq": 102,
      "icode": "",
      "resname": "LYS",
      "hetflag": " ",
      "sasa": 2.8803205490112305,
      "atoms": [
        {
          "atom_index": 420,
          "name": "N",
          "element": "N",
          "coord": [
            3.4999001026153564,
            1.7160999774932861,
            1.3178000450134277
          ]
        },
        {
          "atom_index": 421,
          "name": "CA",
          "element": "C",
          "coord": [
            3.398400068283081,
            1.6720000505447388,
            1.4143999814987183
          ]
        },
        {
          "atom_index": 422,
          "name": "C",
          "element": "C",
          "coord": [
            3.2611000537872314,
            1.7354999780654907,
            1.382200002670288
          ]
        },
        {
          "atom_index": 423,
          "name": "O",
          "element": "O",
          "coord": [
            3.157599925994873,
            1.6656999588012695,
            1.3736000061035156
          ]
        },
        {
          "atom_index": 424,
          "name": "CB",
          "element": "C",
          "coord": [
            3.4474000930786133,
            1.7045999765396118,
            1.555999994277954
          ]
        },
        {
          "atom_index": 425,
          "name": "CG",
          "element": "C",
          "coord": [
            3.339600086212158,
            1.6811000108718872,
            1.6593999862670898
          ]
        },
        {
          "atom_index": 426,
          "name": "CD",
          "element": "C",
          "coord": [
            3.379300117492676,
            1.5866999626159668,
            1.7721999883651733
          ]
        },
        {
          "atom_index": 427,
          "name": "CE",
          "element": "C",
          "coord": [
            3.259399890899658,
            1.5657000541687012,
            1.8700000047683716
          ]
        },
        {
          "atom_index": 428,
          "name": "NZ",
          "element": "N",
          "coord": [
            3.228600025177002,
            1.4184000492095947,
            1.8839000463485718
          ]
        }
      ]
    },
    {
      "id": "E:103",
      "chain": "E",
      "resseq": 103,
      "icode": "",
      "resname": "GLY",
      "hetflag": " ",
      "sasa": 0.0,
      "atoms": [
        {
          "atom_index": 429,
          "name": "N",
          "element": "N",
          "coord": [
            3.2600998878479004,
            1.8659000396728516,
            1.3640999794006348
          ]
        },
        {
          "atom_index": 430,
          "name": "CA",
          "element": "C",
          "coord": [
            3.1431000232696533,
            1.9362000226974487,
            1.3143999576568604
          ]
        },
        {
          "atom_index": 431,
          "name": "C",
          "element": "C",
          "coord": [
            3.025399923324585,
            1.944000005722046,
            1.4103000164031982
          ]
        },
        {
          "atom_index": 432,
          "name": "O",
          "element": "O",
          "coord": [
            2.915299892425537,
            1.9535000324249268,
            1.3654999732971191
          ]
        }
      ]
    },
    {
      "id": "E:104",
      "chain": "E",
      "resseq": 104,
      "icode": "",
      "resname": "GLU",
      "hetflag": " ",
      "sasa": 2.4593288898468018,
      "atoms": [
        {
          "atom_index": 433,
          "name": "N",
          "element": "N",
          "coord": [
            3.0494000911712646,
            1.9361000061035156,
            1.5404000282287598
          ]
        },
        {
          "atom_index": 434,
          "name": "CA",
          "element": "C",
          "coord": [
            2.939300060272217,
            1.9219000339508057,
            1.6347999572753906
          ]
        },
        {
          "atom_index": 435,
          "name": "C",
          "element": "C",
          "coord": [
            2.8601999282836914,
            2.053800106048584,
            1.6405999660491943
          ]
        },
        {
          "atom_index": 436,
          "name": "O",
          "element": "O",
          "coord": [
            2.918800115585327,
            2.1547999382019043,
            1.6684000492095947
          ]
        },
        {
          "atom_index": 437,
          "name": "CB",
          "element": "C",
          "coord": [
            2.997999906539917,
            1.8869999647140503,
            1.7728999853134155
          ]
        },
        {
          "atom_index": 438,
          "name": "CG",
          "element": "C",
          "coord": [
            2.8879001140594482,
            1.8626999855041504,
            1.8753000497817993
          ]
        },
        {
          "atom_index": 439,
          "name": "CD",
          "element": "C",
          "coord": [
            2.9291000366210938,
            1.7640999555587769,
            1.9823999404907227
          ]
        },
        {
          "atom_index": 440,
          "name": "OE1",
          "element": "O",
          "coord": [
            3.0439000129699707,
            1.7745000123977661,
            2.0322000980377197
          ]
        },
        {
          "atom_index": 441,
          "name": "OE2",
          "element": "O",
          "coord": [
            2.846100091934204,
            1.6771999597549438,
            2.0172998905181885
          ]
        }
      ]
    },
    {
      "id": "E:105",
      "chain": "E",
      "resseq": 105,
      "icode": "",
      "resname": "GLY",
      "hetflag": " ",
      "sasa": 0.7098401784896851,
      "atoms": [
        {
          "atom_index": 442,
          "name": "N",
          "element": "N",
          "coord": [
            2.731100082397461,
            2.050100088119507,
            1.605299949645996
          ]
        },
        {
          "atom_index": 443,
          "name": "CA",
          "element": "C",
          "coord": [
            2.643899917602539,
            2.1656999588012695,
            1.5995999574661255
          ]
        },
        {
          "atom_index": 444,
          "name": "C",
          "element": "C",
          "coord": [
            2.6898999214172363,
            2.275599956512451,
            1.5059000253677368
          ]
        },
        {
          "atom_index": 445,
          "name": "O",
          "element": "O",
          "coord": [
            2.651400089263916,
            2.392199993133545,
            1.5200999975204468
          ]
        }
      ]
    },
    {
      "id": "E:106",
      "chain": "E",
      "resseq": 106,
      "icode": "",
      "resname": "LEU",
      "hetflag": " ",
      "sasa": 0.0,
      "atoms": [
        {
          "atom_index": 446,
          "name": "N",
          "element": "N",
          "coord": [
            2.769200086593628,
            2.236999988555908,
            1.4049999713897705
          ]
        },
        {
          "atom_index": 447,
          "name": "CA",
          "element": "C",
          "coord": [
            2.8148999214172363,
            2.3273000717163086,
            1.3016999959945679
          ]
        },
        {
          "atom_index": 448,
          "name": "C",
          "element": "C",
          "coord": [
            2.739000082015991,
            2.308799982070923,
            1.1674000024795532
          ]
        },
        {
          "atom_index": 449,
          "name": "O",
          "element": "O",
          "coord": [
            2.714099884033203,
            2.1963000297546387,
            1.1258000135421753
          ]
        },
        {
          "atom_index": 450,
          "name": "CB",
          "element": "C",
          "coord": [
            2.9642999172210693,
            2.3039000034332275,
            1.2757999897003174
          ]
        },
        {
          "atom_index": 451,
          "name": "CG",
          "element": "C",
          "coord": [
            3.061000108718872,
            2.317500114440918,
            1.3933000564575195
          ]
        },
        {
          "atom_index": 452,
          "name": "CD1",
          "element": "C",
          "coord": [
            3.2018001079559326,
            2.3162999153137207,
            1.339400053024292
          ]
        },
        {
          "atom_index": 453,
          "name": "CD2",
          "element": "C",
          "coord": [
            3.0343000888824463,
            2.4391000270843506,
            1.4809999465942383
          ]
        }
      ]
    },
    {
      "id": "E:107",
      "chain": "E",
      "resseq": 107,
      "icode": "",
      "resname": "ASN",
      "hetflag": " ",
      "sasa": 1.2977267503738403,
      "atoms": [
        {
          "atom_index": 454,
          "name": "N",
          "element": "N",
          "coord": [
            2.703000068664551,
            2.4193999767303467,
            1.105299949645996
          ]
        },
        {
          "atom_index": 455,
          "name": "CA",
          "element": "C",
          "coord": [
            2.6350998878479004,
            2.4242000579833984,
            0.9776999950408936
          ]
        },
        {
          "atom_index": 456,
          "name": "C",
          "element": "C",
          "coord": [
            2.7383999824523926,
            2.391900062561035,
            0.8687000274658203
          ]
        },
        {
          "atom_index": 457,
          "name": "O",
          "element": "O",
          "coord": [
            2.8447999954223633,
            2.450500011444092,
            0.8615000247955322
          ]
        },
        {
          "atom_index": 458,
          "name": "CB",
          "element": "C",
          "coord": [
            2.5741000175476074,
            2.561199903488159,
            0.9542999863624573
          ]
        },
        {
          "atom_index": 459,
          "name": "CG",
          "element": "C",
          "coord": [
            2.507200002670288,
            2.576900005340576,
            0.8184000253677368
          ]
        },
        {
          "atom_index": 460,
          "name": "OD1",
          "element": "O",
          "coord": [
            2.5701000690460205,
            2.565500020980835,
            0.7161999940872192
          ]
        },
        {
          "atom_index": 461,
          "name": "ND2",
          "element": "N",
          "coord": [
            2.3754000663757324,
            2.6147000789642334,
            0.8185999989509583
          ]
        }
      ]
    },
    {
      "id": "E:108",
      "chain": "E",
      "resseq": 108,
      "icode": "",
      "resname": "LYS",
      "hetflag": " ",
      "sasa": 0.0,
      "atoms": [
        {
          "atom_index": 462,
          "name": "N",
          "element": "N",
          "coord": [
            2.7086000442504883,
            2.289400100708008,
            0.7936999797821045
          ]
        },
        {
          "atom_index": 463,
          "name": "CA",
          "element": "C",
          "coord": [
            2.802500009536743,
            2.244999885559082,
            0.6916000247001648
          ]
        },
        {
          "atom_index": 464,
          "name": "C",
          "element": "C",
          "coord": [
            2.8236000537872314,
            2.3482000827789307,
            0.5806999802589417
          ]
        },
        {
          "atom_index": 465,
          "name": "O",
          "element": "O",
          "coord": [
            2.9286999702453613,
            2.3461999893188477,
            0.5174000263214111
          ]
        },
        {
          "atom_index": 466,
          "name": "CB",
          "element": "C",
          "coord": [
            2.7602999210357666,
            2.1096999645233154,
            0.6407999992370605
          ]
        },
        {
          "atom_index": 467,
          "name": "CG",
          "element": "C",
          "coord": [
            2.784899950027466,
            1.9960999488830566,
            0.738099992275238
          ]
        },
        {
          "atom_index": 468,
          "name": "CD",
          "element": "C",
          "coord": [
            2.7713000774383545,
            1.8560999631881714,
            0.6787999868392944
          ]
        },
        {
          "atom_index": 469,
          "name": "CE",
          "element": "C",
          "coord": [
            2.794100046157837,
            1.746899962425232,
            0.7842000126838684
          ]
        },
        {
          "atom_index": 470,
          "name": "NZ",
          "element": "N",
          "coord": [
            2.747299909591675,
            1.614400029182434,
            0.7455999851226807
          ]
        }
      ]
    },
    {
      "id": "E:109",
      "chain": "E",
      "resseq": 109,
      "icode": "",
      "resname": "THR",
      "hetflag": " ",
      "sasa": 0.19359277188777924,
      "atoms": [
        {
          "atom_index": 471,
          "name": "N",
          "element": "N",
          "coord": [
            2.7288999557495117,
            2.4374001026153564,
            0.5526000261306763
          ]
        },
        {
          "atom_index": 472,
          "name": "CA",
          "element": "C",
          "coord": [
            2.7604000568389893,
            2.5459001064300537,
            0.45840001106262207
          ]
        },
        {
          "atom_index": 473,
          "name": "C",
          "element": "C",
          "coord": [
            2.8654000759124756,
            2.640500068664551,
            0.5123000144958496
          ]
        },
        {
          "atom_index": 474,
          "name": "O",
          "element": "O",
          "coord": [
            2.9504001140594482,
            2.683000087738037,
            0.44020000100135803
          ]
        },
        {
          "atom_index": 475,
          "name": "CB",
          "element": "C",
          "coord": [
            2.631200075149536,
            2.6256000995635986,
            0.42910000681877136
          ]
        },
        {
          "atom_index": 476,
          "name": "OG1",
          "element": "O",
          "coord": [
            2.5404000282287598,
            2.534899950027466,
            0.364300012588501
          ]
        },
        {
          "atom_index": 477,
          "name": "CG2",
          "element": "C",
          "coord": [
            2.661099910736084,
            2.7507998943328857,
            0.3407999873161316
          ]
        }
      ]
    },
    {
      "id": "E:110",
      "chain": "E",
      "resseq": 110,
      "icode": "",
      "resname": "ALA",
      "hetflag": " ",
      "sasa": 0.0,
      "atoms": [
        {
          "atom_index": 478,
          "name": "N",
          "element": "N",
          "coord": [
            2.8578999042510986,
            2.6744000911712646,
            0.6412000060081482
          ]
        },
        {
          "atom_index": 479,
          "name": "CA",
          "element": "C",
          "coord": [
            2.9570999145507812,
            2.7500998973846436,
            0.7129999995231628
          ]
        },
        {
          "atom_index": 480,
          "name": "C",
          "element": "C",
          "coord": [
            3.0905001163482666,
            2.682499885559082,
            0.7084000110626221
          ]
        },
        {
          "atom_index": 481,
          "name": "O",
          "element": "O",
          "coord": [
            3.191800117492676,
            2.7502999305725098,
            0.6919999718666077
          ]
        },
        {
          "atom_index": 482,
          "name": "CB",
          "element": "C",
          "coord": [
            2.911099910736084,
            2.7741000652313232,
            0.8632000088691711
          ]
        }
      ]
    },
    {
      "id": "E:111",
      "chain": "E",
      "resseq": 111,
      "icode": "",
      "resname": "ILE",
      "hetflag": " ",
      "sasa": 0.0,
      "atoms": [
        {
          "atom_index": 483,
          "name": "N",
          "element": "N",
          "coord": [
            3.0952999591827393,
            2.55049991607666,
            0.7329999804496765
          ]
        },
        {
          "atom_index": 484,
          "name": "CA",
          "element": "C",
          "coord": [
            3.222399950027466,
            2.4784998893737793,
            0.7285000085830688
          ]
        },
        {
          "atom_index": 485,
          "name": "C",
          "element": "C",
          "coord": [
            3.286600112915039,
            2.498800039291382,
            0.5885000228881836
          ]
        },
        {
          "atom_index": 486,
          "name": "O",
          "element": "O",
          "coord": [
            3.406100034713745,
            2.5339999198913574,
            0.5755000114440918
          ]
        },
        {
          "atom_index": 487,
          "name": "CB",
          "element": "C",
          "coord": [
            3.2063000202178955,
            2.3320000171661377,
            0.7621999979019165
          ]
        },
        {
          "atom_index": 488,
          "name": "CG1",
          "element": "C",
          "coord": [
            3.165800094604492,
            2.311500072479248,
            0.9081000089645386
          ]
        },
        {
          "atom_index": 489,
          "name": "CG2",
          "element": "C",
          "coord": [
            3.3338000774383545,
            2.2523000240325928,
            0.7339000105857849
          ]
        },
        {
          "atom_index": 490,
          "name": "CD1",
          "element": "C",
          "coord": [
            3.140899896621704,
            2.1679000854492188,
            0.9424999952316284
          ]
        }
      ]
    },
    {
      "id": "E:112",
      "chain": "E",
      "resseq": 112,
      "icode": "",
      "resname": "GLY",
      "hetflag": " ",
      "sasa": 0.0,
      "atoms": [
        {
          "atom_index": 491,
          "name": "N",
          "element": "N",
          "coord": [
            3.2088000774383545,
            2.467900037765503,
            0.48730000853538513
          ]
        },
        {
          "atom_index": 492,
          "name": "CA",
          "element": "C",
          "coord": [
            3.253700017929077,
            2.4907000064849854,
            0.35109999775886536
          ]
        },
        {
          "atom_index": 493,
          "name": "C",
          "element": "C",
          "coord": [
            3.302500009536743,
            2.62719988822937,
            0.3206000030040741
          ]
        },
        {
          "atom_index": 494,
          "name": "O",
          "element": "O",
          "coord": [
            3.401700019836426,
            2.6480000019073486,
            0.2502000033855438
          ]
        }
      ]
    },
    {
      "id": "E:113",
      "chain": "E",
      "resseq": 113,
      "icode": "",
      "resname": "ASP",
      "hetflag": " ",
      "sasa": 0.0,
      "atoms": [
        {
          "atom_index": 495,
          "name": "N",
          "element": "N",
          "coord": [
            3.234600067138672,
            2.73009991645813,
            0.37400001287460327
          ]
        },
        {
          "atom_index": 496,
          "name": "CA",
          "element": "C",
          "coord": [
            3.2727999687194824,
            2.8671998977661133,
            0.3452000021934509
          ]
        },
        {
          "atom_index": 497,
          "name": "C",
          "element": "C",
          "coord": [
            3.407099962234497,
            2.8977999687194824,
            0.4106999933719635
          ]
        },
        {
          "atom_index": 498,
          "name": "O",
          "element": "O",
          "coord": [
            3.496500015258789,
            2.960700035095215,
            0.3495999872684479
          ]
        },
        {
          "atom_index": 499,
          "name": "CB",
          "element": "C",
          "coord": [
            3.166100025177002,
            2.963900089263916,
            0.39879998564720154
          ]
        },
        {
          "atom_index": 500,
          "name": "CG",
          "element": "C",
          "coord": [
            3.0371999740600586,
            2.970400094985962,
            0.3046000003814697
          ]
        },
        {
          "atom_index": 501,
          "name": "OD1",
          "element": "O",
          "coord": [
            3.0297999382019043,
            2.915800094604492,
            0.1914999932050705
          ]
        },
        {
          "atom_index": 502,
          "name": "OD2",
          "element": "O",
          "coord": [
            2.932499885559082,
            3.0244998931884766,
            0.3434000015258789
          ]
        }
      ]
    },
    {
      "id": "E:114",
      "chain": "E",
      "resseq": 114,
      "icode": "",
      "resname": "TYR",
      "hetflag": " ",
      "sasa": 0.0,
      "atoms": [
        {
          "atom_index": 503,
          "name": "N",
          "element": "N",
          "coord": [
            3.4242000579833984,
            2.8496999740600586,
            0.5364000201225281
          ]
        },
        {
          "atom_index": 504,
          "name": "CA",
          "element": "C",
          "coord": [
            3.553100109100342,
            2.8642001152038574,
            0.6051999926567078
          ]
        },
        {
          "atom_index": 505,
          "name": "C",
          "element": "C",
          "coord": [
            3.6705000400543213,
            2.799999952316284,
            0.5277000069618225
          ]
        },
        {
          "atom_index": 506,
          "name": "O",
          "element": "O",
          "coord": [
            3.7755000591278076,
            2.8647000789642334,
            0.5116999745368958
          ]
        },
        {
          "atom_index": 507,
          "name": "CB",
          "element": "C",
          "coord": [
            3.5490000247955322,
            2.8087000846862793,
            0.7476999759674072
          ]
        },
        {
          "atom_index": 508,
          "name": "CG",
          "element": "C",
          "coord": [
            3.669800043106079,
            2.8447999954223633,
            0.8277000188827515
          ]
        },
        {
          "atom_index": 509,
          "name": "CD1",
          "element": "C",
          "coord": [
            3.6803998947143555,
            2.9670000076293945,
            0.8953999876976013
          ]
        },
        {
          "atom_index": 510,
          "name": "CD2",
          "element": "C",
          "coord": [
            3.779400110244751,
            2.7569000720977783,
            0.8342999815940857
          ]
        },
        {
          "atom_index": 511,
          "name": "CE1",
          "element": "C",
          "coord": [
            3.796600103378296,
            3.0004000663757324,
            0.9656999707221985
          ]
        },
        {
          "atom_index": 512,
          "name": "CE2",
          "element": "C",
          "coord": [
            3.892899990081787,
            2.787600040435791,
            0.9023000001907349
          ]
        },
        {
          "atom_index": 513,
          "name": "CZ",
          "element": "C",
          "coord": [
            3.901900053024292,
            2.9119999408721924,
            0.9674999713897705
          ]
        },
        {
          "atom_index": 514,
          "name": "OH",
          "element": "O",
          "coord": [
            4.019199848175049,
            2.935800075531006,
            1.0360000133514404
          ]
        }
      ]
    },
    {
      "id": "E:115",
      "chain": "E",
      "resseq": 115,
      "icode": "",
      "resname": "LEU",
      "hetflag": " ",
      "sasa": 0.0,
      "atoms": [
        {
          "atom_index": 515,
          "name": "N",
          "element": "N",
          "coord": [
            3.651099920272827,
            2.6789000034332275,
            0.48089998960494995
          ]
        },
        {
          "atom_index": 516,
          "name": "CA",
          "element": "C",
          "coord": [
            3.7509000301361084,
            2.599900007247925,
            0.4083999991416931
          ]
        },
        {
          "atom_index": 517,
          "name": "C",
          "element": "C",
          "coord": [
            3.7797000408172607,
            2.6612000465393066,
            0.2718000113964081
          ]
        },
        {
          "atom_index": 518,
          "name": "O",
          "element": "O",
          "coord": [
            3.8864998817443848,
            2.6396000385284424,
            0.2175000011920929
          ]
        },
        {
          "atom_index": 519,
          "name": "CB",
          "element": "C",
          "coord": [
            3.7040998935699463,
            2.4553000926971436,
            0.3896999955177307
          ]
        },
        {
          "atom_index": 520,
          "name": "CG",
          "element": "C",
          "coord": [
            3.6879000663757324,
            2.3673999309539795,
            0.5128999948501587
          ]
        },
        {
          "atom_index": 521,
          "name": "CD1",
          "element": "C",
          "coord": [
            3.616499900817871,
            2.238100051879883,
            0.4828000068664551
          ]
        },
        {
          "atom_index": 522,
          "name": "CD2",
          "element": "C",
          "coord": [
            3.828900098800659,
            2.356100082397461,
            0.5842000246047974
          ]
        }
      ]
    },
    {
      "id": "E:116",
      "chain": "E",
      "resseq": 116,
      "icode": "",
      "resname": "GLY",
      "hetflag": " ",
      "sasa": 0.0,
      "atoms": [
        {
          "atom_index": 523,
          "name": "N",
          "element": "N",
          "coord": [
            3.6867001056671143,
            2.7399001121520996,
            0.22040000557899475
          ]
        },
        {
          "atom_index": 524,
          "name": "CA",
          "element": "C",
          "coord": [
            3.705399990081787,
            2.8046998977661133,
            0.09160000085830688
          ]
        },
        {
          "atom_index": 525,
          "name": "C",
          "element": "C",
          "coord": [
            3.75570011138916,
            2.947000026702881,
            0.09139999747276306
          ]
        },
        {
          "atom_index": 526,
          "name": "O",
          "element": "O",
          "coord": [
            3.771399974822998,
            3.0051000118255615,
            -0.01769999973475933
          ]
        }
      ]
    },
    {
      "id": "E:117",
      "chain": "E",
      "resseq": 117,
      "icode": "",
      "resname": "GLU",
      "hetflag": " ",
      "sasa": 0.03152985870838165,
      "atoms": [
        {
          "atom_index": 527,
          "name": "N",
          "element": "N",
          "coord": [
            3.784899950027466,
            3.0053999423980713,
            0.2069000005722046
          ]
        },
        {
          "atom_index": 528,
          "name": "CA",
          "element": "C",
          "coord": [
            3.856800079345703,
            3.1326000690460205,
            0.21279999613761902
          ]
        },
        {
          "atom_index": 529,
          "name": "C",
          "element": "C",
          "coord": [
            4.0015997886657715,
            3.125699996948242,
            0.15690000355243683
          ]
        },
        {
          "atom_index": 530,
          "name": "O",
          "element": "O",
          "coord": [
            4.0802001953125,
            3.036600112915039,
            0.19460000097751617
          ]
        },
        {
          "atom_index": 531,
          "name": "CB",
          "element": "C",
          "coord": [
            3.8603999614715576,
            3.185499906539917,
            0.3578000068664551
          ]
        },
        {
          "atom_index": 532,
          "name": "CG",
          "element": "C",
          "coord": [
            3.7239999771118164,
            3.2248001098632812,
            0.4163999855518341
          ]
        },
        {
          "atom_index": 533,
          "name": "CD",
          "element": "C",
          "coord": [
            3.6505000591278076,
            3.3359999656677246,
            0.3411000072956085
          ]
        },
        {
          "atom_index": 534,
          "name": "OE1",
          "element": "O",
          "coord": [
            3.71560001373291,
            3.4165000915527344,
            0.2703000009059906
          ]
        },
        {
          "atom_index": 535,
          "name": "OE2",
          "element": "O",
          "coord": [
            3.5250000953674316,
            3.3408000469207764,
            0.35339999198913574
          ]
        }
      ]
    },
    {
      "id": "E:118",
      "chain": "E",
      "resseq": 118,
      "icode": "",
      "resname": "ARG",
      "hetflag": " ",
      "sasa": 4.875001907348633,
      "atoms": [
        {
          "atom_index": 536,
          "name": "N",
          "element": "N",
          "coord": [
            4.03849983215332,
            3.217900037765503,
            0.06440000236034393
          ]
        },
        {
          "atom_index": 537,
          "name": "CA",
          "element": "C",
          "coord": [
            4.172999858856201,
            3.219399929046631,
            0.013799999840557575
          ]
        },
        {
          "atom_index": 538,
          "name": "C",
          "element": "C",
          "coord": [
            4.256700038909912,
            3.306999921798706,
            0.10369999706745148
          ]
        },
        {
          "atom_index": 539,
          "name": "O",
          "element": "O",
          "coord": [
            4.287700176239014,
            3.424499988555908,
            0.06870000064373016
          ]
        },
        {
          "atom_index": 540,
          "name": "CB",
          "element": "C",
          "coord": [
            4.176000118255615,
            3.261699914932251,
            -0.13439999520778656
          ]
        },
        {
          "atom_index": 541,
          "name": "CG",
          "element": "C",
          "coord": [
            4.308499813079834,
            3.2351999282836914,
            -0.1988999992609024
          ]
        },
        {
          "atom_index": 542,
          "name": "CD",
          "element": "C",
          "coord": [
            4.3317999839782715,
            3.3190999031066895,
            -0.3264000117778778
          ]
        },
        {
          "atom_index": 543,
          "name": "NE",
          "element": "N",
          "coord": [
            4.226900100708008,
            3.295599937438965,
            -0.4291999936103821
          ]
        },
        {
          "atom_index": 544,
          "name": "CZ",
          "element": "C",
          "coord": [
            4.236499786376953,
            3.3231000900268555,
            -0.5612999796867371
          ]
        },
        {
          "atom_index": 545,
          "name": "NH1",
          "element": "N",
          "coord": [
            4.347300052642822,
            3.3812999725341797,
            -0.6108999848365784
          ]
        },
        {
          "atom_index": 546,
          "name": "NH2",
          "element": "N",
          "coord": [
            4.1315999031066895,
            3.297300100326538,
            -0.6444000005722046
          ]
        }
      ]
    },
    {
      "id": "E:119",
      "chain": "E",
      "resseq": 119,
      "icode": "",
      "resname": "GLU",
      "hetflag": " ",
      "sasa": 2.6800379753112793,
      "atoms": [
        {
          "atom_index": 547,
          "name": "N",
          "element": "N",
          "coord": [
            4.287700176239014,
            3.2530999183654785,
            0.2224999964237213
          ]
        },
        {
          "atom_index": 548,
          "name": "CA",
          "element": "C",
          "coord": [
            4.359000205993652,
            3.318000078201294,
            0.32839998602867126
          ]
        },
        {
          "atom_index": 549,
          "name": "C",
          "element": "C",
          "coord": [
            4.454500198364258,
            3.2126998901367188,
            0.3797000050544739
          ]
        },
        {
          "atom_index": 550,
          "name": "O",
          "element": "O",
          "coord": [
            4.417799949645996,
            3.096400022506714,
            0.38960000872612
          ]
        },
        {
          "atom_index": 551,
          "name": "CB",
          "element": "C",
          "coord": [
            4.256400108337402,
            3.360300064086914,
            0.43779999017715454
          ]
        },
        {
          "atom_index": 552,
          "name": "CG",
          "element": "C",
          "coord": [
            4.287700176239014,
            3.481100082397461,
            0.5209000110626221
          ]
        },
        {
          "atom_index": 553,
          "name": "CD",
          "element": "C",
          "coord": [
            4.305699825286865,
            3.6041998863220215,
            0.4361000061035156
          ]
        },
        {
          "atom_index": 554,
          "name": "OE1",
          "element": "O",
          "coord": [
            4.204899787902832,
            3.657099962234497,
            0.38109999895095825
          ]
        },
        {
          "atom_index": 555,
          "name": "OE2",
          "element": "O",
          "coord": [
            4.422399997711182,
            3.6442999839782715,
            0.4235000014305115
          ]
        }
      ]
    },
    {
      "id": "E:120",
      "chain": "E",
      "resseq": 120,
      "icode": "",
      "resname": "GLU",
      "hetflag": " ",
      "sasa": 7.441046714782715,
      "atoms": [
        {
          "atom_index": 556,
          "name": "N",
          "element": "N",
          "coord": [
            4.577300071716309,
            3.250999927520752,
            0.41029998660087585
          ]
        },
        {
          "atom_index": 557,
          "name": "CA",
          "element": "C",
          "coord": [
            4.680799961090088,
            3.163300037384033,
            0.45680001378059387
          ]
        },
        {
          "atom_index": 558,
          "name": "C",
          "element": "C",
          "coord": [
            4.642000198364258,
            3.0548999309539795,
            0.5608000159263611
          ]
        },
        {
          "atom_index": 559,
          "name": "O",
          "element": "O",
          "coord": [
            4.6645002365112305,
            2.935699939727783,
            0.5383999943733215
          ]
        },
        {
          "atom_index": 560,
          "name": "CB",
          "element": "C",
          "coord": [
            4.792500019073486,
            3.2493999004364014,
            0.5133000016212463
          ]
        },
        {
          "atom_index": 561,
          "name": "CG",
          "element": "C",
          "coord": [
            4.91949987411499,
            3.1760001182556152,
            0.5479999780654907
          ]
        },
        {
          "atom_index": 562,
          "name": "CD",
          "element": "C",
          "coord": [
            5.028200149536133,
            3.273699998855591,
            0.5906999707221985
          ]
        },
        {
          "atom_index": 563,
          "name": "OE1",
          "element": "O",
          "coord": [
            5.083799839019775,
            3.3441998958587646,
            0.5006999969482422
          ]
        },
        {
          "atom_index": 564,
          "name": "OE2",
          "element": "O",
          "coord": [
            5.055799961090088,
            3.2813000679016113,
            0.7146000266075134
          ]
        }
      ]
    },
    {
      "id": "E:121",
      "chain": "E",
      "resseq": 121,
      "icode": "",
      "resname": "LEU",
      "hetflag": " ",
      "sasa": 0.0,
      "atoms": [
        {
          "atom_index": 565,
          "name": "N",
          "element": "N",
          "coord": [
            4.583899974822998,
            3.0978000164031982,
            0.6730999946594238
          ]
        },
        {
          "atom_index": 566,
          "name": "CA",
          "element": "C",
          "coord": [
            4.535900115966797,
            3.005500078201294,
            0.7753000259399414
          ]
        },
        {
          "atom_index": 567,
          "name": "C",
          "element": "C",
          "coord": [
            4.428400039672852,
            2.9082000255584717,
            0.7232999801635742
          ]
        },
        {
          "atom_index": 568,
          "name": "O",
          "element": "O",
          "coord": [
            4.439799785614014,
            2.7857000827789307,
            0.7445999979972839
          ]
        },
        {
          "atom_index": 569,
          "name": "CB",
          "element": "C",
          "coord": [
            4.478400230407715,
            3.0794999599456787,
            0.8973000049591064
          ]
        },
        {
          "atom_index": 570,
          "name": "CG",
          "element": "C",
          "coord": [
            4.425600051879883,
            2.987299919128418,
            1.0094000101089478
          ]
        },
        {
          "atom_index": 571,
          "name": "CD1",
          "element": "C",
          "coord": [
            4.528200149536133,
            2.8914999961853027,
            1.0572999715805054
          ]
        },
        {
          "atom_index": 572,
          "name": "CD2",
          "element": "C",
          "coord": [
            4.380000114440918,
            3.066699981689453,
            1.136299967765808
          ]
        }
      ]
    },
    {
      "id": "E:122",
      "chain": "E",
      "resseq": 122,
      "icode": "",
      "resname": "ASN",
      "hetflag": " ",
      "sasa": 0.0,
      "atoms": [
        {
          "atom_index": 573,
          "name": "N",
          "element": "N",
          "coord": [
            4.332200050354004,
            2.960200071334839,
            0.6488999724388123
          ]
        },
        {
          "atom_index": 574,
          "name": "CA",
          "element": "C",
          "coord": [
            4.220300197601318,
            2.879499912261963,
            0.6043999791145325
          ]
        },
        {
          "atom_index": 575,
          "name": "C",
          "element": "C",
          "coord": [
            4.27239990234375,
            2.7767999172210693,
            0.5062000155448914
          ]
        },
        {
          "atom_index": 576,
          "name": "O",
          "element": "O",
          "coord": [
            4.2204999923706055,
            2.6630001068115234,
            0.49900001287460327
          ]
        },
        {
          "atom_index": 577,
          "name": "CB",
          "element": "C",
          "coord": [
            4.116199970245361,
            2.964099884033203,
            0.5357000231742859
          ]
        },
        {
          "atom_index": 578,
          "name": "CG",
          "element": "C",
          "coord": [
            4.058899879455566,
            3.071700096130371,
            0.6315000057220459
          ]
        },
        {
          "atom_index": 579,
          "name": "OD1",
          "element": "O",
          "coord": [
            4.130300045013428,
            3.163300037384033,
            0.671999990940094
          ]
        },
        {
          "atom_index": 580,
          "name": "ND2",
          "element": "N",
          "coord": [
            3.9321000576019287,
            3.050800085067749,
            0.6740999817848206
          ]
        }
      ]
    },
    {
      "id": "E:123",
      "chain": "E",
      "resseq": 123,
      "icode": "",
      "resname": "LEU",
      "hetflag": " ",
      "sasa": 0.03226546198129654,
      "atoms": [
        {
          "atom_index": 581,
          "name": "N",
          "element": "N",
          "coord": [
            4.368199825286865,
            2.81850004196167,
            0.4262000024318695
          ]
        },
        {
          "atom_index": 582,
          "name": "CA",
          "element": "C",
          "coord": [
            4.434700012207031,
            2.719399929046631,
            0.33390000462532043
          ]
        },
        {
          "atom_index": 583,
          "name": "C",
          "element": "C",
          "coord": [
            4.5030999183654785,
            2.603600025177002,
            0.4041000008583069
          ]
        },
        {
          "atom_index": 584,
          "name": "O",
          "element": "O",
          "coord": [
            4.495500087738037,
            2.484999895095825,
            0.3580000102519989
          ]
        },
        {
          "atom_index": 585,
          "name": "CB",
          "element": "C",
          "coord": [
            4.528800010681152,
            2.7897000312805176,
            0.2345999926328659
          ]
        },
        {
          "atom_index": 586,
          "name": "CG",
          "element": "C",
          "coord": [
            4.455599784851074,
            2.8808999061584473,
            0.13289999961853027
          ]
        },
        {
          "atom_index": 587,
          "name": "CD1",
          "element": "C",
          "coord": [
            4.556399822235107,
            2.9763998985290527,
            0.07010000199079514
          ]
        },
        {
          "atom_index": 588,
          "name": "CD2",
          "element": "C",
          "coord": [
            4.370699882507324,
            2.812299966812134,
            0.029600000008940697
          ]
        }
      ]
    },
    {
      "id": "E:124",
      "chain": "E",
      "resseq": 124,
      "icode": "",
      "resname": "ALA",
      "hetflag": " ",
      "sasa": 0.0,
      "atoms": [
        {
          "atom_index": 589,
          "name": "N",
          "element": "N",
          "coord": [
            4.574399948120117,
            2.6357998847961426,
            0.5116999745368958
          ]
        },
        {
          "atom_index": 590,
          "name": "CA",
          "element": "C",
          "coord": [
            4.63670015335083,
            2.5387001037597656,
            0.5990999937057495
          ]
        },
        {
          "atom_index": 591,
          "name": "C",
          "element": "C",
          "coord": [
            4.536600112915039,
            2.443000078201294,
            0.6680999994277954
          ]
        },
        {
          "atom_index": 592,
          "name": "O",
          "element": "O",
          "coord": [
            4.560800075531006,
            2.323199987411499,
            0.6787999868392944
          ]
        },
        {
          "atom_index": 593,
          "name": "CB",
          "element": "C",
          "coord": [
            4.724100112915039,
            2.6068999767303467,
            0.7026000022888184
          ]
        }
      ]
    },
    {
      "id": "E:125",
      "chain": "E",
      "resseq": 125,
      "icode": "",
      "resname": "VAL",
      "hetflag": " ",
      "sasa": 0.0,
      "atoms": [
        {
          "atom_index": 594,
          "name": "N",
          "element": "N",
          "coord": [
            4.422399997711182,
            2.499000072479248,
            0.7085000276565552
          ]
        },
        {
          "atom_index": 595,
          "name": "CA",
          "element": "C",
          "coord": [
            4.315800189971924,
            2.427799940109253,
            0.7681000232696533
          ]
        },
        {
          "atom_index": 596,
          "name": "C",
          "element": "C",
          "coord": [
            4.258900165557861,
            2.3306000232696533,
            0.6593000292778015
          ]
        },
        {
          "atom_index": 597,
          "name": "O",
          "element": "O",
          "coord": [
            4.231299877166748,
            2.22189998626709,
            0.6901999711990356
          ]
        },
        {
          "atom_index": 598,
          "name": "CB",
          "element": "C",
          "coord": [
            4.205699920654297,
            2.5223000049591064,
            0.8197000026702881
          ]
        },
        {
          "atom_index": 599,
          "name": "CG1",
          "element": "C",
          "coord": [
            4.075399875640869,
            2.4451000690460205,
            0.8622000217437744
          ]
        },
        {
          "atom_index": 600,
          "name": "CG2",
          "element": "C",
          "coord": [
            4.258200168609619,
            2.5975000858306885,
            0.9434999823570251
          ]
        }
      ]
    },
    {
      "id": "E:126",
      "chain": "E",
      "resseq": 126,
      "icode": "",
      "resname": "LEU",
      "hetflag": " ",
      "sasa": 0.0,
      "atoms": [
        {
          "atom_index": 601,
          "name": "N",
          "element": "N",
          "coord": [
            4.235000133514404,
            2.379699945449829,
            0.5378000140190125
          ]
        },
        {
          "atom_index": 602,
          "name": "CA",
          "element": "C",
          "coord": [
            4.178400039672852,
            2.2950000762939453,
            0.43220001459121704
          ]
        },
        {
          "atom_index": 603,
          "name": "C",
          "element": "C",
          "coord": [
            4.272200107574463,
            2.1721999645233154,
            0.4066999852657318
          ]
        },
        {
          "atom_index": 604,
          "name": "O",
          "element": "O",
          "coord": [
            4.229000091552734,
            2.06030011177063,
            0.40290001034736633
          ]
        },
        {
          "atom_index": 605,
          "name": "CB",
          "element": "C",
          "coord": [
            4.160900115966797,
            2.3766000270843506,
            0.3034999966621399
          ]
        },
        {
          "atom_index": 606,
          "name": "CG",
          "element": "C",
          "coord": [
            4.1331000328063965,
            2.297300100326538,
            0.1784999966621399
          ]
        },
        {
          "atom_index": 607,
          "name": "CD1",
          "element": "C",
          "coord": [
            4.001299858093262,
            2.2202000617980957,
            0.19820000231266022
          ]
        },
        {
          "atom_index": 608,
          "name": "CD2",
          "element": "C",
          "coord": [
            4.1290998458862305,
            2.38100004196167,
            0.044599998742341995
          ]
        }
      ]
    },
    {
      "id": "E:127",
      "chain": "E",
      "resseq": 127,
      "icode": "",
      "resname": "HIS",
      "hetflag": " ",
      "sasa": 1.2906184196472168,
      "atoms": [
        {
          "atom_index": 609,
          "name": "N",
          "element": "N",
          "coord": [
            4.4045000076293945,
            2.1967999935150146,
            0.4016000032424927
          ]
        },
        {
          "atom_index": 610,
          "name": "CA",
          "element": "C",
          "coord": [
            4.496500015258789,
            2.0845000743865967,
            0.38589999079704285
          ]
        },
        {
          "atom_index": 611,
          "name": "C",
          "element": "C",
          "coord": [
            4.483799934387207,
            1.9823999404907227,
            0.5022000074386597
          ]
        },
        {
          "atom_index": 612,
          "name": "O",
          "element": "O",
          "coord": [
            4.470699787139893,
            1.8597999811172485,
            0.4772000014781952
          ]
        },
        {
          "atom_index": 613,
          "name": "CB",
          "element": "C",
          "coord": [
            4.6433000564575195,
            2.13100004196167,
            0.3691999912261963
          ]
        },
        {
          "atom_index": 614,
          "name": "CG",
          "element": "C",
          "coord": [
            4.740600109100342,
            2.0160000324249268,
            0.33869999647140503
          ]
        },
        {
          "atom_index": 615,
          "name": "ND1",
          "element": "N",
          "coord": [
            4.869100093841553,
            2.039599895477295,
            0.30079999566078186
          ]
        },
        {
          "atom_index": 616,
          "name": "CD2",
          "element": "C",
          "coord": [
            4.730400085449219,
            1.881600022315979,
            0.34709998965263367
          ]
        },
        {
          "atom_index": 617,
          "name": "CE1",
          "element": "C",
          "coord": [
            4.933499813079834,
            1.9248000383377075,
            0.28380000591278076
          ]
        },
        {
          "atom_index": 618,
          "name": "NE2",
          "element": "N",
          "coord": [
            4.853700160980225,
            1.8277000188827515,
            0.3160000145435333
          ]
        }
      ]
    },
    {
      "id": "E:128",
      "chain": "E",
      "resseq": 128,
      "icode": "",
      "resname": "ALA",
      "hetflag": " ",
      "sasa": 0.0,
      "atoms": [
        {
          "atom_index": 619,
          "name": "N",
          "element": "N",
          "coord": [
            4.48330020904541,
            2.031899929046631,
            0.6244000196456909
          ]
        },
        {
          "atom_index": 620,
          "name": "CA",
          "element": "C",
          "coord": [
            4.473999977111816,
            1.9460999965667725,
            0.7412999868392944
          ]
        },
        {
          "atom_index": 621,
          "name": "C",
          "element": "C",
          "coord": [
            4.3404998779296875,
            1.8694000244140625,
            0.7448999881744385
          ]
        },
        {
          "atom_index": 622,
          "name": "O",
          "element": "O",
          "coord": [
            4.336100101470947,
            1.7503999471664429,
            0.7853999733924866
          ]
        },
        {
          "atom_index": 623,
          "name": "CB",
          "element": "C",
          "coord": [
            4.493000030517578,
            2.026900053024292,
            0.8647000193595886
          ]
        }
      ]
    },
    {
      "id": "E:129",
      "chain": "E",
      "resseq": 129,
      "icode": "",
      "resname": "PHE",
      "hetflag": " ",
      "sasa": 0.0,
      "atoms": [
        {
          "atom_index": 624,
          "name": "N",
          "element": "N",
          "coord": [
            4.230999946594238,
            1.9378000497817993,
            0.7042999863624573
          ]
        },
        {
          "atom_index": 625,
          "name": "CA",
          "element": "C",
          "coord": [
            4.094900131225586,
            1.8858000040054321,
            0.7031999826431274
          ]
        },
        {
          "atom_index": 626,
          "name": "C",
          "element": "C",
          "coord": [
            4.083000183105469,
            1.7695000171661377,
            0.6043000221252441
          ]
        },
        {
          "atom_index": 627,
          "name": "O",
          "element": "O",
          "coord": [
            4.025700092315674,
            1.6617000102996826,
            0.6347000002861023
          ]
        },
        {
          "atom_index": 628,
          "name": "CB",
          "element": "C",
          "coord": [
            3.996000051498413,
            1.9976999759674072,
            0.6650000214576721
          ]
        },
        {
          "atom_index": 629,
          "name": "CG",
          "element": "C",
          "coord": [
            3.85260009765625,
            1.9567999839782715,
            0.6615999937057495
          ]
        },
        {
          "atom_index": 630,
          "name": "CD1",
          "element": "C",
          "coord": [
            3.7736001014709473,
            1.9625999927520752,
            0.7759000062942505
          ]
        },
        {
          "atom_index": 631,
          "name": "CD2",
          "element": "C",
          "coord": [
            3.797499895095825,
            1.9089000225067139,
            0.5415999889373779
          ]
        },
        {
          "atom_index": 632,
          "name": "CE1",
          "element": "C",
          "coord": [
            3.6347999572753906,
            1.927899956703186,
            0.7648000121116638
          ]
        },
        {
          "atom_index": 633,
          "name": "CE2",
          "element": "C",
          "coord": [
            3.6617000102996826,
            1.8798999786376953,
            0.5321000218391418
          ]
        },
        {
          "atom_index": 634,
          "name": "CZ",
          "element": "C",
          "coord": [
            3.58489990234375,
            1.8825000524520874,
            0.6463000178337097
          ]
        }
      ]
    },
    {
      "id": "E:130",
      "chain": "E",
      "resseq": 130,
      "icode": "",
      "resname": "VAL",
      "hetflag": " ",
      "sasa": 0.0,
      "atoms": [
        {
          "atom_index": 635,
          "name": "N",
          "element": "N",
          "coord": [
            4.136499881744385,
            1.7857999801635742,
            0.4837000072002411
          ]
        },
        {
          "atom_index": 636,
          "name": "CA",
          "element": "C",
          "coord": [
            4.138000011444092,
            1.6783000230789185,
            0.38609999418258667
          ]
        },
        {
          "atom_index": 637,
          "name": "C",
          "element": "C",
          "coord": [
            4.223800182342529,
            1.561900019645691,
            0.44339999556541443
          ]
        },
        {
          "atom_index": 638,
          "name": "O",
          "element": "O",
          "coord": [
            4.185299873352051,
            1.4463000297546387,
            0.4293000102043152
          ]
        },
        {
          "atom_index": 639,
          "name": "CB",
          "element": "C",
          "coord": [
            4.190700054168701,
            1.7254999876022339,
            0.25060001015663147
          ]
        },
        {
          "atom_index": 640,
          "name": "CG1",
          "element": "C",
          "coord": [
            4.188499927520752,
            1.6124999523162842,
            0.14640000462532043
          ]
        },
        {
          "atom_index": 641,
          "name": "CG2",
          "element": "C",
          "coord": [
            4.109499931335449,
            1.840399980545044,
            0.2013999968767166
          ]
        }
      ]
    },
    {
      "id": "E:131",
      "chain": "E",
      "resseq": 131,
      "icode": "",
      "resname": "ASP",
      "hetflag": " ",
      "sasa": 0.0630597174167633,
      "atoms": [
        {
          "atom_index": 642,
          "name": "N",
          "element": "N",
          "coord": [
            4.330100059509277,
            1.5920000076293945,
            0.5127999782562256
          ]
        },
        {
          "atom_index": 643,
          "name": "CA",
          "element": "C",
          "coord": [
            4.41480016708374,
            1.4845999479293823,
            0.5740000009536743
          ]
        },
        {
          "atom_index": 644,
          "name": "C",
          "element": "C",
          "coord": [
            4.34689998626709,
            1.4050999879837036,
            0.6848999857902527
          ]
        },
        {
          "atom_index": 645,
          "name": "O",
          "element": "O",
          "coord": [
            4.387599945068359,
            1.287500023841858,
            0.7102000117301941
          ]
        },
        {
          "atom_index": 646,
          "name": "CB",
          "element": "C",
          "coord": [
            4.549799919128418,
            1.5368000268936157,
            0.6218000054359436
          ]
        },
        {
          "atom_index": 647,
          "name": "CG",
          "element": "C",
          "coord": [
            4.654099941253662,
            1.5572999715805054,
            0.5077999830245972
          ]
        },
        {
          "atom_index": 648,
          "name": "OD1",
          "element": "O",
          "coord": [
            4.625199794769287,
            1.5216000080108643,
            0.38920000195503235
          ]
        },
        {
          "atom_index": 649,
          "name": "OD2",
          "element": "O",
          "coord": [
            4.769400119781494,
            1.6064000129699707,
            0.5285999774932861
          ]
        }
      ]
    },
    {
      "id": "E:132",
      "chain": "E",
      "resseq": 132,
      "icode": "",
      "resname": "LEU",
      "hetflag": " ",
      "sasa": 0.0,
      "atoms": [
        {
          "atom_index": 650,
          "name": "N",
          "element": "N",
          "coord": [
            4.2382001876831055,
            1.4566999673843384,
            0.7450000047683716
          ]
        },
        {
          "atom_index": 651,
          "name": "CA",
          "element": "C",
          "coord": [
            4.161300182342529,
            1.381700038909912,
            0.8446999788284302
          ]
        },
        {
          "atom_index": 652,
          "name": "C",
          "element": "C",
          "coord": [
            4.065999984741211,
            1.2788000106811523,
            0.7829999923706055
          ]
        },
        {
          "atom_index": 653,
          "name": "O",
          "element": "O",
          "coord": [
            4.0081000328063965,
            1.1892999410629272,
            0.8578000068664551
          ]
        },
        {
          "atom_index": 654,
          "name": "CB",
          "element": "C",
          "coord": [
            4.07919979095459,
            1.4737000465393066,
            0.9351000189781189
          ]
        },
        {
          "atom_index": 655,
          "name": "CG",
          "element": "C",
          "coord": [
            4.161300182342529,
            1.569599986076355,
            1.023900032043457
          ]
        },
        {
          "atom_index": 656,
          "name": "CD1",
          "element": "C",
          "coord": [
            4.076900005340576,
            1.6793999671936035,
            1.0983999967575073
          ]
        },
        {
          "atom_index": 657,
          "name": "CD2",
          "element": "C",
          "coord": [
            4.245100021362305,
            1.4895999431610107,
            1.1267000436782837
          ]
        }
      ]
    },
    {
      "id": "E:133",
      "chain": "E",
      "resseq": 133,
      "icode": "",
      "resname": "HIS",
      "hetflag": " ",
      "sasa": 0.0,
      "atoms": [
        {
          "atom_index": 658,
          "name": "N",
          "element": "N",
          "coord": [
            4.038700103759766,
            1.292199969291687,
            0.6527000069618225
          ]
        },
        {
          "atom_index": 659,
          "name": "CA",
          "element": "C",
          "coord": [
            3.9577999114990234,
            1.1992000341415405,
            0.5784000158309937
          ]
        },
        {
          "atom_index": 660,
          "name": "C",
          "element": "C",
          "coord": [
            4.028299808502197,
            1.0641000270843506,
            0.5709999799728394
          ]
        },
        {
          "atom_index": 661,
          "name": "O",
          "element": "O",
          "coord": [
            4.148900032043457,
            1.0608999729156494,
            0.567799985408783
          ]
        },
        {
          "atom_index": 662,
          "name": "CB",
          "element": "C",
          "coord": [
            3.916100025177002,
            1.2558000087738037,
            0.44179999828338623
          ]
        },
        {
          "atom_index": 663,
          "name": "CG",
          "element": "C",
          "coord": [
            3.7952001094818115,
            1.3351000547409058,
            0.45989999175071716
          ]
        },
        {
          "atom_index": 664,
          "name": "ND1",
          "element": "N",
          "coord": [
            3.794800043106079,
            1.4354000091552734,
            0.5501000285148621
          ]
        },
        {
          "atom_index": 665,
          "name": "CD2",
          "element": "C",
          "coord": [
            3.668800115585327,
            1.3241000175476074,
            0.4147999882698059
          ]
        },
        {
          "atom_index": 666,
          "name": "CE1",
          "element": "C",
          "coord": [
            3.6702001094818115,
            1.4812999963760376,
            0.5648000240325928
          ]
        },
        {
          "atom_index": 667,
          "name": "NE2",
          "element": "N",
          "coord": [
            3.5947999954223633,
            1.4227999448776245,
            0.4756999909877777
          ]
        }
      ]
    },
    {
      "id": "E:134",
      "chain": "E",
      "resseq": 134,
      "icode": "",
      "resname": "GLU",
      "hetflag": " ",
      "sasa": 1.8155920505523682,
      "atoms": [
        {
          "atom_index": 668,
          "name": "N",
          "element": "N",
          "coord": [
            3.952899932861328,
            0.9595000147819519,
            0.5591999888420105
          ]
        },
        {
          "atom_index": 669,
          "name": "CA",
          "element": "C",
          "coord": [
            4.023200035095215,
            0.8294000029563904,
            0.5354999899864197
          ]
        },
        {
          "atom_index": 670,
          "name": "C",
          "element": "C",
          "coord": [
            3.979300022125244,
            0.775600016117096,
            0.4056999981403351
          ]
        },
        {
          "atom_index": 671,
          "name": "O",
          "element": "O",
          "coord": [
            3.869999885559082,
            0.7296000123023987,
            0.3952000141143799
          ]
        },
        {
          "atom_index": 672,
          "name": "CB",
          "element": "C",
          "coord": [
            4.002999782562256,
            0.7310000061988831,
            0.6499000191688538
          ]
        },
        {
          "atom_index": 673,
          "name": "CG",
          "element": "C",
          "coord": [
            4.1367998123168945,
            0.6884999871253967,
            0.7175999879837036
          ]
        },
        {
          "atom_index": 674,
          "name": "CD",
          "element": "C",
          "coord": [
            4.2505998611450195,
            0.641700029373169,
            0.6223999857902527
          ]
        },
        {
          "atom_index": 675,
          "name": "OE1",
          "element": "O",
          "coord": [
            4.224599838256836,
            0.5918999910354614,
            0.5094000101089478
          ]
        },
        {
          "atom_index": 676,
          "name": "OE2",
          "element": "O",
          "coord": [
            4.369500160217285,
            0.654699981212616,
            0.6615999937057495
          ]
        }
      ]
    },
    {
      "id": "E:135",
      "chain": "E",
      "resseq": 135,
      "icode": "",
      "resname": "PHE",
      "hetflag": " ",
      "sasa": 0.0,
      "atoms": [
        {
          "atom_index": 677,
          "name": "N",
          "element": "N",
          "coord": [
            4.063700199127197,
            0.7822999954223633,
            0.303600013256073
          ]
        },
        {
          "atom_index": 678,
          "name": "CA",
          "element": "C",
          "coord": [
            4.024899959564209,
            0.730400025844574,
            0.17299999296665192
          ]
        },
        {
          "atom_index": 679,
          "name": "C",
          "element": "C",
          "coord": [
            4.0903000831604,
            0.5989000201225281,
            0.13459999859333038
          ]
        },
        {
          "atom_index": 680,
          "name": "O",
          "element": "O",
          "coord": [
            4.071100234985352,
            0.5543000102043152,
            0.027499999850988388
          ]
        },
        {
          "atom_index": 681,
          "name": "CB",
          "element": "C",
          "coord": [
            4.059100151062012,
            0.8328999876976013,
            0.06360000371932983
          ]
        },
        {
          "atom_index": 682,
          "name": "CG",
          "element": "C",
          "coord": [
            3.998800039291382,
            0.9696000218391418,
            0.08449999988079071
          ]
        },
        {
          "atom_index": 683,
          "name": "CD1",
          "element": "C",
          "coord": [
            3.868299961090088,
            0.989300012588501,
            0.12160000205039978
          ]
        },
        {
          "atom_index": 684,
          "name": "CD2",
          "element": "C",
          "coord": [
            4.076399803161621,
            1.0851999521255493,
            0.059700001031160355
          ]
        },
        {
          "atom_index": 685,
          "name": "CE1",
          "element": "C",
          "coord": [
            3.8164000511169434,
            1.120300054550171,
            0.1404999941587448
          ]
        },
        {
          "atom_index": 686,
          "name": "CE2",
          "element": "C",
          "coord": [
            4.0229997634887695,
            1.2186000347137451,
            0.07180000096559525
          ]
        },
        {
          "atom_index": 687,
          "name": "CZ",
          "element": "C",
          "coord": [
            3.892400026321411,
            1.2359000444412231,
            0.1143999993801117
          ]
        }
      ]
    },
    {
      "id": "E:136",
      "chain": "E",
      "resseq": 136,
      "icode": "",
      "resname": "THR",
      "hetflag": " ",
      "sasa": 0.3226546049118042,
      "atoms": [
        {
          "atom_index": 688,
          "name": "N",
          "element": "N",
          "coord": [
            4.176599979400635,
            0.5440000295639038,
            0.21780000627040863
          ]
        },
        {
          "atom_index": 689,
          "name": "CA",
          "element": "C",
          "coord": [
            4.246799945831299,
            0.4244999885559082,
            0.17749999463558197
          ]
        },
        {
          "atom_index": 690,
          "name": "C",
          "element": "C",
          "coord": [
            4.145999908447266,
            0.31310001015663147,
            0.15060000121593475
          ]
        },
        {
          "atom_index": 691,
          "name": "O",
          "element": "O",
          "coord": [
            4.050600051879883,
            0.2964000105857849,
            0.23109999299049377
          ]
        },
        {
          "atom_index": 692,
          "name": "CB",
          "element": "C",
          "coord": [
            4.349400043487549,
            0.37880000472068787,
            0.2865000069141388
          ]
        },
        {
          "atom_index": 693,
          "name": "OG1",
          "element": "O",
          "coord": [
            4.432600021362305,
            0.4887000024318695,
            0.3273000121116638
          ]
        },
        {
          "atom_index": 694,
          "name": "CG2",
          "element": "C",
          "coord": [
            4.446499824523926,
            0.2840999960899353,
            0.2295999974012375
          ]
        }
      ]
    },
    {
      "id": "E:137",
      "chain": "E",
      "resseq": 137,
      "icode": "",
      "resname": "ASP",
      "hetflag": " ",
      "sasa": 6.502507209777832,
      "atoms": [
        {
          "atom_index": 695,
          "name": "N",
          "element": "N",
          "coord": [
            4.171199798583984,
            0.23669999837875366,
            0.042500000447034836
          ]
        },
        {
          "atom_index": 696,
          "name": "CA",
          "element": "C",
          "coord": [
            4.092299938201904,
            0.12489999830722809,
            -0.007699999958276749
          ]
        },
        {
          "atom_index": 697,
          "name": "C",
          "element": "C",
          "coord": [
            3.9600000381469727,
            0.16259999573230743,
            -0.07050000131130219
          ]
        },
        {
          "atom_index": 698,
          "name": "O",
          "element": "O",
          "coord": [
            3.887200117111206,
            0.0754999965429306,
            -0.11680000275373459
          ]
        },
        {
          "atom_index": 699,
          "name": "CB",
          "element": "C",
          "coord": [
            4.0605998039245605,
            0.020800000056624413,
            0.10329999774694443
          ]
        },
        {
          "atom_index": 700,
          "name": "CG",
          "element": "C",
          "coord": [
            4.184999942779541,
            -0.036400001496076584,
            0.17440000176429749
          ]
        },
        {
          "atom_index": 701,
          "name": "OD1",
          "element": "O",
          "coord": [
            4.292300224304199,
            -0.05689999833703041,
            0.10989999771118164
          ]
        },
        {
          "atom_index": 702,
          "name": "OD2",
          "element": "O",
          "coord": [
            4.181000232696533,
            -0.060600001364946365,
            0.29589998722076416
          ]
        }
      ]
    },
    {
      "id": "E:138",
      "chain": "E",
      "resseq": 138,
      "icode": "",
      "resname": "LEU",
      "hetflag": " ",
      "sasa": 0.3226546049118042,
      "atoms": [
        {
          "atom_index": 703,
          "name": "N",
          "element": "N",
          "coord": [
            3.9258999824523926,
            0.2930000126361847,
            -0.07569999992847443
          ]
        },
        {
          "atom_index": 704,
          "name": "CA",
          "element": "C",
          "coord": [
            3.805500030517578,
            0.33340001106262207,
            -0.1388999968767166
          ]
        },
        {
          "atom_index": 705,
          "name": "C",
          "element": "C",
          "coord": [
            3.8299999237060547,
            0.36079999804496765,
            -0.2849999964237213
          ]
        },
        {
          "atom_index": 706,
          "name": "O",
          "element": "O",
          "coord": [
            3.9391000270843506,
            0.40459999442100525,
            -0.3244999945163727
          ]
        },
        {
          "atom_index": 707,
          "name": "CB",
          "element": "C",
          "coord": [
            3.751699924468994,
            0.46070000529289246,
            -0.07320000231266022
          ]
        },
        {
          "atom_index": 708,
          "name": "CG",
          "element": "C",
          "coord": [
            3.714900016784668,
            0.45910000801086426,
            0.07419999688863754
          ]
        },
        {
          "atom_index": 709,
          "name": "CD1",
          "element": "C",
          "coord": [
            3.649600028991699,
            0.5934000015258789,
            0.11699999868869781
          ]
        },
        {
          "atom_index": 710,
          "name": "CD2",
          "element": "C",
          "coord": [
            3.6328999996185303,
            0.3346000015735626,
            0.11429999768733978
          ]
        }
      ]
    },
    {
      "id": "E:139",
      "chain": "E",
      "resseq": 139,
      "icode": "",
      "resname": "ASN",
      "hetflag": " ",
      "sasa": 0.0,
      "atoms": [
        {
          "atom_index": 711,
          "name": "N",
          "element": "N",
          "coord": [
            3.7293999195098877,
            0.33709999918937683,
            -0.3666999936103821
          ]
        },
        {
          "atom_index": 712,
          "name": "CA",
          "element": "C",
          "coord": [
            3.7309999465942383,
            0.38199999928474426,
            -0.5029000043869019
          ]
        },
        {
          "atom_index": 713,
          "name": "C",
          "element": "C",
          "coord": [
            3.692199945449829,
            0.5284000039100647,
            -0.5091000199317932
          ]
        },
        {
          "atom_index": 714,
          "name": "O",
          "element": "O",
          "coord": [
            3.658600091934204,
            0.5866000056266785,
            -0.4066999852657318
          ]
        },
        {
          "atom_index": 715,
          "name": "CB",
          "element": "C",
          "coord": [
            3.649199962615967,
            0.29409998655319214,
            -0.5968000292778015
          ]
        },
        {
          "atom_index": 716,
          "name": "CG",
          "element": "C",
          "coord": [
            3.502500057220459,
            0.30809998512268066,
            -0.5745000243186951
          ]
        },
        {
          "atom_index": 717,
          "name": "OD1",
          "element": "O",
          "coord": [
            3.4560000896453857,
            0.41620001196861267,
            -0.5375000238418579
          ]
        },
        {
          "atom_index": 718,
          "name": "ND2",
          "element": "N",
          "coord": [
            3.424999952316284,
            0.20090000331401825,
            -0.6037999987602234
          ]
        }
      ]
    },
    {
      "id": "E:140",
      "chain": "E",
      "resseq": 140,
      "icode": "",
      "resname": "LEU",
      "hetflag": " ",
      "sasa": 0.0,
      "atoms": [
        {
          "atom_index": 719,
          "name": "N",
          "element": "N",
          "coord": [
            3.7119998931884766,
            0.5911999940872192,
            -0.6234999895095825
          ]
        },
        {
          "atom_index": 720,
          "name": "CA",
          "element": "C",
          "coord": [
            3.70989990234375,
            0.7353000044822693,
            -0.6276000142097473
          ]
        },
        {
          "atom_index": 721,
          "name": "C",
          "element": "C",
          "coord": [
            3.572700023651123,
            0.7864000201225281,
            -0.5856999754905701
          ]
        },
        {
          "atom_index": 722,
          "name": "O",
          "element": "O",
          "coord": [
            3.563499927520752,
            0.8888999819755554,
            -0.5188000202178955
          ]
        },
        {
          "atom_index": 723,
          "name": "CB",
          "element": "C",
          "coord": [
            3.7476999759674072,
            0.788100004196167,
            -0.7689999938011169
          ]
        },
        {
          "atom_index": 724,
          "name": "CG",
          "element": "C",
          "coord": [
            3.773400068283081,
            0.9361000061035156,
            -0.7771000266075134
          ]
        },
        {
          "atom_index": 725,
          "name": "CD1",
          "element": "C",
          "coord": [
            3.8812999725341797,
            0.980400025844574,
            -0.6944000124931335
          ]
        },
        {
          "atom_index": 726,
          "name": "CD2",
          "element": "C",
          "coord": [
            3.799099922180176,
            0.9786999821662903,
            -0.9286999702453613
          ]
        }
      ]
    },
    {
      "id": "E:141",
      "chain": "E",
      "resseq": 141,
      "icode": "",
      "resname": "VAL",
      "hetflag": " ",
      "sasa": 0.0,
      "atoms": [
        {
          "atom_index": 727,
          "name": "N",
          "element": "N",
          "coord": [
            3.4642999172210693,
            0.722100019454956,
            -0.6309999823570251
          ]
        },
        {
          "atom_index": 728,
          "name": "CA",
          "element": "C",
          "coord": [
            3.334399938583374,
            0.7736999988555908,
            -0.5950000286102295
          ]
        },
        {
          "atom_index": 729,
          "name": "C",
          "element": "C",
          "coord": [
            3.308300018310547,
            0.7542999982833862,
            -0.45089998841285706
          ]
        },
        {
          "atom_index": 730,
          "name": "O",
          "element": "O",
          "coord": [
            3.254199981689453,
            0.8467000126838684,
            -0.3874000012874603
          ]
        },
        {
          "atom_index": 731,
          "name": "CB",
          "element": "C",
          "coord": [
            3.2258999347686768,
            0.7060999870300293,
            -0.676800012588501
          ]
        },
        {
          "atom_index": 732,
          "name": "CG1",
          "element": "C",
          "coord": [
            3.088900089263916,
            0.7494999766349792,
            -0.6245999932289124
          ]
        },
        {
          "atom_index": 733,
          "name": "CG2",
          "element": "C",
          "coord": [
            3.2335000038146973,
            0.75,
            -0.817300021648407
          ]
        }
      ]
    },
    {
      "id": "E:142",
      "chain": "E",
      "resseq": 142,
      "icode": "",
      "resname": "GLN",
      "hetflag": " ",
      "sasa": 1.3293787240982056,
      "atoms": [
        {
          "atom_index": 734,
          "name": "N",
          "element": "N",
          "coord": [
            3.349600076675415,
            0.63919997215271,
            -0.3953999876976013
          ]
        },
        {
          "atom_index": 735,
          "name": "CA",
          "element": "C",
          "coord": [
            3.3313000202178955,
            0.6115000247955322,
            -0.2475000023841858
          ]
        },
        {
          "atom_index": 736,
          "name": "C",
          "element": "C",
          "coord": [
            3.39739990234375,
            0.722100019454956,
            -0.16539999842643738
          ]
        },
        {
          "atom_index": 737,
          "name": "O",
          "element": "O",
          "coord": [
            3.3410000801086426,
            0.7728000283241272,
            -0.066600002348423
          ]
        },
        {
          "atom_index": 738,
          "name": "CB",
          "element": "C",
          "coord": [
            3.384700059890747,
            0.4733999967575073,
            -0.20999999344348907
          ]
        },
        {
          "atom_index": 739,
          "name": "CG",
          "element": "C",
          "coord": [
            3.3020999431610107,
            0.3560999929904938,
            -0.27300000190734863
          ]
        },
        {
          "atom_index": 740,
          "name": "CD",
          "element": "C",
          "coord": [
            3.3736000061035156,
            0.21480000019073486,
            -0.271699994802475
          ]
        },
        {
          "atom_index": 741,
          "name": "OE1",
          "element": "O",
          "coord": [
            3.498500108718872,
            0.19830000400543213,
            -0.25699999928474426
          ]
        },
        {
          "atom_index": 742,
          "name": "NE2",
          "element": "N",
          "coord": [
            3.289400100708008,
            0.1111999973654747,
            -0.28380000591278076
          ]
        }
      ]
    },
    {
      "id": "E:143",
      "chain": "E",
      "resseq": 143,
      "icode": "",
      "resname": "ALA",
      "hetflag": " ",
      "sasa": 0.0,
      "atoms": [
        {
          "atom_index": 743,
          "name": "N",
          "element": "N",
          "coord": [
            3.5190999507904053,
            0.7573000192642212,
            -0.20550000667572021
          ]
        },
        {
          "atom_index": 744,
          "name": "CA",
          "element": "C",
          "coord": [
            3.5977001190185547,
            0.86080002784729,
            -0.1340000033378601
          ]
        },
        {
          "atom_index": 745,
          "name": "C",
          "element": "C",
          "coord": [
            3.5269999504089355,
            0.9957000017166138,
            -0.1460999995470047
          ]
        },
        {
          "atom_index": 746,
          "name": "O",
          "element": "O",
          "coord": [
            3.515500068664551,
            1.0680999755859375,
            -0.0478999987244606
          ]
        },
        {
          "atom_index": 747,
          "name": "CB",
          "element": "C",
          "coord": [
            3.7446999549865723,
            0.868399977684021,
            -0.1867000013589859
          ]
        }
      ]
    },
    {
      "id": "E:144",
      "chain": "E",
      "resseq": 144,
      "icode": "",
      "resname": "LEU",
      "hetflag": " ",
      "sasa": 0.0,
      "atoms": [
        {
          "atom_index": 748,
          "name": "N",
          "element": "N",
          "coord": [
            3.487499952316284,
            1.031999945640564,
            -0.2671999931335449
          ]
        },
        {
          "atom_index": 749,
          "name": "CA",
          "element": "C",
          "coord": [
            3.411799907684326,
            1.1578999757766724,
            -0.2890999913215637
          ]
        },
        {
          "atom_index": 750,
          "name": "C",
          "element": "C",
          "coord": [
            3.2857000827789307,
            1.1646000146865845,
            -0.20630000531673431
          ]
        },
        {
          "atom_index": 751,
          "name": "O",
          "element": "O",
          "coord": [
            3.2537999153137207,
            1.2690999507904053,
            -0.15000000596046448
          ]
        },
        {
          "atom_index": 752,
          "name": "CB",
          "element": "C",
          "coord": [
            3.3773000240325928,
            1.176200032234192,
            -0.43549999594688416
          ]
        },
        {
          "atom_index": 753,
          "name": "CG",
          "element": "C",
          "coord": [
            3.4948999881744385,
            1.2353999614715576,
            -0.5069000124931335
          ]
        },
        {
          "atom_index": 754,
          "name": "CD1",
          "element": "C",
          "coord": [
            3.478300094604492,
            1.2071000337600708,
            -0.6593000292778015
          ]
        },
        {
          "atom_index": 755,
          "name": "CD2",
          "element": "C",
          "coord": [
            3.5169999599456787,
            1.3885999917984009,
            -0.47679999470710754
          ]
        }
      ]
    },
    {
      "id": "E:145",
      "chain": "E",
      "resseq": 145,
      "icode": "",
      "resname": "ARG",
      "hetflag": " ",
      "sasa": 0.0,
      "atoms": [
        {
          "atom_index": 756,
          "name": "N",
          "element": "N",
          "coord": [
            3.216099977493286,
            1.0529999732971191,
            -0.19419999420642853
          ]
        },
        {
          "atom_index": 757,
          "name": "CA",
          "element": "C",
          "coord": [
            3.095599889755249,
            1.0527000427246094,
            -0.10570000112056732
          ]
        },
        {
          "atom_index": 758,
          "name": "C",
          "element": "C",
          "coord": [
            3.1275999546051025,
            1.086899995803833,
            0.037300001829862595
          ]
        },
        {
          "atom_index": 759,
          "name": "O",
          "element": "O",
          "coord": [
            3.0589001178741455,
            1.1710000038146973,
            0.09589999914169312
          ]
        },
        {
          "atom_index": 760,
          "name": "CB",
          "element": "C",
          "coord": [
            3.025599956512451,
            0.917900025844574,
            -0.10939999669790268
          ]
        },
        {
          "atom_index": 761,
          "name": "CG",
          "element": "C",
          "coord": [
            2.9588000774383545,
            0.8751999735832214,
            -0.23929999768733978
          ]
        },
        {
          "atom_index": 762,
          "name": "CD",
          "element": "C",
          "coord": [
            2.8826000690460205,
            0.7404999732971191,
            -0.22050000727176666
          ]
        },
        {
          "atom_index": 763,
          "name": "NE",
          "element": "N",
          "coord": [
            2.8413000106811523,
            0.6922000050544739,
            -0.35370001196861267
          ]
        },
        {
          "atom_index": 764,
          "name": "CZ",
          "element": "C",
          "coord": [
            2.7432000637054443,
            0.7426000237464905,
            -0.428600013256073
          ]
        },
        {
          "atom_index": 765,
          "name": "NH1",
          "element": "N",
          "coord": [
            2.6735999584198,
            0.8495000004768372,
            -0.3953000009059906
          ]
        },
        {
          "atom_index": 766,
          "name": "NH2",
          "element": "N",
          "coord": [
            2.719099998474121,
            0.6850000023841858,
            -0.5476999878883362
          ]
        }
      ]
    },
    {
      "id": "E:146",
      "chain": "E",
      "resseq": 146,
      "icode": "",
      "resname": "GLN",
      "hetflag": " ",
      "sasa": 0.031651873141527176,
      "atoms": [
        {
          "atom_index": 767,
          "name": "N",
          "element": "N",
          "coord": [
            3.237600088119507,
            1.0302000045776367,
            0.09290000051259995
          ]
        },
        {
          "atom_index": 768,
          "name": "CA",
          "element": "C",
          "coord": [
            3.2853000164031982,
            1.0649000406265259,
            0.2281000018119812
          ]
        },
        {
          "atom_index": 769,
          "name": "C",
          "element": "C",
          "coord": [
            3.3190999031066895,
            1.2116999626159668,
            0.23639999330043793
          ]
        },
        {
          "atom_index": 770,
          "name": "O",
          "element": "O",
          "coord": [
            3.274899959564209,
            1.2841999530792236,
            0.3269999921321869
          ]
        },
        {
          "atom_index": 771,
          "name": "CB",
          "element": "C",
          "coord": [
            3.4035000801086426,
            0.9786999821662903,
            0.2644999921321869
          ]
        },
        {
          "atom_index": 772,
          "name": "CG",
          "element": "C",
          "coord": [
            3.4514000415802,
            0.987500011920929,
            0.40470001101493835
          ]
        },
        {
          "atom_index": 773,
          "name": "CD",
          "element": "C",
          "coord": [
            3.582900047302246,
            0.914900004863739,
            0.4230000078678131
          ]
        },
        {
          "atom_index": 774,
          "name": "OE1",
          "element": "O",
          "coord": [
            3.6903998851776123,
            0.9763000011444092,
            0.459199994802475
          ]
        },
        {
          "atom_index": 775,
          "name": "NE2",
          "element": "N",
          "coord": [
            3.5745999813079834,
            0.7821000218391418,
            0.4077000021934509
          ]
        }
      ]
    },
    {
      "id": "E:147",
      "chain": "E",
      "resseq": 147,
      "icode": "",
      "resname": "PHE",
      "hetflag": " ",
      "sasa": 0.0,
      "atoms": [
        {
          "atom_index": 776,
          "name": "N",
          "element": "N",
          "coord": [
            3.3949999809265137,
            1.263800024986267,
            0.13670000433921814
          ]
        },
        {
          "atom_index": 777,
          "name": "CA",
          "element": "C",
          "coord": [
            3.4435999393463135,
            1.3981000185012817,
            0.14219999313354492
          ]
        },
        {
          "atom_index": 778,
          "name": "C",
          "element": "C",
          "coord": [
            3.3282999992370605,
            1.496999979019165,
            0.1371999979019165
          ]
        },
        {
          "atom_index": 779,
          "name": "O",
          "element": "O",
          "coord": [
            3.3208999633789062,
            1.5964000225067139,
            0.21649999916553497
          ]
        },
        {
          "atom_index": 780,
          "name": "CB",
          "element": "C",
          "coord": [
            3.5439999103546143,
            1.417099952697754,
            0.029999999329447746
          ]
        },
        {
          "atom_index": 781,
          "name": "CG",
          "element": "C",
          "coord": [
            3.6113998889923096,
            1.5508999824523926,
            0.02710000053048134
          ]
        },
        {
          "atom_index": 782,
          "name": "CD1",
          "element": "C",
          "coord": [
            3.687000036239624,
            1.5987999439239502,
            0.1371999979019165
          ]
        },
        {
          "atom_index": 783,
          "name": "CD2",
          "element": "C",
          "coord": [
            3.6059999465942383,
            1.6270999908447266,
            -0.09279999881982803
          ]
        },
        {
          "atom_index": 784,
          "name": "CE1",
          "element": "C",
          "coord": [
            3.7467000484466553,
            1.7253999710083008,
            0.13420000672340393
          ]
        },
        {
          "atom_index": 785,
          "name": "CE2",
          "element": "C",
          "coord": [
            3.6673998832702637,
            1.7529000043869019,
            -0.09619999676942825
          ]
        },
        {
          "atom_index": 786,
          "name": "CZ",
          "element": "C",
          "coord": [
            3.7451999187469482,
            1.7975000143051147,
            0.01860000006854534
          ]
        }
      ]
    },
    {
      "id": "E:148",
      "chain": "E",
      "resseq": 148,
      "icode": "",
      "resname": "LEU",
      "hetflag": " ",
      "sasa": 0.0,
      "atoms": [
        {
          "atom_index": 787,
          "name": "N",
          "element": "N",
          "coord": [
            3.2351999282836914,
            1.4701999425888062,
            0.04690000042319298
          ]
        },
        {
          "atom_index": 788,
          "name": "CA",
          "element": "C",
          "coord": [
            3.1303999423980713,
            1.5703999996185303,
            0.01510000042617321
          ]
        },
        {
          "atom_index": 789,
          "name": "C",
          "element": "C",
          "coord": [
            3.0151000022888184,
            1.5592999458312988,
            0.11209999769926071
          ]
        },
        {
          "atom_index": 790,
          "name": "O",
          "element": "O",
          "coord": [
            2.9251999855041504,
            1.645900011062622,
            0.11010000109672546
          ]
        },
        {
          "atom_index": 791,
          "name": "CB",
          "element": "C",
          "coord": [
            3.079900026321411,
            1.5539000034332275,
            -0.12639999389648438
          ]
        },
        {
          "atom_index": 792,
          "name": "CG",
          "element": "C",
          "coord": [
            3.1772000789642334,
            1.5765000581741333,
            -0.23909999430179596
          ]
        },
        {
          "atom_index": 793,
          "name": "CD1",
          "element": "C",
          "coord": [
            3.107300043106079,
            1.537600040435791,
            -0.3716000020503998
          ]
        },
        {
          "atom_index": 794,
          "name": "CD2",
          "element": "C",
          "coord": [
            3.2269999980926514,
            1.7207000255584717,
            -0.23770000040531158
          ]
        }
      ]
    },
    {
      "id": "E:149",
      "chain": "E",
      "resseq": 149,
      "icode": "",
      "resname": "TRP",
      "hetflag": " ",
      "sasa": 0.4194509983062744,
      "atoms": [
        {
          "atom_index": 795,
          "name": "N",
          "element": "N",
          "coord": [
            3.0206000804901123,
            1.4634000062942505,
            0.20200000703334808
          ]
        },
        {
          "atom_index": 796,
          "name": "CA",
          "element": "C",
          "coord": [
            2.932499885559082,
            1.4702999591827393,
            0.32010000944137573
          ]
        },
        {
          "atom_index": 797,
          "name": "C",
          "element": "C",
          "coord": [
            2.976900100708008,
            1.558500051498413,
            0.4366999864578247
          ]
        },
        {
          "atom_index": 798,
          "name": "O",
          "element": "O",
          "coord": [
            2.8954999446868896,
            1.6009999513626099,
            0.5242999792098999
          ]
        },
        {
          "atom_index": 799,
          "name": "CB",
          "element": "C",
          "coord": [
            2.9130001068115234,
            1.3315999507904053,
            0.3716999888420105
          ]
        },
        {
          "atom_index": 800,
          "name": "CG",
          "element": "C",
          "coord": [
            2.8076999187469482,
            1.3223999738693237,
            0.47940000891685486
          ]
        },
        {
          "atom_index": 801,
          "name": "CD1",
          "element": "C",
          "coord": [
            2.827899932861328,
            1.2755999565124512,
            0.6078000068664551
          ]
        },
        {
          "atom_index": 802,
          "name": "CD2",
          "element": "C",
          "coord": [
            2.666800022125244,
            1.348099946975708,
            0.4681999981403351
          ]
        },
        {
          "atom_index": 803,
          "name": "NE1",
          "element": "N",
          "coord": [
            2.708899974822998,
            1.2742999792099,
            0.6779000163078308
          ]
        },
        {
          "atom_index": 804,
          "name": "CE2",
          "element": "C",
          "coord": [
            2.609600067138672,
            1.3221999406814575,
            0.5972999930381775
          ]
        },
        {
          "atom_index": 805,
          "name": "CE3",
          "element": "C",
          "coord": [
            2.5845000743865967,
            1.3984999656677246,
            0.367900013923645
          ]
        },
        {
          "atom_index": 806,
          "name": "CZ2",
          "element": "C",
          "coord": [
            2.4723000526428223,
            1.339400053024292,
            0.6236000061035156
          ]
        },
        {
          "atom_index": 807,
          "name": "CZ3",
          "element": "C",
          "coord": [
            2.4442999362945557,
            1.4179999828338623,
            0.3944000005722046
          ]
        },
        {
          "atom_index": 808,
          "name": "CH2",
          "element": "C",
          "coord": [
            2.392400026321411,
            1.389299988746643,
            0.5220000147819519
          ]
        }
      ]
    },
    {
      "id": "E:150",
      "chain": "E",
      "resseq": 150,
      "icode": "",
      "resname": "SER",
      "hetflag": " ",
      "sasa": 0.0,
      "atoms": [
        {
          "atom_index": 809,
          "name": "N",
          "element": "N",
          "coord": [
            3.106600046157837,
            1.5809999704360962,
            0.4431000053882599
          ]
        },
        {
          "atom_index": 810,
          "name": "CA",
          "element": "C",
          "coord": [
            3.170099973678589,
            1.6527999639511108,
            0.5579000115394592
          ]
        },
        {
          "atom_index": 811,
          "name": "C",
          "element": "C",
          "coord": [
            3.152400016784668,
            1.8033000230789185,
            0.555899977684021
          ]
        },
        {
          "atom_index": 812,
          "name": "O",
          "element": "O",
          "coord": [
            3.169100046157837,
            1.87090003490448,
            0.6590999960899353
          ]
        },
        {
          "atom_index": 813,
          "name": "CB",
          "element": "C",
          "coord": [
            3.315000057220459,
            1.6045000553131104,
            0.5730999708175659
          ]
        },
        {
          "atom_index": 814,
          "name": "OG",
          "element": "O",
          "coord": [
            3.3952999114990234,
            1.6475000381469727,
            0.4620000123977661
          ]
        }
      ]
    },
    {
      "id": "E:151",
      "chain": "E",
      "resseq": 151,
      "icode": "",
      "resname": "PHE",
      "hetflag": " ",
      "sasa": 0.0,
      "atoms": [
        {
          "atom_index": 815,
          "name": "N",
          "element": "N",
          "coord": [
            3.109299898147583,
            1.8575999736785889,
            0.4438000023365021
          ]
        },
        {
          "atom_index": 816,
          "name": "CA",
          "element": "C",
          "coord": [
            3.0824999809265137,
            2.002000093460083,
            0.4277999997138977
          ]
        },
        {
          "atom_index": 817,
          "name": "C",
          "element": "C",
          "coord": [
            3.0025999546051025,
            2.02620005607605,
            0.30079999566078186
          ]
        },
        {
          "atom_index": 818,
          "name": "O",
          "element": "O",
          "coord": [
            2.9976999759674072,
            1.9356000423431396,
            0.21320000290870667
          ]
        },
        {
          "atom_index": 819,
          "name": "CB",
          "element": "C",
          "coord": [
            3.214099884033203,
            2.0808000564575195,
            0.4250999987125397
          ]
        },
        {
          "atom_index": 820,
          "name": "CG",
          "element": "C",
          "coord": [
            3.296600103378296,
            2.0562000274658203,
            0.30230000615119934
          ]
        },
        {
          "atom_index": 821,
          "name": "CD1",
          "element": "C",
          "coord": [
            3.295099973678589,
            2.1473000049591064,
            0.1996999979019165
          ]
        },
        {
          "atom_index": 822,
          "name": "CD2",
          "element": "C",
          "coord": [
            3.3649001121520996,
            1.9368000030517578,
            0.2824000120162964
          ]
        },
        {
          "atom_index": 823,
          "name": "CE1",
          "element": "C",
          "coord": [
            3.366300106048584,
            2.1247000694274902,
            0.08330000191926956
          ]
        },
        {
          "atom_index": 824,
          "name": "CE2",
          "element": "C",
          "coord": [
            3.4358999729156494,
            1.912500023841858,
            0.16200000047683716
          ]
        },
        {
          "atom_index": 825,
          "name": "CZ",
          "element": "C",
          "coord": [
            3.4337000846862793,
            2.013000011444092,
            0.06319999694824219
          ]
        }
      ]
    },
    {
      "id": "E:152",
      "chain": "E",
      "resseq": 152,
      "icode": "",
      "resname": "ARG",
      "hetflag": " ",
      "sasa": 0.6646893620491028,
      "atoms": [
        {
          "atom_index": 826,
          "name": "N",
          "element": "N",
          "coord": [
            2.9374001026153564,
            2.1428000926971436,
            0.28839999437332153
          ]
        },
        {
          "atom_index": 827,
          "name": "CA",
          "element": "C",
          "coord": [
            2.869800090789795,
            2.180500030517578,
            0.16599999368190765
          ]
        },
        {
          "atom_index": 828,
          "name": "C",
          "element": "C",
          "coord": [
            2.9697999954223633,
            2.265199899673462,
            0.07829999923706055
          ]
        },
        {
          "atom_index": 829,
          "name": "O",
          "element": "O",
          "coord": [
            3.0236001014709473,
            2.3636999130249023,
            0.12399999797344208
          ]
        },
        {
          "atom_index": 830,
          "name": "CB",
          "element": "C",
          "coord": [
            2.7451999187469482,
            2.2620999813079834,
            0.19609999656677246
          ]
        },
        {
          "atom_index": 831,
          "name": "CG",
          "element": "C",
          "coord": [
            2.658400058746338,
            2.284600019454956,
            0.07280000299215317
          ]
        },
        {
          "atom_index": 832,
          "name": "CD",
          "element": "C",
          "coord": [
            2.5058000087738037,
            2.300100088119507,
            0.09910000115633011
          ]
        },
        {
          "atom_index": 833,
          "name": "NE",
          "element": "N",
          "coord": [
            2.4344000816345215,
            2.3361001014709473,
            -0.025800000876188278
          ]
        },
        {
          "atom_index": 834,
          "name": "CZ",
          "element": "C",
          "coord": [
            2.3478000164031982,
            2.258500099182129,
            -0.09080000221729279
          ]
        },
        {
          "atom_index": 835,
          "name": "NH1",
          "element": "N",
          "coord": [
            2.316999912261963,
            2.1377999782562256,
            -0.04529999941587448
          ]
        },
        {
          "atom_index": 836,
          "name": "NH2",
          "element": "N",
          "coord": [
            2.2890000343322754,
            2.3034000396728516,
            -0.2011999934911728
          ]
        }
      ]
    },
    {
      "id": "E:153",
      "chain": "E",
      "resseq": 153,
      "icode": "",
      "resname": "LEU",
      "hetflag": " ",
      "sasa": 0.0,
      "atoms": [
        {
          "atom_index": 837,
          "name": "N",
          "element": "N",
          "coord": [
            2.9951000213623047,
            2.2191998958587646,
            -0.043299999088048935
          ]
        },
        {
          "atom_index": 838,
          "name": "CA",
          "element": "C",
          "coord": [
            3.078900098800659,
            2.2922000885009766,
            -0.1404000073671341
          ]
        },
        {
          "atom_index": 839,
          "name": "C",
          "element": "C",
          "coord": [
            3.0281999111175537,
            2.4351999759674072,
            -0.15839999914169312
          ]
        },
        {
          "atom_index": 840,
          "name": "O",
          "element": "O",
          "coord": [
            2.9082000255584717,
            2.4584999084472656,
            -0.1817999929189682
          ]
        },
        {
          "atom_index": 841,
          "name": "CB",
          "element": "C",
          "coord": [
            3.0659000873565674,
            2.234499931335449,
            -0.2809999883174896
          ]
        },
        {
          "atom_index": 842,
          "name": "CG",
          "element": "C",
          "coord": [
            3.138400077819824,
            2.1075000762939453,
            -0.3127000033855438
          ]
        },
        {
          "atom_index": 843,
          "name": "CD1",
          "element": "C",
          "coord": [
            3.09689998626709,
            2.059499979019165,
            -0.45509999990463257
          ]
        },
        {
          "atom_index": 844,
          "name": "CD2",
          "element": "C",
          "coord": [
            3.2934999465942383,
            2.126800060272217,
            -0.2962999939918518
          ]
        }
      ]
    },
    {
      "id": "E:154",
      "chain": "E",
      "resseq": 154,
      "icode": "",
      "resname": "PRO",
      "hetflag": " ",
      "sasa": 0.0,
      "atoms": [
        {
          "atom_index": 845,
          "name": "N",
          "element": "N",
          "coord": [
            3.1196000576019287,
            2.5288000106811523,
            -0.1565999984741211
          ]
        },
        {
          "atom_index": 846,
          "name": "CA",
          "element": "C",
          "coord": [
            3.0873000621795654,
            2.6654999256134033,
            -0.20280000567436218
          ]
        },
        {
          "atom_index": 847,
          "name": "C",
          "element": "C",
          "coord": [
            3.0423998832702637,
            2.6684999465942383,
            -0.3463999927043915
          ]
        },
        {
          "atom_index": 848,
          "name": "O",
          "element": "O",
          "coord": [
            3.064300060272217,
            2.5727999210357666,
            -0.42239999771118164
          ]
        },
        {
          "atom_index": 849,
          "name": "CB",
          "element": "C",
          "coord": [
            3.220099925994873,
            2.740299940109253,
            -0.1818999946117401
          ]
        },
        {
          "atom_index": 850,
          "name": "CG",
          "element": "C",
          "coord": [
            3.2955000400543213,
            2.6521999835968018,
            -0.08290000259876251
          ]
        },
        {
          "atom_index": 851,
          "name": "CD",
          "element": "C",
          "coord": [
            3.2583999633789062,
            2.517699956893921,
            -0.1111999973654747
          ]
        }
      ]
    },
    {
      "id": "E:155",
      "chain": "E",
      "resseq": 155,
      "icode": "",
      "resname": "GLY",
      "hetflag": " ",
      "sasa": 0.0630597174167633,
      "atoms": [
        {
          "atom_index": 852,
          "name": "N",
          "element": "N",
          "coord": [
            2.978800058364868,
            2.7822999954223633,
            -0.38260000944137573
          ]
        },
        {
          "atom_index": 853,
          "name": "CA",
          "element": "C",
          "coord": [
            2.937999963760376,
            2.8022000789642334,
            -0.5214999914169312
          ]
        },
        {
          "atom_index": 854,
          "name": "C",
          "element": "C",
          "coord": [
            3.044600009918213,
            2.8457000255584717,
            -0.6194999814033508
          ]
        },
        {
          "atom_index": 855,
          "name": "O",
          "element": "O",
          "coord": [
            3.0348000526428223,
            2.8213000297546387,
            -0.7387999892234802
          ]
        }
      ]
    },
    {
      "id": "E:156",
      "chain": "E",
      "resseq": 156,
      "icode": "",
      "resname": "GLU",
      "hetflag": " ",
      "sasa": 3.5152618885040283,
      "atoms": [
        {
          "atom_index": 856,
          "name": "N",
          "element": "N",
          "coord": [
            3.149399995803833,
            2.9052999019622803,
            -0.5667999982833862
          ]
        },
        {
          "atom_index": 857,
          "name": "CA",
          "element": "C",
          "coord": [
            3.251800060272217,
            2.9672000408172607,
            -0.6482999920845032
          ]
        },
        {
          "atom_index": 858,
          "name": "C",
          "element": "C",
          "coord": [
            3.347399950027466,
            2.8649001121520996,
            -0.7059000134468079
          ]
        },
        {
          "atom_index": 859,
          "name": "O",
          "element": "O",
          "coord": [
            3.4072999954223633,
            2.785099983215332,
            -0.6312999725341797
          ]
        },
        {
          "atom_index": 860,
          "name": "CB",
          "element": "C",
          "coord": [
            3.329900026321411,
            3.0703001022338867,
            -0.5651000142097473
          ]
        },
        {
          "atom_index": 861,
          "name": "CG",
          "element": "C",
          "coord": [
            3.251199960708618,
            3.1949000358581543,
            -0.5163999795913696
          ]
        },
        {
          "atom_index": 862,
          "name": "CD",
          "element": "C",
          "coord": [
            3.160900115966797,
            3.1791000366210938,
            -0.39579999446868896
          ]
        },
        {
          "atom_index": 863,
          "name": "OE1",
          "element": "O",
          "coord": [
            3.1644999980926514,
            3.0762999057769775,
            -0.3237000107765198
          ]
        },
        {
          "atom_index": 864,
          "name": "OE2",
          "element": "O",
          "coord": [
            3.080699920654297,
            3.276900053024292,
            -0.3718999922275543
          ]
        }
      ]
    },
    {
      "id": "E:157",
      "chain": "E",
      "resseq": 157,
      "icode": "",
      "resname": "ALA",
      "hetflag": " ",
      "sasa": 0.45171648263931274,
      "atoms": [
        {
          "atom_index": 865,
          "name": "N",
          "element": "N",
          "coord": [
            3.3680999279022217,
            2.869800090789795,
            -0.8364999890327454
          ]
        },
        {
          "atom_index": 866,
          "name": "CA",
          "element": "C",
          "coord": [
            3.4528000354766846,
            2.775599956512451,
            -0.8992999792098999
          ]
        },
        {
          "atom_index": 867,
          "name": "C",
          "element": "C",
          "coord": [
            3.595099925994873,
            2.7688000202178955,
            -0.8413000106811523
          ]
        },
        {
          "atom_index": 868,
          "name": "O",
          "element": "O",
          "coord": [
            3.648900032043457,
            2.656599998474121,
            -0.8306000232696533
          ]
        },
        {
          "atom_index": 869,
          "name": "CB",
          "element": "C",
          "coord": [
            3.4556000232696533,
            2.799299955368042,
            -1.0470999479293823
          ]
        }
      ]
    },
    {
      "id": "E:158",
      "chain": "E",
      "resseq": 158,
      "icode": "",
      "resname": "GLN",
      "hetflag": " ",
      "sasa": 3.1049516201019287,
      "atoms": [
        {
          "atom_index": 870,
          "name": "N",
          "element": "N",
          "coord": [
            3.6568000316619873,
            2.8819000720977783,
            -0.8055999875068665
          ]
        },
        {
          "atom_index": 871,
          "name": "CA",
          "element": "C",
          "coord": [
            3.7964999675750732,
            2.874300003051758,
            -0.7566999793052673
          ]
        },
        {
          "atom_index": 872,
          "name": "C",
          "element": "C",
          "coord": [
            3.8041000366210938,
            2.804800033569336,
            -0.6220999956130981
          ]
        },
        {
          "atom_index": 873,
          "name": "O",
          "element": "O",
          "coord": [
            3.9047999382019043,
            2.7369000911712646,
            -0.5931000113487244
          ]
        },
        {
          "atom_index": 874,
          "name": "CB",
          "element": "C",
          "coord": [
            3.8631999492645264,
            3.0116000175476074,
            -0.7429999709129333
          ]
        },
        {
          "atom_index": 875,
          "name": "CG",
          "element": "C",
          "coord": [
            3.9021999835968018,
            3.069499969482422,
            -0.876800000667572
          ]
        },
        {
          "atom_index": 876,
          "name": "CD",
          "element": "C",
          "coord": [
            4.005899906158447,
            2.9888999462127686,
            -0.9571999907493591
          ]
        },
        {
          "atom_index": 877,
          "name": "OE1",
          "element": "O",
          "coord": [
            4.098199844360352,
            2.9279000759124756,
            -0.902899980545044
          ]
        },
        {
          "atom_index": 878,
          "name": "NE2",
          "element": "N",
          "coord": [
            3.9900999069213867,
            2.9916999340057373,
            -1.0898000001907349
          ]
        }
      ]
    },
    {
      "id": "E:159",
      "chain": "E",
      "resseq": 159,
      "icode": "",
      "resname": "LYS",
      "hetflag": " ",
      "sasa": 0.0,
      "atoms": [
        {
          "atom_index": 879,
          "name": "N",
          "element": "N",
          "coord": [
            3.7028000354766846,
            2.8252999782562256,
            -0.5389000177383423
          ]
        },
        {
          "atom_index": 880,
          "name": "CA",
          "element": "C",
          "coord": [
            3.700900077819824,
            2.7599000930786133,
            -0.4065999984741211
          ]
        },
        {
          "atom_index": 881,
          "name": "C",
          "element": "C",
          "coord": [
            3.6940999031066895,
            2.6082000732421875,
            -0.423799991607666
          ]
        },
        {
          "atom_index": 882,
          "name": "O",
          "element": "O",
          "coord": [
            3.7671000957489014,
            2.526599884033203,
            -0.3587000072002411
          ]
        },
        {
          "atom_index": 883,
          "name": "CB",
          "element": "C",
          "coord": [
            3.5833001136779785,
            2.8108999729156494,
            -0.3276999890804291
          ]
        },
        {
          "atom_index": 884,
          "name": "CG",
          "element": "C",
          "coord": [
            3.598099946975708,
            2.95169997215271,
            -0.2897000014781952
          ]
        },
        {
          "atom_index": 885,
          "name": "CD",
          "element": "C",
          "coord": [
            3.48009991645813,
            3.0023999214172363,
            -0.20759999752044678
          ]
        },
        {
          "atom_index": 886,
          "name": "CE",
          "element": "C",
          "coord": [
            3.4774999618530273,
            3.1593000888824463,
            -0.18549999594688416
          ]
        },
        {
          "atom_index": 887,
          "name": "NZ",
          "element": "N",
          "coord": [
            3.5954999923706055,
            3.2255001068115234,
            -0.12269999831914902
          ]
        }
      ]
    },
    {
      "id": "E:160",
      "chain": "E",
      "resseq": 160,
      "icode": "",
      "resname": "ILE",
      "hetflag": " ",
      "sasa": 0.0,
      "atoms": [
        {
          "atom_index": 888,
          "name": "N",
          "element": "N",
          "coord": [
            3.59879994392395,
            2.5657999515533447,
            -0.5080000162124634
          ]
        },
        {
          "atom_index": 889,
          "name": "CA",
          "element": "C",
          "coord": [
            3.5754001140594482,
            2.4245998859405518,
            -0.5407000184059143
          ]
        },
        {
          "atom_index": 890,
          "name": "C",
          "element": "C",
          "coord": [
            3.701900005340576,
            2.363800048828125,
            -0.593500018119812
          ]
        },
        {
          "atom_index": 891,
          "name": "O",
          "element": "O",
          "coord": [
            3.7370998859405518,
            2.254300117492676,
            -0.5597000122070312
          ]
        },
        {
          "atom_index": 892,
          "name": "CB",
          "element": "C",
          "coord": [
            3.4602999687194824,
            2.4086999893188477,
            -0.642300009727478
          ]
        },
        {
          "atom_index": 893,
          "name": "CG1",
          "element": "C",
          "coord": [
            3.3285000324249268,
            2.4519999027252197,
            -0.583299994468689
          ]
        },
        {
          "atom_index": 894,
          "name": "CG2",
          "element": "C",
          "coord": [
            3.452399969100952,
            2.2709999084472656,
            -0.6937999725341797
          ]
        },
        {
          "atom_index": 895,
          "name": "CD1",
          "element": "C",
          "coord": [
            3.2139999866485596,
            2.4702000617980957,
            -0.6868000030517578
          ]
        }
      ]
    },
    {
      "id": "E:161",
      "chain": "E",
      "resseq": 161,
      "icode": "",
      "resname": "ASP",
      "hetflag": " ",
      "sasa": 0.0,
      "atoms": [
        {
          "atom_index": 896,
          "name": "N",
          "element": "N",
          "coord": [
            3.772200107574463,
            2.4370999336242676,
            -0.6782000064849854
          ]
        },
        {
          "atom_index": 897,
          "name": "CA",
          "element": "C",
          "coord": [
            3.8935000896453857,
            2.387200117111206,
            -0.7366999983787537
          ]
        },
        {
          "atom_index": 898,
          "name": "C",
          "element": "C",
          "coord": [
            4.002099990844727,
            2.353600025177002,
            -0.6360999941825867
          ]
        },
        {
          "atom_index": 899,
          "name": "O",
          "element": "O",
          "coord": [
            4.06850004196167,
            2.2472000122070312,
            -0.6452000141143799
          ]
        },
        {
          "atom_index": 900,
          "name": "CB",
          "element": "C",
          "coord": [
            3.9482998847961426,
            2.483799934387207,
            -0.8361999988555908
          ]
        },
        {
          "atom_index": 901,
          "name": "CG",
          "element": "C",
          "coord": [
            4.03849983215332,
            2.4189000129699707,
            -0.9358999729156494
          ]
        },
        {
          "atom_index": 902,
          "name": "OD1",
          "element": "O",
          "coord": [
            4.004000186920166,
            2.3187999725341797,
            -1.0032000541687012
          ]
        },
        {
          "atom_index": 903,
          "name": "OD2",
          "element": "O",
          "coord": [
            4.154200077056885,
            2.460400104522705,
            -0.9598000049591064
          ]
        }
      ]
    },
    {
      "id": "E:162",
      "chain": "E",
      "resseq": 162,
      "icode": "",
      "resname": "ARG",
      "hetflag": " ",
      "sasa": 0.0,
      "atoms": [
        {
          "atom_index": 904,
          "name": "N",
          "element": "N",
          "coord": [
            4.021699905395508,
            2.4440999031066895,
            -0.5401999950408936
          ]
        },
        {
          "atom_index": 905,
          "name": "CA",
          "element": "C",
          "coord": [
            4.11929988861084,
            2.4212000370025635,
            -0.4336000084877014
          ]
        },
        {
          "atom_index": 906,
          "name": "C",
          "element": "C",
          "coord": [
            4.081099987030029,
            2.2952001094818115,
            -0.3513999879360199
          ]
        },
        {
          "atom_index": 907,
          "name": "O",
          "element": "O",
          "coord": [
            4.166900157928467,
            2.218600034713745,
            -0.3116999864578247
          ]
        },
        {
          "atom_index": 908,
          "name": "CB",
          "element": "C",
          "coord": [
            4.132299900054932,
            2.535399913787842,
            -0.3409000039100647
          ]
        },
        {
          "atom_index": 909,
          "name": "CG",
          "element": "C",
          "coord": [
            4.19789981842041,
            2.654900074005127,
            -0.4120999872684479
          ]
        },
        {
          "atom_index": 910,
          "name": "CD",
          "element": "C",
          "coord": [
            4.247300148010254,
            2.7583000659942627,
            -0.31839999556541443
          ]
        },
        {
          "atom_index": 911,
          "name": "NE",
          "element": "N",
          "coord": [
            4.145599842071533,
            2.8239998817443848,
            -0.23839999735355377
          ]
        },
        {
          "atom_index": 912,
          "name": "CZ",
          "element": "C",
          "coord": [
            4.070499897003174,
            2.9251999855041504,
            -0.2809999883174896
          ]
        },
        {
          "atom_index": 913,
          "name": "NH1",
          "element": "N",
          "coord": [
            4.091899871826172,
            2.9763998985290527,
            -0.40470001101493835
          ]
        },
        {
          "atom_index": 914,
          "name": "NH2",
          "element": "N",
          "coord": [
            3.982599973678589,
            2.97979998588562,
            -0.19679999351501465
          ]
        }
      ]
    },
    {
      "id": "E:163",
      "chain": "E",
      "resseq": 163,
      "icode": "",
      "resname": "MET",
      "hetflag": " ",
      "sasa": 0.0,
      "atoms": [
        {
          "atom_index": 915,
          "name": "N",
          "element": "N",
          "coord": [
            3.9523000717163086,
            2.275700092315674,
            -0.329800009727478
          ]
        },
        {
          "atom_index": 916,
          "name": "CA",
          "element": "C",
          "coord": [
            3.906599998474121,
            2.158900022506714,
            -0.25380000472068787
          ]
        },
        {
          "atom_index": 917,
          "name": "C",
          "element": "C",
          "coord": [
            3.9296000003814697,
            2.0348000526428223,
            -0.33489999175071716
          ]
        },
        {
          "atom_index": 918,
          "name": "O",
          "element": "O",
          "coord": [
            3.9704999923706055,
            1.9275000095367432,
            -0.28119999170303345
          ]
        },
        {
          "atom_index": 919,
          "name": "CB",
          "element": "C",
          "coord": [
            3.761699914932251,
            2.1835999488830566,
            -0.2167000025510788
          ]
        },
        {
          "atom_index": 920,
          "name": "CG",
          "element": "C",
          "coord": [
            3.7499001026153564,
            2.2897000312805176,
            -0.1111999973654747
          ]
        },
        {
          "atom_index": 921,
          "name": "SD",
          "element": "S",
          "coord": [
            3.5761001110076904,
            2.3464999198913574,
            -0.10490000247955322
          ]
        },
        {
          "atom_index": 922,
          "name": "CE",
          "element": "C",
          "coord": [
            3.5831000804901123,
            2.4344000816345215,
            0.0494999997317791
          ]
        }
      ]
    },
    {
      "id": "E:164",
      "chain": "E",
      "resseq": 164,
      "icode": "",
      "resname": "MET",
      "hetflag": " ",
      "sasa": 0.0,
      "atoms": [
        {
          "atom_index": 923,
          "name": "N",
          "element": "N",
          "coord": [
            3.90339994430542,
            2.0429999828338623,
            -0.46480000019073486
          ]
        },
        {
          "atom_index": 924,
          "name": "CA",
          "element": "C",
          "coord": [
            3.915299892425537,
            1.9287999868392944,
            -0.5519999861717224
          ]
        },
        {
          "atom_index": 925,
          "name": "C",
          "element": "C",
          "coord": [
            4.06220006942749,
            1.8861000537872314,
            -0.574400007724762
          ]
        },
        {
          "atom_index": 926,
          "name": "O",
          "element": "O",
          "coord": [
            4.092299938201904,
            1.7632999420166016,
            -0.5715000033378601
          ]
        },
        {
          "atom_index": 927,
          "name": "CB",
          "element": "C",
          "coord": [
            3.841599941253662,
            1.951300024986267,
            -0.6859999895095825
          ]
        },
        {
          "atom_index": 928,
          "name": "CG",
          "element": "C",
          "coord": [
            3.6914000511169434,
            1.9579999446868896,
            -0.6682000160217285
          ]
        },
        {
          "atom_index": 929,
          "name": "SD",
          "element": "S",
          "coord": [
            3.6045000553131104,
            1.8162000179290771,
            -0.5902000069618225
          ]
        },
        {
          "atom_index": 930,
          "name": "CE",
          "element": "C",
          "coord": [
            3.6386001110076904,
            1.7237999439239502,
            -0.6972000002861023
          ]
        }
      ]
    },
    {
      "id": "E:165",
      "chain": "E",
      "resseq": 165,
      "icode": "",
      "resname": "GLU",
      "hetflag": " ",
      "sasa": 0.0,
      "atoms": [
        {
          "atom_index": 931,
          "name": "N",
          "element": "N",
          "coord": [
            4.150199890136719,
            1.982300043106079,
            -0.5952000021934509
          ]
        },
        {
          "atom_index": 932,
          "name": "CA",
          "element": "C",
          "coord": [
            4.29449987411499,
            1.955399990081787,
            -0.5947999954223633
          ]
        },
        {
          "atom_index": 933,
          "name": "C",
          "element": "C",
          "coord": [
            4.340799808502197,
            1.8883999586105347,
            -0.4652999937534332
          ]
        },
        {
          "atom_index": 934,
          "name": "O",
          "element": "O",
          "coord": [
            4.417799949645996,
            1.7879999876022339,
            -0.4672999978065491
          ]
        },
        {
          "atom_index": 935,
          "name": "CB",
          "element": "C",
          "coord": [
            4.379499912261963,
            2.079699993133545,
            -0.6128000020980835
          ]
        },
        {
          "atom_index": 936,
          "name": "CG",
          "element": "C",
          "coord": [
            4.525300025939941,
            2.061199903488159,
            -0.6503000259399414
          ]
        },
        {
          "atom_index": 937,
          "name": "CD",
          "element": "C",
          "coord": [
            4.547999858856201,
            2.009000062942505,
            -0.7912999987602234
          ]
        },
        {
          "atom_index": 938,
          "name": "OE1",
          "element": "O",
          "coord": [
            4.519199848175049,
            2.084399938583374,
            -0.8919000029563904
          ]
        },
        {
          "atom_index": 939,
          "name": "OE2",
          "element": "O",
          "coord": [
            4.601099967956543,
            1.8967000246047974,
            -0.8022000193595886
          ]
        }
      ]
    },
    {
      "id": "E:166",
      "chain": "E",
      "resseq": 166,
      "icode": "",
      "resname": "ALA",
      "hetflag": " ",
      "sasa": 0.0,
      "atoms": [
        {
          "atom_index": 940,
          "name": "N",
          "element": "N",
          "coord": [
            4.303299903869629,
            1.9448000192642212,
            -0.35249999165534973
          ]
        },
        {
          "atom_index": 941,
          "name": "CA",
          "element": "C",
          "coord": [
            4.34250020980835,
            1.8866000175476074,
            -0.22370000183582306
          ]
        },
        {
          "atom_index": 942,
          "name": "C",
          "element": "C",
          "coord": [
            4.291600227355957,
            1.7415000200271606,
            -0.210099995136261
          ]
        },
        {
          "atom_index": 943,
          "name": "O",
          "element": "O",
          "coord": [
            4.368000030517578,
            1.6531000137329102,
            -0.1673000007867813
          ]
        },
        {
          "atom_index": 944,
          "name": "CB",
          "element": "C",
          "coord": [
            4.298600196838379,
            1.9753999710083008,
            -0.10419999808073044
          ]
        }
      ]
    },
    {
      "id": "E:167",
      "chain": "E",
      "resseq": 167,
      "icode": "",
      "resname": "PHE",
      "hetflag": " ",
      "sasa": 0.0,
      "atoms": [
        {
          "atom_index": 945,
          "name": "N",
          "element": "N",
          "coord": [
            4.164400100708008,
            1.7218999862670898,
            -0.24079999327659607
          ]
        },
        {
          "atom_index": 946,
          "name": "CA",
          "element": "C",
          "coord": [
            4.103300094604492,
            1.5906000137329102,
            -0.23919999599456787
          ]
        },
        {
          "atom_index": 947,
          "name": "C",
          "element": "C",
          "coord": [
            4.190100193023682,
            1.4950000047683716,
            -0.32829999923706055
          ]
        },
        {
          "atom_index": 948,
          "name": "O",
          "element": "O",
          "coord": [
            4.22160005569458,
            1.3795000314712524,
            -0.29179999232292175
          ]
        },
        {
          "atom_index": 949,
          "name": "CB",
          "element": "C",
          "coord": [
            3.9595000743865967,
            1.597100019454956,
            -0.29190000891685486
          ]
        },
        {
          "atom_index": 950,
          "name": "CG",
          "element": "C",
          "coord": [
            3.902899980545044,
            1.458799958229065,
            -0.320499986410141
          ]
        },
        {
          "atom_index": 951,
          "name": "CD1",
          "element": "C",
          "coord": [
            3.860300064086914,
            1.3806999921798706,
            -0.21529999375343323
          ]
        },
        {
          "atom_index": 952,
          "name": "CD2",
          "element": "C",
          "coord": [
            3.891700029373169,
            1.4062999486923218,
            -0.4490000009536743
          ]
        },
        {
          "atom_index": 953,
          "name": "CE1",
          "element": "C",
          "coord": [
            3.814300060272217,
            1.2482999563217163,
            -0.2379000037908554
          ]
        },
        {
          "atom_index": 954,
          "name": "CE2",
          "element": "C",
          "coord": [
            3.856300115585327,
            1.2727999687194824,
            -0.46880000829696655
          ]
        },
        {
          "atom_index": 955,
          "name": "CZ",
          "element": "C",
          "coord": [
            3.8134000301361084,
            1.197100043296814,
            -0.3634999990463257
          ]
        }
      ]
    },
    {
      "id": "E:168",
      "chain": "E",
      "resseq": 168,
      "icode": "",
      "resname": "ALA",
      "hetflag": " ",
      "sasa": 0.0,
      "atoms": [
        {
          "atom_index": 956,
          "name": "N",
          "element": "N",
          "coord": [
            4.213200092315674,
            1.5342999696731567,
            -0.45249998569488525
          ]
        },
        {
          "atom_index": 957,
          "name": "CA",
          "element": "C",
          "coord": [
            4.280900001525879,
            1.4434000253677368,
            -0.550599992275238
          ]
        },
        {
          "atom_index": 958,
          "name": "C",
          "element": "C",
          "coord": [
            4.420599937438965,
            1.4053000211715698,
            -0.5009999871253967
          ]
        },
        {
          "atom_index": 959,
          "name": "O",
          "element": "O",
          "coord": [
            4.464900016784668,
            1.2891000509262085,
            -0.5180000066757202
          ]
        },
        {
          "atom_index": 960,
          "name": "CB",
          "element": "C",
          "coord": [
            4.300099849700928,
            1.5123000144958496,
            -0.689300000667572
          ]
        }
      ]
    },
    {
      "id": "E:169",
      "chain": "E",
      "resseq": 169,
      "icode": "",
      "resname": "GLN",
      "hetflag": " ",
      "sasa": 0.8850322961807251,
      "atoms": [
        {
          "atom_index": 961,
          "name": "N",
          "element": "N",
          "coord": [
            4.493500232696533,
            1.5017999410629272,
            -0.4424999952316284
          ]
        },
        {
          "atom_index": 962,
          "name": "CA",
          "element": "C",
          "coord": [
            4.62939977645874,
            1.4747999906539917,
            -0.39989998936653137
          ]
        },
        {
          "atom_index": 963,
          "name": "C",
          "element": "C",
          "coord": [
            4.63129997253418,
            1.3760000467300415,
            -0.2825999855995178
          ]
        },
        {
          "atom_index": 964,
          "name": "O",
          "element": "O",
          "coord": [
            4.711100101470947,
            1.2790000438690186,
            -0.2818000018596649
          ]
        },
        {
          "atom_index": 965,
          "name": "CB",
          "element": "C",
          "coord": [
            4.704400062561035,
            1.6029000282287598,
            -0.36059999465942383
          ]
        },
        {
          "atom_index": 966,
          "name": "CG",
          "element": "C",
          "coord": [
            4.723999977111816,
            1.6994999647140503,
            -0.4740999937057495
          ]
        },
        {
          "atom_index": 967,
          "name": "CD",
          "element": "C",
          "coord": [
            4.858399868011475,
            1.6744999885559082,
            -0.5425999760627747
          ]
        },
        {
          "atom_index": 968,
          "name": "OE1",
          "element": "O",
          "coord": [
            4.9369001388549805,
            1.5891000032424927,
            -0.4957999885082245
          ]
        },
        {
          "atom_index": 969,
          "name": "NE2",
          "element": "N",
          "coord": [
            4.8796000480651855,
            1.7372000217437744,
            -0.6608999967575073
          ]
        }
      ]
    },
    {
      "id": "E:170",
      "chain": "E",
      "resseq": 170,
      "icode": "",
      "resname": "ARG",
      "hetflag": " ",
      "sasa": 0.0,
      "atoms": [
        {
          "atom_index": 970,
          "name": "N",
          "element": "N",
          "coord": [
            4.5395002365112305,
            1.398900032043457,
            -0.188400000333786
          ]
        },
        {
          "atom_index": 971,
          "name": "CA",
          "element": "C",
          "coord": [
            4.521900177001953,
            1.3105000257492065,
            -0.07289999723434448
          ]
        },
        {
          "atom_index": 972,
          "name": "C",
          "element": "C",
          "coord": [
            4.473899841308594,
            1.1729999780654907,
            -0.11699999868869781
          ]
        },
        {
          "atom_index": 973,
          "name": "O",
          "element": "O",
          "coord": [
            4.531499862670898,
            1.068600058555603,
            -0.07129999995231628
          ]
        },
        {
          "atom_index": 974,
          "name": "CB",
          "element": "C",
          "coord": [
            4.42710018157959,
            1.3729000091552734,
            0.026799999177455902
          ]
        },
        {
          "atom_index": 975,
          "name": "CG",
          "element": "C",
          "coord": [
            4.408999919891357,
            1.2824000120162964,
            0.15039999783039093
          ]
        },
        {
          "atom_index": 976,
          "name": "CD",
          "element": "C",
          "coord": [
            4.527699947357178,
            1.2735999822616577,
            0.24310000240802765
          ]
        },
        {
          "atom_index": 977,
          "name": "NE",
          "element": "N",
          "coord": [
            4.482100009918213,
            1.1850999593734741,
            0.34929999709129333
          ]
        },
        {
          "atom_index": 978,
          "name": "CZ",
          "element": "C",
          "coord": [
            4.554200172424316,
            1.1404000520706177,
            0.44909998774528503
          ]
        },
        {
          "atom_index": 979,
          "name": "NH1",
          "element": "N",
          "coord": [
            4.677800178527832,
            1.1842999458312988,
            0.4668000042438507
          ]
        },
        {
          "atom_index": 980,
          "name": "NH2",
          "element": "N",
          "coord": [
            4.493899822235107,
            1.0547000169754028,
            0.5364000201225281
          ]
        }
      ]
    },
    {
      "id": "E:171",
      "chain": "E",
      "resseq": 171,
      "icode": "",
      "resname": "TYR",
      "hetflag": " ",
      "sasa": 0.0,
      "atoms": [
        {
          "atom_index": 981,
          "name": "N",
          "element": "N",
          "coord": [
            4.375699996948242,
            1.1657999753952026,
            -0.2085999995470047
          ]
        },
        {
          "atom_index": 982,
          "name": "CA",
          "element": "C",
          "coord": [
            4.329999923706055,
            1.0335999727249146,
            -0.25839999318122864
          ]
        },
        {
          "atom_index": 983,
          "name": "C",
          "element": "C",
          "coord": [
            4.446499824523926,
            0.949400007724762,
            -0.3151000142097473
          ]
        },
        {
          "atom_index": 984,
          "name": "O",
          "element": "O",
          "coord": [
            4.464099884033203,
            0.8324999809265137,
            -0.2816999852657318
          ]
        },
        {
          "atom_index": 985,
          "name": "CB",
          "element": "C",
          "coord": [
            4.213699817657471,
            1.0425000190734863,
            -0.3635999858379364
          ]
        },
        {
          "atom_index": 986,
          "name": "CG",
          "element": "C",
          "coord": [
            4.170300006866455,
            0.9092000126838684,
            -0.4138000011444092
          ]
        },
        {
          "atom_index": 987,
          "name": "CD1",
          "element": "C",
          "coord": [
            4.063199996948242,
            0.8402000069618225,
            -0.350600004196167
          ]
        },
        {
          "atom_index": 988,
          "name": "CD2",
          "element": "C",
          "coord": [
            4.235499858856201,
            0.8421000242233276,
            -0.5174000263214111
          ]
        },
        {
          "atom_index": 989,
          "name": "CE1",
          "element": "C",
          "coord": [
            4.029600143432617,
            0.7186999917030334,
            -0.3874000012874603
          ]
        },
        {
          "atom_index": 990,
          "name": "CE2",
          "element": "C",
          "coord": [
            4.204500198364258,
            0.7121000289916992,
            -0.54830002784729
          ]
        },
        {
          "atom_index": 991,
          "name": "CZ",
          "element": "C",
          "coord": [
            4.097499847412109,
            0.6521999835968018,
            -0.48829999566078186
          ]
        },
        {
          "atom_index": 992,
          "name": "OH",
          "element": "O",
          "coord": [
            4.05649995803833,
            0.5253000259399414,
            -0.5200999975204468
          ]
        }
      ]
    },
    {
      "id": "E:172",
      "chain": "E",
      "resseq": 172,
      "icode": "",
      "resname": "CYS",
      "hetflag": " ",
      "sasa": 0.0,
      "atoms": [
        {
          "atom_index": 993,
          "name": "N",
          "element": "N",
          "coord": [
            4.530200004577637,
            1.0127999782562256,
            -0.3968000113964081
          ]
        },
        {
          "atom_index": 994,
          "name": "CA",
          "element": "C",
          "coord": [
            4.641499996185303,
            0.9458000063896179,
            -0.45989999175071716
          ]
        },
        {
          "atom_index": 995,
          "name": "C",
          "element": "C",
          "coord": [
            4.749499797821045,
            0.9046000242233276,
            -0.35760000348091125
          ]
        },
        {
          "atom_index": 996,
          "name": "O",
          "element": "O",
          "coord": [
            4.808800220489502,
            0.7940000295639038,
            -0.36899998784065247
          ]
        },
        {
          "atom_index": 997,
          "name": "CB",
          "element": "C",
          "coord": [
            4.700799942016602,
            1.0311000347137451,
            -0.5738000273704529
          ]
        },
        {
          "atom_index": 998,
          "name": "SG",
          "element": "S",
          "coord": [
            4.596199989318848,
            1.0470999479293823,
            -0.7182000279426575
          ]
        }
      ]
    },
    {
      "id": "E:173",
      "chain": "E",
      "resseq": 173,
      "icode": "",
      "resname": "LEU",
      "hetflag": " ",
      "sasa": 2.936156988143921,
      "atoms": [
        {
          "atom_index": 999,
          "name": "N",
          "element": "N",
          "coord": [
            4.770699977874756,
            0.9848999977111816,
            -0.25859999656677246
          ]
        },
        {
          "atom_index": 1000,
          "name": "CA",
          "element": "C",
          "coord": [
            4.869100093841553,
            0.9495999813079834,
            -0.15230000019073486
          ]
        },
        {
          "atom_index": 1001,
          "name": "C",
          "element": "C",
          "coord": [
            4.817699909210205,
            0.8278999924659729,
            -0.07329999655485153
          ]
        },
        {
          "atom_index": 1002,
          "name": "O",
          "element": "O",
          "coord": [
            4.901199817657471,
            0.7382000088691711,
            -0.04399999976158142
          ]
        },
        {
          "atom_index": 1003,
          "name": "CB",
          "element": "C",
          "coord": [
            4.890699863433838,
            1.0710999965667725,
            -0.05849999934434891
          ]
        },
        {
          "atom_index": 1004,
          "name": "CG",
          "element": "C",
          "coord": [
            4.9832000732421875,
            1.067199945449829,
            0.0617000013589859
          ]
        },
        {
          "atom_index": 1005,
          "name": "CD1",
          "element": "C",
          "coord": [
            5.122099876403809,
            1.0231000185012817,
            0.014600000344216824
          ]
        },
        {
          "atom_index": 1006,
          "name": "CD2",
          "element": "C",
          "coord": [
            4.9822998046875,
            1.2051000595092773,
            0.12409999966621399
          ]
        }
      ]
    },
    {
      "id": "E:175",
      "chain": "E",
      "resseq": 175,
      "icode": "",
      "resname": "ASN",
      "hetflag": " ",
      "sasa": 0.0,
      "atoms": [
        {
          "atom_index": 1007,
          "name": "N",
          "element": "N",
          "coord": [
            4.602799892425537,
            0.5989000201225281,
            -0.18320000171661377
          ]
        },
        {
          "atom_index": 1008,
          "name": "CA",
          "element": "C",
          "coord": [
            4.582900047302246,
            0.492000013589859,
            -0.2806999981403351
          ]
        },
        {
          "atom_index": 1009,
          "name": "C",
          "element": "C",
          "coord": [
            4.681000232696533,
            0.49079999327659607,
            -0.3971000015735626
          ]
        },
        {
          "atom_index": 1010,
          "name": "O",
          "element": "O",
          "coord": [
            4.6433000564575195,
            0.5101000070571899,
            -0.5120000243186951
          ]
        },
        {
          "atom_index": 1011,
          "name": "CB",
          "element": "C",
          "coord": [
            4.441400051116943,
            0.5033000111579895,
            -0.3366999924182892
          ]
        },
        {
          "atom_index": 1012,
          "name": "CG",
          "element": "C",
          "coord": [
            4.336599826812744,
            0.483599990606308,
            -0.2289000004529953
          ]
        },
        {
          "atom_index": 1013,
          "name": "OD1",
          "element": "O",
          "coord": [
            4.316400051116943,
            0.37070000171661377,
            -0.17960000038146973
          ]
        },
        {
          "atom_index": 1014,
          "name": "ND2",
          "element": "N",
          "coord": [
            4.27400016784668,
            0.5939000248908997,
            -0.18389999866485596
          ]
        }
      ]
    },
    {
      "id": "E:176",
      "chain": "E",
      "resseq": 176,
      "icode": "",
      "resname": "PRO",
      "hetflag": " ",
      "sasa": 3.4765782356262207,
      "atoms": [
        {
          "atom_index": 1015,
          "name": "N",
          "element": "N",
          "coord": [
            4.807799816131592,
            0.47380000352859497,
            -0.36329999566078186
          ]
        },
        {
          "atom_index": 1016,
          "name": "CA",
          "element": "C",
          "coord": [
            4.916399955749512,
            0.4805000126361847,
            -0.46209999918937683
          ]
        },
        {
          "atom_index": 1017,
          "name": "C",
          "element": "C",
          "coord": [
            4.895299911499023,
            0.37700000405311584,
            -0.5730000138282776
          ]
        },
        {
          "atom_index": 1018,
          "name": "O",
          "element": "O",
          "coord": [
            4.843400001525879,
            0.2662999927997589,
            -0.5476999878883362
          ]
        },
        {
          "atom_index": 1019,
          "name": "CB",
          "element": "C",
          "coord": [
            5.040800094604492,
            0.4505000114440918,
            -0.37770000100135803
          ]
        },
        {
          "atom_index": 1020,
          "name": "CG",
          "element": "C",
          "coord": [
            4.996200084686279,
            0.3831000030040741,
            -0.257099986076355
          ]
        },
        {
          "atom_index": 1021,
          "name": "CD",
          "element": "C",
          "coord": [
            4.859300136566162,
            0.4424999952316284,
            -0.2289000004529953
          ]
        }
      ]
    },
    {
      "id": "E:177",
      "chain": "E",
      "resseq": 177,
      "icode": "",
      "resname": "GLY",
      "hetflag": " ",
      "sasa": 0.63721764087677,
      "atoms": [
        {
          "atom_index": 1022,
          "name": "N",
          "element": "N",
          "coord": [
            4.922699928283691,
            0.4162999987602234,
            -0.6952000260353088
          ]
        },
        {
          "atom_index": 1023,
          "name": "CA",
          "element": "C",
          "coord": [
            4.909200191497803,
            0.3255000114440918,
            -0.805899977684021
          ]
        },
        {
          "atom_index": 1024,
          "name": "C",
          "element": "C",
          "coord": [
            4.771299839019775,
            0.302700012922287,
            -0.8657000064849854
          ]
        },
        {
          "atom_index": 1025,
          "name": "O",
          "element": "O",
          "coord": [
            4.764599800109863,
            0.2328999936580658,
            -0.9660999774932861
          ]
        }
      ]
    },
    {
      "id": "E:178",
      "chain": "E",
      "resseq": 178,
      "icode": "",
      "resname": "VAL",
      "hetflag": " ",
      "sasa": 0.0,
      "atoms": [
        {
          "atom_index": 1026,
          "name": "N",
          "element": "N",
          "coord": [
            4.6641998291015625,
            0.3596999943256378,
            -0.8070999979972839
          ]
        },
        {
          "atom_index": 1027,
          "name": "CA",
          "element": "C",
          "coord": [
            4.53249979019165,
            0.3617999851703644,
            -0.8683000206947327
          ]
        },
        {
          "atom_index": 1028,
          "name": "C",
          "element": "C",
          "coord": [
            4.538400173187256,
            0.4510999917984009,
            -0.9898999929428101
          ]
        },
        {
          "atom_index": 1029,
          "name": "O",
          "element": "O",
          "coord": [
            4.494500160217285,
            0.4097000062465668,
            -1.0968999862670898
          ]
        },
        {
          "atom_index": 1030,
          "name": "CB",
          "element": "C",
          "coord": [
            4.422100067138672,
            0.4027000069618225,
            -0.7724999785423279
          ]
        },
        {
          "atom_index": 1031,
          "name": "CG1",
          "element": "C",
          "coord": [
            4.287600040435791,
            0.41530001163482666,
            -0.8416000008583069
          ]
        },
        {
          "atom_index": 1032,
          "name": "CG2",
          "element": "C",
          "coord": [
            4.410900115966797,
            0.3041999936103821,
            -0.6514000296592712
          ]
        }
      ]
    },
    {
      "id": "E:179",
      "chain": "E",
      "resseq": 179,
      "icode": "",
      "resname": "PHE",
      "hetflag": " ",
      "sasa": 0.0,
      "atoms": [
        {
          "atom_index": 1033,
          "name": "N",
          "element": "N",
          "coord": [
            4.593800067901611,
            0.5710999965667725,
            -0.9760000109672546
          ]
        },
        {
          "atom_index": 1034,
          "name": "CA",
          "element": "C",
          "coord": [
            4.609899997711182,
            0.6638000011444092,
            -1.0871000289916992
          ]
        },
        {
          "atom_index": 1035,
          "name": "C",
          "element": "C",
          "coord": [
            4.757699966430664,
            0.6927000284194946,
            -1.1128000020980835
          ]
        },
        {
          "atom_index": 1036,
          "name": "O",
          "element": "O",
          "coord": [
            4.834700107574463,
            0.7032999992370605,
            -1.0195000171661377
          ]
        },
        {
          "atom_index": 1037,
          "name": "CB",
          "element": "C",
          "coord": [
            4.531300067901611,
            0.7928000092506409,
            -1.05239999294281
          ]
        },
        {
          "atom_index": 1038,
          "name": "CG",
          "element": "C",
          "coord": [
            4.382400035858154,
            0.7714999914169312,
            -1.038599967956543
          ]
        },
        {
          "atom_index": 1039,
          "name": "CD1",
          "element": "C",
          "coord": [
            4.307000160217285,
            0.7301999926567078,
            -1.146399974822998
          ]
        },
        {
          "atom_index": 1040,
          "name": "CD2",
          "element": "C",
          "coord": [
            4.316800117492676,
            0.7865999937057495,
            -0.9156000018119812
          ]
        },
        {
          "atom_index": 1041,
          "name": "CE1",
          "element": "C",
          "coord": [
            4.166900157928467,
            0.7146999835968018,
            -1.1348999738693237
          ]
        },
        {
          "atom_index": 1042,
          "name": "CE2",
          "element": "C",
          "coord": [
            4.183599948883057,
            0.7702999711036682,
            -0.9049000144004822
          ]
        },
        {
          "atom_index": 1043,
          "name": "CZ",
          "element": "C",
          "coord": [
            4.105899810791016,
            0.7347000241279602,
            -1.0127999782562256
          ]
        }
      ]
    },
    {
      "id": "E:180",
      "chain": "E",
      "resseq": 180,
      "icode": "",
      "resname": "GLN",
      "hetflag": " ",
      "sasa": 3.9204397201538086,
      "atoms": [
        {
          "atom_index": 1044,
          "name": "N",
          "element": "N",
          "coord": [
            4.798900127410889,
            0.7080000042915344,
            -1.239300012588501
          ]
        },
        {
          "atom_index": 1045,
          "name": "CA",
          "element": "C",
          "coord": [
            4.940700054168701,
            0.7311999797821045,
            -1.2639000415802002
          ]
        },
        {
          "atom_index": 1046,
          "name": "C",
          "element": "C",
          "coord": [
            4.984899997711182,
            0.8744000196456909,
            -1.2311999797821045
          ]
        },
        {
          "atom_index": 1047,
          "name": "O",
          "element": "O",
          "coord": [
            5.106500148773193,
            0.8991000056266785,
            -1.211400032043457
          ]
        },
        {
          "atom_index": 1048,
          "name": "CB",
          "element": "C",
          "coord": [
            4.976799964904785,
            0.6926000118255615,
            -1.4084999561309814
          ]
        },
        {
          "atom_index": 1049,
          "name": "CG",
          "element": "C",
          "coord": [
            4.944200038909912,
            0.5436999797821045,
            -1.4430999755859375
          ]
        },
        {
          "atom_index": 1050,
          "name": "CD",
          "element": "C",
          "coord": [
            5.027100086212158,
            0.44040000438690186,
            -1.3666000366210938
          ]
        },
        {
          "atom_index": 1051,
          "name": "OE1",
          "element": "O",
          "coord": [
            5.004899978637695,
            0.4187000095844269,
            -1.24590003490448
          ]
        },
        {
          "atom_index": 1052,
          "name": "NE2",
          "element": "N",
          "coord": [
            5.120200157165527,
            0.3743000030517578,
            -1.4363000392913818
          ]
        }
      ]
    },
    {
      "id": "E:181",
      "chain": "E",
      "resseq": 181,
      "icode": "",
      "resname": "SER",
      "hetflag": " ",
      "sasa": 0.09679638594388962,
      "atoms": [
        {
          "atom_index": 1053,
          "name": "N",
          "element": "N",
          "coord": [
            4.8881001472473145,
            0.9675999879837036,
            -1.2233999967575073
          ]
        },
        {
          "atom_index": 1054,
          "name": "CA",
          "element": "C",
          "coord": [
            4.91510009765625,
            1.097499966621399,
            -1.169700026512146
          ]
        },
        {
          "atom_index": 1055,
          "name": "C",
          "element": "C",
          "coord": [
            4.797500133514404,
            1.1603000164031982,
            -1.0938999652862549
          ]
        },
        {
          "atom_index": 1056,
          "name": "O",
          "element": "O",
          "coord": [
            4.68179988861084,
            1.1191999912261963,
            -1.1028000116348267
          ]
        },
        {
          "atom_index": 1057,
          "name": "CB",
          "element": "C",
          "coord": [
            4.957399845123291,
            1.1923999786376953,
            -1.279099941253662
          ]
        },
        {
          "atom_index": 1058,
          "name": "OG",
          "element": "O",
          "coord": [
            4.84499979019165,
            1.2344000339508057,
            -1.3560999631881714
          ]
        }
      ]
    },
    {
      "id": "E:182",
      "chain": "E",
      "resseq": 182,
      "icode": "",
      "resname": "THR",
      "hetflag": " ",
      "sasa": 0.03152985870838165,
      "atoms": [
        {
          "atom_index": 1059,
          "name": "N",
          "element": "N",
          "coord": [
            4.830100059509277,
            1.2649999856948853,
            -1.023900032043457
          ]
        },
        {
          "atom_index": 1060,
          "name": "CA",
          "element": "C",
          "coord": [
            4.728099822998047,
            1.3414000272750854,
            -0.9514999985694885
          ]
        },
        {
          "atom_index": 1061,
          "name": "C",
          "element": "C",
          "coord": [
            4.646100044250488,
            1.4213999509811401,
            -1.0509999990463257
          ]
        },
        {
          "atom_index": 1062,
          "name": "O",
          "element": "O",
          "coord": [
            4.531799793243408,
            1.4413000345230103,
            -1.0299999713897705
          ]
        },
        {
          "atom_index": 1063,
          "name": "CB",
          "element": "C",
          "coord": [
            4.782599925994873,
            1.434999942779541,
            -0.8481000065803528
          ]
        },
        {
          "atom_index": 1064,
          "name": "OG1",
          "element": "O",
          "coord": [
            4.875199794769287,
            1.5246000289916992,
            -0.9107000231742859
          ]
        },
        {
          "atom_index": 1065,
          "name": "CG2",
          "element": "C",
          "coord": [
            4.862299919128418,
            1.3600000143051147,
            -0.7416999936103821
          ]
        }
      ]
    },
    {
      "id": "E:183",
      "chain": "E",
      "resseq": 183,
      "icode": "",
      "resname": "ASP",
      "hetflag": " ",
      "sasa": 3.3106350898742676,
      "atoms": [
        {
          "atom_index": 1066,
          "name": "N",
          "element": "N",
          "coord": [
            4.702899932861328,
            1.4594999551773071,
            -1.1643999814987183
          ]
        },
        {
          "atom_index": 1067,
          "name": "CA",
          "element": "C",
          "coord": [
            4.618899822235107,
            1.534999966621399,
            -1.2577999830245972
          ]
        },
        {
          "atom_index": 1068,
          "name": "C",
          "element": "C",
          "coord": [
            4.508299827575684,
            1.4431999921798706,
            -1.3091000318527222
          ]
        },
        {
          "atom_index": 1069,
          "name": "O",
          "element": "O",
          "coord": [
            4.396999835968018,
            1.4867000579833984,
            -1.3355000019073486
          ]
        },
        {
          "atom_index": 1070,
          "name": "CB",
          "element": "C",
          "coord": [
            4.703499794006348,
            1.582200050354004,
            -1.3777999877929688
          ]
        },
        {
          "atom_index": 1071,
          "name": "CG",
          "element": "C",
          "coord": [
            4.783199787139893,
            1.7070000171661377,
            -1.3492000102996826
          ]
        },
        {
          "atom_index": 1072,
          "name": "OD1",
          "element": "O",
          "coord": [
            4.76800012588501,
            1.776900053024292,
            -1.2482000589370728
          ]
        },
        {
          "atom_index": 1073,
          "name": "OD2",
          "element": "O",
          "coord": [
            4.872499942779541,
            1.742900013923645,
            -1.4296000003814697
          ]
        }
      ]
    },
    {
      "id": "E:184",
      "chain": "E",
      "resseq": 184,
      "icode": "",
      "resname": "THR",
      "hetflag": " ",
      "sasa": 0.0,
      "atoms": [
        {
          "atom_index": 1074,
          "name": "N",
          "element": "N",
          "coord": [
            4.537600040435791,
            1.3145999908447266,
            -1.3235000371932983
          ]
        },
        {
          "atom_index": 1075,
          "name": "CA",
          "element": "C",
          "coord": [
            4.4369001388549805,
            1.2197999954223633,
            -1.3698999881744385
          ]
        },
        {
          "atom_index": 1076,
          "name": "C",
          "element": "C",
          "coord": [
            4.322800159454346,
            1.2107000350952148,
            -1.2711000442504883
          ]
        },
        {
          "atom_index": 1077,
          "name": "O",
          "element": "O",
          "coord": [
            4.206699848175049,
            1.2136000394821167,
            -1.3033000230789185
          ]
        },
        {
          "atom_index": 1078,
          "name": "CB",
          "element": "C",
          "coord": [
            4.5019001960754395,
            1.0851000547409058,
            -1.3839999437332153
          ]
        },
        {
          "atom_index": 1079,
          "name": "OG1",
          "element": "O",
          "coord": [
            4.592800140380859,
            1.085800051689148,
            -1.4961999654769897
          ]
        },
        {
          "atom_index": 1080,
          "name": "CG2",
          "element": "C",
          "coord": [
            4.403800010681152,
            0.9807000160217285,
            -1.4097000360488892
          ]
        }
      ]
    },
    {
      "id": "E:185",
      "chain": "E",
      "resseq": 185,
      "icode": "",
      "resname": "CYS",
      "hetflag": " ",
      "sasa": 0.0,
      "atoms": [
        {
          "atom_index": 1081,
          "name": "N",
          "element": "N",
          "coord": [
            4.357900142669678,
            1.2036000490188599,
            -1.1454999446868896
          ]
        },
        {
          "atom_index": 1082,
          "name": "CA",
          "element": "C",
          "coord": [
            4.256999969482422,
            1.1851999759674072,
            -1.0419000387191772
          ]
        },
        {
          "atom_index": 1083,
          "name": "C",
          "element": "C",
          "coord": [
            4.178699970245361,
            1.3152999877929688,
            -1.030400037765503
          ]
        },
        {
          "atom_index": 1084,
          "name": "O",
          "element": "O",
          "coord": [
            4.060800075531006,
            1.312600016593933,
            -1.0111000537872314
          ]
        },
        {
          "atom_index": 1085,
          "name": "CB",
          "element": "C",
          "coord": [
            4.333000183105469,
            1.1555999517440796,
            -0.9100000262260437
          ]
        },
        {
          "atom_index": 1086,
          "name": "SG",
          "element": "S",
          "coord": [
            4.2210001945495605,
            1.1470999717712402,
            -0.7627999782562256
          ]
        }
      ]
    },
    {
      "id": "E:186",
      "chain": "E",
      "resseq": 186,
      "icode": "",
      "resname": "TYR",
      "hetflag": " ",
      "sasa": 0.03152985870838165,
      "atoms": [
        {
          "atom_index": 1087,
          "name": "N",
          "element": "N",
          "coord": [
            4.247799873352051,
            1.4297000169754028,
            -1.0454000234603882
          ]
        },
        {
          "atom_index": 1088,
          "name": "CA",
          "element": "C",
          "coord": [
            4.17549991607666,
            1.5591000318527222,
            -1.0399999618530273
          ]
        },
        {
          "atom_index": 1089,
          "name": "C",
          "element": "C",
          "coord": [
            4.074399948120117,
            1.5688999891281128,
            -1.1506999731063843
          ]
        },
        {
          "atom_index": 1090,
          "name": "O",
          "element": "O",
          "coord": [
            3.9595999717712402,
            1.5999000072479248,
            -1.1306999921798706
          ]
        },
        {
          "atom_index": 1091,
          "name": "CB",
          "element": "C",
          "coord": [
            4.274899959564209,
            1.6692999601364136,
            -1.0575000047683716
          ]
        },
        {
          "atom_index": 1092,
          "name": "CG",
          "element": "C",
          "coord": [
            4.224100112915039,
            1.8071000576019287,
            -1.0844000577926636
          ]
        },
        {
          "atom_index": 1093,
          "name": "CD1",
          "element": "C",
          "coord": [
            4.198299884796143,
            1.8986999988555908,
            -0.982200026512146
          ]
        },
        {
          "atom_index": 1094,
          "name": "CD2",
          "element": "C",
          "coord": [
            4.215700149536133,
            1.8515000343322754,
            -1.2171000242233276
          ]
        },
        {
          "atom_index": 1095,
          "name": "CE1",
          "element": "C",
          "coord": [
            4.156799793243408,
            2.033600091934204,
            -1.0124000310897827
          ]
        },
        {
          "atom_index": 1096,
          "name": "CE2",
          "element": "C",
          "coord": [
            4.17579984664917,
            1.979699969291687,
            -1.2453999519348145
          ]
        },
        {
          "atom_index": 1097,
          "name": "CZ",
          "element": "C",
          "coord": [
            4.146500110626221,
            2.071500062942505,
            -1.1490999460220337
          ]
        },
        {
          "atom_index": 1098,
          "name": "OH",
          "element": "O",
          "coord": [
            4.114799976348877,
            2.200200080871582,
            -1.1936999559402466
          ]
        }
      ]
    },
    {
      "id": "E:187",
      "chain": "E",
      "resseq": 187,
      "icode": "",
      "resname": "VAL",
      "hetflag": " ",
      "sasa": 0.2581236958503723,
      "atoms": [
        {
          "atom_index": 1099,
          "name": "N",
          "element": "N",
          "coord": [
            4.121500015258789,
            1.5465999841690063,
            -1.273900032043457
          ]
        },
        {
          "atom_index": 1100,
          "name": "CA",
          "element": "C",
          "coord": [
            4.027400016784668,
            1.5401999950408936,
            -1.3868000507354736
          ]
        },
        {
          "atom_index": 1101,
          "name": "C",
          "element": "C",
          "coord": [
            3.9098000526428223,
            1.44350004196167,
            -1.371500015258789
          ]
        },
        {
          "atom_index": 1102,
          "name": "O",
          "element": "O",
          "coord": [
            3.795099973678589,
            1.4843000173568726,
            -1.38919997215271
          ]
        },
        {
          "atom_index": 1103,
          "name": "CB",
          "element": "C",
          "coord": [
            4.104599952697754,
            1.5190000534057617,
            -1.5188000202178955
          ]
        },
        {
          "atom_index": 1104,
          "name": "CG1",
          "element": "C",
          "coord": [
            4.00540018081665,
            1.488800048828125,
            -1.6319999694824219
          ]
        },
        {
          "atom_index": 1105,
          "name": "CG2",
          "element": "C",
          "coord": [
            4.193399906158447,
            1.638800024986267,
            -1.549299955368042
          ]
        }
      ]
    },
    {
      "id": "E:188",
      "chain": "E",
      "resseq": 188,
      "icode": "",
      "resname": "LEU",
      "hetflag": " ",
      "sasa": 0.0,
      "atoms": [
        {
          "atom_index": 1106,
          "name": "N",
          "element": "N",
          "coord": [
            3.934499979019165,
            1.3219000101089478,
            -1.3238999843597412
          ]
        },
        {
          "atom_index": 1107,
          "name": "CA",
          "element": "C",
          "coord": [
            3.83240008354187,
            1.2223999500274658,
            -1.3087999820709229
          ]
        },
        {
          "atom_index": 1108,
          "name": "C",
          "element": "C",
          "coord": [
            3.7339999675750732,
            1.2587000131607056,
            -1.191100001335144
          ]
        },
        {
          "atom_index": 1109,
          "name": "O",
          "element": "O",
          "coord": [
            3.6089999675750732,
            1.2337000370025635,
            -1.2001999616622925
          ]
        },
        {
          "atom_index": 1110,
          "name": "CB",
          "element": "C",
          "coord": [
            3.8954999446868896,
            1.0859999656677246,
            -1.2858999967575073
          ]
        },
        {
          "atom_index": 1111,
          "name": "CG",
          "element": "C",
          "coord": [
            3.8006999492645264,
            0.9686999917030334,
            -1.2969000339508057
          ]
        },
        {
          "atom_index": 1112,
          "name": "CD1",
          "element": "C",
          "coord": [
            3.7211999893188477,
            0.9735000133514404,
            -1.4371999502182007
          ]
        },
        {
          "atom_index": 1113,
          "name": "CD2",
          "element": "C",
          "coord": [
            3.8740999698638916,
            0.8309000134468079,
            -1.2782000303268433
          ]
        }
      ]
    },
    {
      "id": "E:189",
      "chain": "E",
      "resseq": 189,
      "icode": "",
      "resname": "SER",
      "hetflag": " ",
      "sasa": 0.0,
      "atoms": [
        {
          "atom_index": 1114,
          "name": "N",
          "element": "N",
          "coord": [
            3.7853000164031982,
            1.3243999481201172,
            -1.086899995803833
          ]
        },
        {
          "atom_index": 1115,
          "name": "CA",
          "element": "C",
          "coord": [
            3.697700023651123,
            1.36899995803833,
            -0.975600004196167
          ]
        },
        {
          "atom_index": 1116,
          "name": "C",
          "element": "C",
          "coord": [
            3.595599889755249,
            1.472499966621399,
            -1.0235999822616577
          ]
        },
        {
          "atom_index": 1117,
          "name": "O",
          "element": "O",
          "coord": [
            3.4811999797821045,
            1.4637000560760498,
            -0.9957000017166138
          ]
        },
        {
          "atom_index": 1118,
          "name": "CB",
          "element": "C",
          "coord": [
            3.7788000106811523,
            1.4306999444961548,
            -0.8636999726295471
          ]
        },
        {
          "atom_index": 1119,
          "name": "OG",
          "element": "O",
          "coord": [
            3.8661999702453613,
            1.3350000381469727,
            -0.8021000027656555
          ]
        }
      ]
    },
    {
      "id": "E:190",
      "chain": "E",
      "resseq": 190,
      "icode": "",
      "resname": "TYR",
      "hetflag": " ",
      "sasa": 0.0,
      "atoms": [
        {
          "atom_index": 1120,
          "name": "N",
          "element": "N",
          "coord": [
            3.639699935913086,
            1.5658999681472778,
            -1.1066999435424805
          ]
        },
        {
          "atom_index": 1121,
          "name": "CA",
          "element": "C",
          "coord": [
            3.547100067138672,
            1.6540000438690186,
            -1.1734000444412231
          ]
        },
        {
          "atom_index": 1122,
          "name": "C",
          "element": "C",
          "coord": [
            3.453700065612793,
            1.579699993133545,
            -1.2669999599456787
          ]
        },
        {
          "atom_index": 1123,
          "name": "O",
          "element": "O",
          "coord": [
            3.3369998931884766,
            1.6121000051498413,
            -1.2706999778747559
          ]
        },
        {
          "atom_index": 1124,
          "name": "CB",
          "element": "C",
          "coord": [
            3.627700090408325,
            1.7554999589920044,
            -1.2508000135421753
          ]
        },
        {
          "atom_index": 1125,
          "name": "CG",
          "element": "C",
          "coord": [
            3.6566998958587646,
            1.8833999633789062,
            -1.1756000518798828
          ]
        },
        {
          "atom_index": 1126,
          "name": "CD1",
          "element": "C",
          "coord": [
            3.789099931716919,
            1.9256999492645264,
            -1.1533000469207764
          ]
        },
        {
          "atom_index": 1127,
          "name": "CD2",
          "element": "C",
          "coord": [
            3.5499000549316406,
            1.961300015449524,
            -1.123900055885315
          ]
        },
        {
          "atom_index": 1128,
          "name": "CE1",
          "element": "C",
          "coord": [
            3.8134000301361084,
            2.046099901199341,
            -1.086400032043457
          ]
        },
        {
          "atom_index": 1129,
          "name": "CE2",
          "element": "C",
          "coord": [
            3.573699951171875,
            2.0797998905181885,
            -1.0583000183105469
          ]
        },
        {
          "atom_index": 1130,
          "name": "CZ",
          "element": "C",
          "coord": [
            3.7014999389648438,
            2.1236000061035156,
            -1.0405000448226929
          ]
        },
        {
          "atom_index": 1131,
          "name": "OH",
          "element": "O",
          "coord": [
            3.72160005569458,
            2.2421000003814697,
            -0.9747999906539917
          ]
        }
      ]
    },
    {
      "id": "E:191",
      "chain": "E",
      "resseq": 191,
      "icode": "",
      "resname": "SER",
      "hetflag": " ",
      "sasa": 0.0,
      "atoms": [
        {
          "atom_index": 1132,
          "name": "N",
          "element": "N",
          "coord": [
            3.503000020980835,
            1.4833999872207642,
            -1.3444000482559204
          ]
        },
        {
          "atom_index": 1133,
          "name": "CA",
          "element": "C",
          "coord": [
            3.4147000312805176,
            1.4050999879837036,
            -1.4279999732971191
          ]
        },
        {
          "atom_index": 1134,
          "name": "C",
          "element": "C",
          "coord": [
            3.2964999675750732,
            1.3454999923706055,
            -1.3494000434875488
          ]
        },
        {
          "atom_index": 1135,
          "name": "O",
          "element": "O",
          "coord": [
            3.184999942779541,
            1.3526999950408936,
            -1.3935999870300293
          ]
        },
        {
          "atom_index": 1136,
          "name": "CB",
          "element": "C",
          "coord": [
            3.48799991607666,
            1.2977999448776245,
            -1.5053000450134277
          ]
        },
        {
          "atom_index": 1137,
          "name": "OG",
          "element": "O",
          "coord": [
            3.58489990234375,
            1.3544000387191772,
            -1.5908000469207764
          ]
        }
      ]
    },
    {
      "id": "E:192",
      "chain": "E",
      "resseq": 192,
      "icode": "",
      "resname": "VAL",
      "hetflag": " ",
      "sasa": 0.0,
      "atoms": [
        {
          "atom_index": 1138,
          "name": "N",
          "element": "N",
          "coord": [
            3.324700117111206,
            1.2913000583648682,
            -1.2304999828338623
          ]
        },
        {
          "atom_index": 1139,
          "name": "CA",
          "element": "C",
          "coord": [
            3.227299928665161,
            1.2303999662399292,
            -1.142199993133545
          ]
        },
        {
          "atom_index": 1140,
          "name": "C",
          "element": "C",
          "coord": [
            3.131500005722046,
            1.3344999551773071,
            -1.083400011062622
          ]
        },
        {
          "atom_index": 1141,
          "name": "O",
          "element": "O",
          "coord": [
            3.0113000869750977,
            1.3142000436782837,
            -1.0794999599456787
          ]
        },
        {
          "atom_index": 1142,
          "name": "CB",
          "element": "C",
          "coord": [
            3.302000045776367,
            1.1518000364303589,
            -1.0281000137329102
          ]
        },
        {
          "atom_index": 1143,
          "name": "CG1",
          "element": "C",
          "coord": [
            3.2039999961853027,
            1.1160999536514282,
            -0.9172000288963318
          ]
        },
        {
          "atom_index": 1144,
          "name": "CG2",
          "element": "C",
          "coord": [
            3.368299961090088,
            1.028499960899353,
            -1.0887000560760498
          ]
        }
      ]
    },
    {
      "id": "E:193",
      "chain": "E",
      "resseq": 193,
      "icode": "",
      "resname": "ILE",
      "hetflag": " ",
      "sasa": 0.0,
      "atoms": [
        {
          "atom_index": 1145,
          "name": "N",
          "element": "N",
          "coord": [
            3.183500051498413,
            1.4474999904632568,
            -1.0403000116348267
          ]
        },
        {
          "atom_index": 1146,
          "name": "CA",
          "element": "C",
          "coord": [
            3.094899892807007,
            1.555400013923645,
            -0.9916999936103821
          ]
        },
        {
          "atom_index": 1147,
          "name": "C",
          "element": "C",
          "coord": [
            3.0018999576568604,
            1.6122000217437744,
            -1.1009999513626099
          ]
        },
        {
          "atom_index": 1148,
          "name": "O",
          "element": "O",
          "coord": [
            2.885699987411499,
            1.6363999843597412,
            -1.0764000415802002
          ]
        },
        {
          "atom_index": 1149,
          "name": "CB",
          "element": "C",
          "coord": [
            3.1761999130249023,
            1.6682000160217285,
            -0.9330000281333923
          ]
        },
        {
          "atom_index": 1150,
          "name": "CG1",
          "element": "C",
          "coord": [
            3.227799892425537,
            1.621999979019165,
            -0.8001999855041504
          ]
        },
        {
          "atom_index": 1151,
          "name": "CG2",
          "element": "C",
          "coord": [
            3.089099884033203,
            1.7970000505447388,
            -0.916700005531311
          ]
        },
        {
          "atom_index": 1152,
          "name": "CD1",
          "element": "C",
          "coord": [
            3.3445000648498535,
            1.7030999660491943,
            -0.7652999758720398
          ]
        }
      ]
    },
    {
      "id": "E:194",
      "chain": "E",
      "resseq": 194,
      "icode": "",
      "resname": "MET",
      "hetflag": " ",
      "sasa": 0.06535559147596359,
      "atoms": [
        {
          "atom_index": 1153,
          "name": "N",
          "element": "N",
          "coord": [
            3.0557000637054443,
            1.6269999742507935,
            -1.2204999923706055
          ]
        },
        {
          "atom_index": 1154,
          "name": "CA",
          "element": "C",
          "coord": [
            2.9811999797821045,
            1.679900050163269,
            -1.3317999839782715
          ]
        },
        {
          "atom_index": 1155,
          "name": "C",
          "element": "C",
          "coord": [
            2.8777999877929688,
            1.5760999917984009,
            -1.3779000043869019
          ]
        },
        {
          "atom_index": 1156,
          "name": "O",
          "element": "O",
          "coord": [
            2.7678000926971436,
            1.611799955368042,
            -1.4127999544143677
          ]
        },
        {
          "atom_index": 1157,
          "name": "CB",
          "element": "C",
          "coord": [
            3.076900005340576,
            1.7166999578475952,
            -1.4438999891281128
          ]
        },
        {
          "atom_index": 1158,
          "name": "CG",
          "element": "C",
          "coord": [
            3.152400016784668,
            1.845900058746338,
            -1.4119999408721924
          ]
        },
        {
          "atom_index": 1159,
          "name": "SD",
          "element": "S",
          "coord": [
            3.2957000732421875,
            1.8885999917984009,
            -1.5196000337600708
          ]
        },
        {
          "atom_index": 1160,
          "name": "CE",
          "element": "C",
          "coord": [
            3.3329999446868896,
            1.7524000406265259,
            -1.5845999717712402
          ]
        }
      ]
    },
    {
      "id": "E:195",
      "chain": "E",
      "resseq": 195,
      "icode": "",
      "resname": "LEU",
      "hetflag": " ",
      "sasa": 0.0,
      "atoms": [
        {
          "atom_index": 1161,
          "name": "N",
          "element": "N",
          "coord": [
            2.913800001144409,
            1.4495999813079834,
            -1.3736000061035156
          ]
        },
        {
          "atom_index": 1162,
          "name": "CA",
          "element": "C",
          "coord": [
            2.8215999603271484,
            1.3418999910354614,
            -1.4049999713897705
          ]
        },
        {
          "atom_index": 1163,
          "name": "C",
          "element": "C",
          "coord": [
            2.7028000354766846,
            1.3394999504089355,
            -1.3078999519348145
          ]
        },
        {
          "atom_index": 1164,
          "name": "O",
          "element": "O",
          "coord": [
            2.5841000080108643,
            1.3186999559402466,
            -1.3494000434875488
          ]
        },
        {
          "atom_index": 1165,
          "name": "CB",
          "element": "C",
          "coord": [
            2.8954999446868896,
            1.2049000263214111,
            -1.4041999578475952
          ]
        },
        {
          "atom_index": 1166,
          "name": "CG",
          "element": "C",
          "coord": [
            2.814199924468994,
            1.0879000425338745,
            -1.455399990081787
          ]
        },
        {
          "atom_index": 1167,
          "name": "CD1",
          "element": "C",
          "coord": [
            2.789599895477295,
            1.0973000526428223,
            -1.6038000583648682
          ]
        },
        {
          "atom_index": 1168,
          "name": "CD2",
          "element": "C",
          "coord": [
            2.882699966430664,
            0.9531999826431274,
            -1.4212000370025635
          ]
        }
      ]
    },
    {
      "id": "E:196",
      "chain": "E",
      "resseq": 196,
      "icode": "",
      "resname": "ASN",
      "hetflag": " ",
      "sasa": 0.0,
      "atoms": [
        {
          "atom_index": 1169,
          "name": "N",
          "element": "N",
          "coord": [
            2.729300022125244,
            1.3568999767303467,
            -1.179900050163269
          ]
        },
        {
          "atom_index": 1170,
          "name": "CA",
          "element": "C",
          "coord": [
            2.623800039291382,
            1.364400029182434,
            -1.080399990081787
          ]
        },
        {
          "atom_index": 1171,
          "name": "C",
          "element": "C",
          "coord": [
            2.5309998989105225,
            1.4781999588012695,
            -1.1116000413894653
          ]
        },
        {
          "atom_index": 1172,
          "name": "O",
          "element": "O",
          "coord": [
            2.4100000858306885,
            1.464400053024292,
            -1.1033999919891357
          ]
        },
        {
          "atom_index": 1173,
          "name": "CB",
          "element": "C",
          "coord": [
            2.6816000938415527,
            1.3883999586105347,
            -0.9433000087738037
          ]
        },
        {
          "atom_index": 1174,
          "name": "CG",
          "element": "C",
          "coord": [
            2.579900026321411,
            1.3819999694824219,
            -0.8330000042915344
          ]
        },
        {
          "atom_index": 1175,
          "name": "OD1",
          "element": "O",
          "coord": [
            2.523400068283081,
            1.2728999853134155,
            -0.8014000058174133
          ]
        },
        {
          "atom_index": 1176,
          "name": "ND2",
          "element": "N",
          "coord": [
            2.5518999099731445,
            1.496000051498413,
            -0.772599995136261
          ]
        }
      ]
    },
    {
      "id": "E:197",
      "chain": "E",
      "resseq": 197,
      "icode": "",
      "resname": "THR",
      "hetflag": " ",
      "sasa": 0.0,
      "atoms": [
        {
          "atom_index": 1177,
          "name": "N",
          "element": "N",
          "coord": [
            2.5887999534606934,
            1.5931999683380127,
            -1.1425000429153442
          ]
        },
        {
          "atom_index": 1178,
          "name": "CA",
          "element": "C",
          "coord": [
            2.5039000511169434,
            1.7015000581741333,
            -1.1855000257492065
          ]
        },
        {
          "atom_index": 1179,
          "name": "C",
          "element": "C",
          "coord": [
            2.4247000217437744,
            1.670799970626831,
            -1.3138999938964844
          ]
        },
        {
          "atom_index": 1180,
          "name": "O",
          "element": "O",
          "coord": [
            2.3041000366210938,
            1.6949000358581543,
            -1.3210999965667725
          ]
        },
        {
          "atom_index": 1181,
          "name": "CB",
          "element": "C",
          "coord": [
            2.589900016784668,
            1.8286999464035034,
            -1.2050000429153442
          ]
        },
        {
          "atom_index": 1182,
          "name": "OG1",
          "element": "O",
          "coord": [
            2.642899990081787,
            1.8681999444961548,
            -1.079300045967102
          ]
        },
        {
          "atom_index": 1183,
          "name": "CG2",
          "element": "C",
          "coord": [
            2.498300075531006,
            1.9467999935150146,
            -1.248900055885315
          ]
        }
      ]
    },
    {
      "id": "E:198",
      "chain": "E",
      "resseq": 198,
      "icode": "",
      "resname": "ASP",
      "hetflag": " ",
      "sasa": 0.0,
      "atoms": [
        {
          "atom_index": 1184,
          "name": "N",
          "element": "N",
          "coord": [
            2.4921000003814697,
            1.6188000440597534,
            -1.417199969291687
          ]
        },
        {
          "atom_index": 1185,
          "name": "CA",
          "element": "C",
          "coord": [
            2.433300018310547,
            1.5952999591827393,
            -1.5492000579833984
          ]
        },
        {
          "atom_index": 1186,
          "name": "C",
          "element": "C",
          "coord": [
            2.3178999423980713,
            1.492400050163269,
            -1.5428999662399292
          ]
        },
        {
          "atom_index": 1187,
          "name": "O",
          "element": "O",
          "coord": [
            2.204900026321411,
            1.511199951171875,
            -1.5987000465393066
          ]
        },
        {
          "atom_index": 1188,
          "name": "CB",
          "element": "C",
          "coord": [
            2.547300100326538,
            1.5535999536514282,
            -1.646399974822998
          ]
        },
        {
          "atom_index": 1189,
          "name": "CG",
          "element": "C",
          "coord": [
            2.499300003051758,
            1.504699945449829,
            -1.7825000286102295
          ]
        },
        {
          "atom_index": 1190,
          "name": "OD1",
          "element": "O",
          "coord": [
            2.4202001094818115,
            1.4074000120162964,
            -1.7906999588012695
          ]
        },
        {
          "atom_index": 1191,
          "name": "OD2",
          "element": "O",
          "coord": [
            2.5401999950408936,
            1.5568000078201294,
            -1.8911999464035034
          ]
        }
      ]
    },
    {
      "id": "E:199",
      "chain": "E",
      "resseq": 199,
      "icode": "",
      "resname": "LEU",
      "hetflag": " ",
      "sasa": 0.0,
      "atoms": [
        {
          "atom_index": 1192,
          "name": "N",
          "element": "N",
          "coord": [
            2.3429999351501465,
            1.3839999437332153,
            -1.4707000255584717
          ]
        },
        {
          "atom_index": 1193,
          "name": "CA",
          "element": "C",
          "coord": [
            2.2435998916625977,
            1.2793999910354614,
            -1.4586000442504883
          ]
        },
        {
          "atom_index": 1194,
          "name": "C",
          "element": "C",
          "coord": [
            2.1261000633239746,
            1.3220000267028809,
            -1.3694000244140625
          ]
        },
        {
          "atom_index": 1195,
          "name": "O",
          "element": "O",
          "coord": [
            2.012500047683716,
            1.2884000539779663,
            -1.3996000289916992
          ]
        },
        {
          "atom_index": 1196,
          "name": "CB",
          "element": "C",
          "coord": [
            2.3066000938415527,
            1.152500033378601,
            -1.4077999591827393
          ]
        },
        {
          "atom_index": 1197,
          "name": "CG",
          "element": "C",
          "coord": [
            2.414299964904785,
            1.0887000560760498,
            -1.4967000484466553
          ]
        },
        {
          "atom_index": 1198,
          "name": "CD1",
          "element": "C",
          "coord": [
            2.45770001411438,
            0.9520999789237976,
            -1.434499979019165
          ]
        },
        {
          "atom_index": 1199,
          "name": "CD2",
          "element": "C",
          "coord": [
            2.3749001026153564,
            1.0716999769210815,
            -1.6483999490737915
          ]
        }
      ]
    },
    {
      "id": "E:200",
      "chain": "E",
      "resseq": 200,
      "icode": "",
      "resname": "HIS",
      "hetflag": " ",
      "sasa": 0.0,
      "atoms": [
        {
          "atom_index": 1200,
          "name": "N",
          "element": "N",
          "coord": [
            2.151400089263916,
            1.3906999826431274,
            -1.26010000705719
          ]
        },
        {
          "atom_index": 1201,
          "name": "CA",
          "element": "C",
          "coord": [
            2.0450000762939453,
            1.4082000255584717,
            -1.1605000495910645
          ]
        },
        {
          "atom_index": 1202,
          "name": "C",
          "element": "C",
          "coord": [
            1.9838999509811401,
            1.548799991607666,
            -1.149899959564209
          ]
        },
        {
          "atom_index": 1203,
          "name": "O",
          "element": "O",
          "coord": [
            1.8868999481201172,
            1.5667999982833862,
            -1.073699951171875
          ]
        },
        {
          "atom_index": 1204,
          "name": "CB",
          "element": "C",
          "coord": [
            2.0987000465393066,
            1.3631999492645264,
            -1.0253000259399414
          ]
        },
        {
          "atom_index": 1205,
          "name": "CG",
          "element": "C",
          "coord": [
            2.141200065612793,
            1.220900058746338,
            -1.0253000259399414
          ]
        },
        {
          "atom_index": 1206,
          "name": "ND1",
          "element": "N",
          "coord": [
            2.059999942779541,
            1.118499994277954,
            -1.070099949836731
          ]
        },
        {
          "atom_index": 1207,
          "name": "CD2",
          "element": "C",
          "coord": [
            2.2604000568389893,
            1.1634999513626099,
            -0.9923999905586243
          ]
        },
        {
          "atom_index": 1208,
          "name": "CE1",
          "element": "C",
          "coord": [
            2.1263999938964844,
            1.0037000179290771,
            -1.062399983406067
          ]
        },
        {
          "atom_index": 1209,
          "name": "NE2",
          "element": "N",
          "coord": [
            2.248800039291382,
            1.0290000438690186,
            -1.0166000127792358
          ]
        }
      ]
    },
    {
      "id": "E:201",
      "chain": "E",
      "resseq": 201,
      "icode": "",
      "resname": "ASN",
      "hetflag": " ",
      "sasa": 0.0,
      "atoms": [
        {
          "atom_index": 1210,
          "name": "N",
          "element": "N",
          "coord": [
            2.0464999675750732,
            1.6495000123977661,
            -1.2130999565124512
          ]
        },
        {
          "atom_index": 1211,
          "name": "CA",
          "element": "C",
          "coord": [
            1.9764000177383423,
            1.7805999517440796,
            -1.226699948310852
          ]
        },
        {
          "atom_index": 1212,
          "name": "C",
          "element": "C",
          "coord": [
            1.898300051689148,
            1.785099983215332,
            -1.3587000370025635
          ]
        },
        {
          "atom_index": 1213,
          "name": "O",
          "element": "O",
          "coord": [
            1.9581999778747559,
            1.7839000225067139,
            -1.465000033378601
          ]
        },
        {
          "atom_index": 1214,
          "name": "CB",
          "element": "C",
          "coord": [
            2.074899911880493,
            1.8992999792099,
            -1.2161999940872192
          ]
        },
        {
          "atom_index": 1215,
          "name": "CG",
          "element": "C",
          "coord": [
            2.0028998851776123,
            2.038100004196167,
            -1.2094999551773071
          ]
        },
        {
          "atom_index": 1216,
          "name": "OD1",
          "element": "O",
          "coord": [
            1.8981000185012817,
            2.063199996948242,
            -1.2732000350952148
          ]
        },
        {
          "atom_index": 1217,
          "name": "ND2",
          "element": "N",
          "coord": [
            2.0632998943328857,
            2.129199981689453,
            -1.135599970817566
          ]
        }
      ]
    },
    {
      "id": "E:202",
      "chain": "E",
      "resseq": 202,
      "icode": "",
      "resname": "PRO",
      "hetflag": " ",
      "sasa": 4.287628173828125,
      "atoms": [
        {
          "atom_index": 1218,
          "name": "N",
          "element": "N",
          "coord": [
            1.7656999826431274,
            1.7898999452590942,
            -1.3525999784469604
          ]
        },
        {
          "atom_index": 1219,
          "name": "CA",
          "element": "C",
          "coord": [
            1.6847000122070312,
            1.7893999814987183,
            -1.4731999635696411
          ]
        },
        {
          "atom_index": 1220,
          "name": "C",
          "element": "C",
          "coord": [
            1.6978000402450562,
            1.9151999950408936,
            -1.561400055885315
          ]
        },
        {
          "atom_index": 1221,
          "name": "O",
          "element": "O",
          "coord": [
            1.6539000272750854,
            1.9103000164031982,
            -1.6791000366210938
          ]
        },
        {
          "atom_index": 1222,
          "name": "CB",
          "element": "C",
          "coord": [
            1.5419000387191772,
            1.7827999591827393,
            -1.4205000400543213
          ]
        },
        {
          "atom_index": 1223,
          "name": "CG",
          "element": "C",
          "coord": [
            1.5533000230789185,
            1.7482000589370728,
            -1.2833000421524048
          ]
        },
        {
          "atom_index": 1224,
          "name": "CD",
          "element": "C",
          "coord": [
            1.6821000576019287,
            1.798799991607666,
            -1.2305999994277954
          ]
        }
      ]
    },
    {
      "id": "E:203",
      "chain": "E",
      "resseq": 203,
      "icode": "",
      "resname": "ASN",
      "hetflag": " ",
      "sasa": 5.68380069732666,
      "atoms": [
        {
          "atom_index": 1225,
          "name": "N",
          "element": "N",
          "coord": [
            1.753600001335144,
            2.0241000652313232,
            -1.5059000253677368
          ]
        },
        {
          "atom_index": 1226,
          "name": "CA",
          "element": "C",
          "coord": [
            1.7821999788284302,
            2.1433000564575195,
            -1.5896999835968018
          ]
        },
        {
          "atom_index": 1227,
          "name": "C",
          "element": "C",
          "coord": [
            1.8890999555587769,
            2.1171998977661133,
            -1.6993999481201172
          ]
        },
        {
          "atom_index": 1228,
          "name": "O",
          "element": "O",
          "coord": [
            1.8969000577926636,
            2.1886000633239746,
            -1.802299976348877
          ]
        },
        {
          "atom_index": 1229,
          "name": "CB",
          "element": "C",
          "coord": [
            1.815600037574768,
            2.2643001079559326,
            -1.5008000135421753
          ]
        },
        {
          "atom_index": 1230,
          "name": "CG",
          "element": "C",
          "coord": [
            1.6995999813079834,
            2.3024001121520996,
            -1.4098999500274658
          ]
        },
        {
          "atom_index": 1231,
          "name": "OD1",
          "element": "O",
          "coord": [
            1.5851000547409058,
            2.297499895095825,
            -1.4529000520706177
          ]
        },
        {
          "atom_index": 1232,
          "name": "ND2",
          "element": "N",
          "coord": [
            1.7289999723434448,
            2.341200113296509,
            -1.284500002861023
          ]
        }
      ]
    },
    {
      "id": "E:204",
      "chain": "E",
      "resseq": 204,
      "icode": "",
      "resname": "VAL",
      "hetflag": " ",
      "sasa": 0.0,
      "atoms": [
        {
          "atom_index": 1233,
          "name": "N",
          "element": "N",
          "coord": [
            1.968000054359436,
            2.011199951171875,
            -1.6790000200271606
          ]
        },
        {
          "atom_index": 1234,
          "name": "CA",
          "element": "C",
          "coord": [
            2.0597000122070312,
            1.961400032043457,
            -1.7813999652862549
          ]
        },
        {
          "atom_index": 1235,
          "name": "C",
          "element": "C",
          "coord": [
            1.9783999919891357,
            1.8661999702453613,
            -1.8660000562667847
          ]
        },
        {
          "atom_index": 1236,
          "name": "O",
          "element": "O",
          "coord": [
            1.9574999809265137,
            1.7511999607086182,
            -1.8317999839782715
          ]
        },
        {
          "atom_index": 1237,
          "name": "CB",
          "element": "C",
          "coord": [
            2.1863999366760254,
            1.8930000066757202,
            -1.7206000089645386
          ]
        },
        {
          "atom_index": 1238,
          "name": "CG1",
          "element": "C",
          "coord": [
            2.287600040435791,
            1.8609000444412231,
            -1.830399990081787
          ]
        },
        {
          "atom_index": 1239,
          "name": "CG2",
          "element": "C",
          "coord": [
            2.24780011177063,
            1.983299970626831,
            -1.611299991607666
          ]
        }
      ]
    },
    {
      "id": "E:205",
      "chain": "E",
      "resseq": 205,
      "icode": "",
      "resname": "ARG",
      "hetflag": " ",
      "sasa": 5.721026420593262,
      "atoms": [
        {
          "atom_index": 1240,
          "name": "N",
          "element": "N",
          "coord": [
            1.9229999780654907,
            1.9246000051498413,
            -1.9710999727249146
          ]
        },
        {
          "atom_index": 1241,
          "name": "CA",
          "element": "C",
          "coord": [
            1.8522000312805176,
            1.8595000505447388,
            -2.0815999507904053
          ]
        },
        {
          "atom_index": 1242,
          "name": "C",
          "element": "C",
          "coord": [
            1.892199993133545,
            1.7146999835968018,
            -2.1182000637054443
          ]
        },
        {
          "atom_index": 1243,
          "name": "O",
          "element": "O",
          "coord": [
            1.8287999629974365,
            1.6204999685287476,
            -2.0706000328063965
          ]
        },
        {
          "atom_index": 1244,
          "name": "CB",
          "element": "C",
          "coord": [
            1.8659000396728516,
            1.9505000114440918,
            -2.2051000595092773
          ]
        },
        {
          "atom_index": 1245,
          "name": "CG",
          "element": "C",
          "coord": [
            2.011899948120117,
            2.007200002670288,
            -2.2225000858306885
          ]
        },
        {
          "atom_index": 1246,
          "name": "CD",
          "element": "C",
          "coord": [
            2.039400100708008,
            2.1424999237060547,
            -2.1505000591278076
          ]
        },
        {
          "atom_index": 1247,
          "name": "NE",
          "element": "N",
          "coord": [
            2.1695001125335693,
            2.1535000801086426,
            -2.0829999446868896
          ]
        },
        {
          "atom_index": 1248,
          "name": "CZ",
          "element": "C",
          "coord": [
            2.218400001525879,
            2.267699956893921,
            -2.0322999954223633
          ]
        },
        {
          "atom_index": 1249,
          "name": "NH1",
          "element": "N",
          "coord": [
            2.148699998855591,
            2.3817999362945557,
            -2.039900064468384
          ]
        },
        {
          "atom_index": 1250,
          "name": "NH2",
          "element": "N",
          "coord": [
            2.3373000621795654,
            2.2688000202178955,
            -1.9737000465393066
          ]
        }
      ]
    },
    {
      "id": "E:206",
      "chain": "E",
      "resseq": 206,
      "icode": "",
      "resname": "ASP",
      "hetflag": " ",
      "sasa": 7.377986907958984,
      "atoms": [
        {
          "atom_index": 1251,
          "name": "N",
          "element": "N",
          "coord": [
            1.9947999715805054,
            1.698199987411499,
            -2.202399969100952
          ]
        },
        {
          "atom_index": 1252,
          "name": "CA",
          "element": "C",
          "coord": [
            2.0309998989105225,
            1.5674999952316284,
            -2.259700059890747
          ]
        },
        {
          "atom_index": 1253,
          "name": "C",
          "element": "C",
          "coord": [
            2.1435000896453857,
            1.5088000297546387,
            -2.1758999824523926
          ]
        },
        {
          "atom_index": 1254,
          "name": "O",
          "element": "O",
          "coord": [
            2.2348999977111816,
            1.5793999433517456,
            -2.133699893951416
          ]
        },
        {
          "atom_index": 1255,
          "name": "CB",
          "element": "C",
          "coord": [
            2.074700117111206,
            1.5787999629974365,
            -2.4070000648498535
          ]
        },
        {
          "atom_index": 1256,
          "name": "CG",
          "element": "C",
          "coord": [
            1.955299973487854,
            1.5848000049591064,
            -2.5041000843048096
          ]
        },
        {
          "atom_index": 1257,
          "name": "OD1",
          "element": "O",
          "coord": [
            1.92739999294281,
            1.482100009918213,
            -2.571899890899658
          ]
        },
        {
          "atom_index": 1258,
          "name": "OD2",
          "element": "O",
          "coord": [
            1.8847999572753906,
            1.688099980354309,
            -2.5185000896453857
          ]
        }
      ]
    },
    {
      "id": "E:207",
      "chain": "E",
      "resseq": 207,
      "icode": "",
      "resname": "LYS",
      "hetflag": " ",
      "sasa": 0.0,
      "atoms": [
        {
          "atom_index": 1259,
          "name": "N",
          "element": "N",
          "coord": [
            2.132499933242798,
            1.3789000511169434,
            -2.151599884033203
          ]
        },
        {
          "atom_index": 1260,
          "name": "CA",
          "element": "C",
          "coord": [
            2.208899974822998,
            1.3128999471664429,
            -2.0483999252319336
          ]
        },
        {
          "atom_index": 1261,
          "name": "C",
          "element": "C",
          "coord": [
            2.3153998851776123,
            1.225100040435791,
            -2.1113998889923096
          ]
        },
        {
          "atom_index": 1262,
          "name": "O",
          "element": "O",
          "coord": [
            2.2939000129699707,
            1.159000039100647,
            -2.218100070953369
          ]
        },
        {
          "atom_index": 1263,
          "name": "CB",
          "element": "C",
          "coord": [
            2.119499921798706,
            1.2275999784469604,
            -1.9567999839782715
          ]
        },
        {
          "atom_index": 1264,
          "name": "CG",
          "element": "C",
          "coord": [
            1.9918999671936035,
            1.2969000339508057,
            -1.9078999757766724
          ]
        },
        {
          "atom_index": 1265,
          "name": "CD",
          "element": "C",
          "coord": [
            2.0195999145507812,
            1.416700005531311,
            -1.8198000192642212
          ]
        },
        {
          "atom_index": 1266,
          "name": "CE",
          "element": "C",
          "coord": [
            1.906999945640564,
            1.4393999576568604,
            -1.715499997138977
          ]
        },
        {
          "atom_index": 1267,
          "name": "NZ",
          "element": "N",
          "coord": [
            1.9213999509811401,
            1.5693999528884888,
            -1.6411999464035034
          ]
        }
      ]
    },
    {
      "id": "E:208",
      "chain": "E",
      "resseq": 208,
      "icode": "",
      "resname": "MET",
      "hetflag": " ",
      "sasa": 0.0,
      "atoms": [
        {
          "atom_index": 1268,
          "name": "N",
          "element": "N",
          "coord": [
            2.429800033569336,
            1.2244000434875488,
            -2.044600009918213
          ]
        },
        {
          "atom_index": 1269,
          "name": "CA",
          "element": "C",
          "coord": [
            2.5427000522613525,
            1.153499960899353,
            -2.0947000980377197
          ]
        },
        {
          "atom_index": 1270,
          "name": "C",
          "element": "C",
          "coord": [
            2.5304999351501465,
            1.0078999996185303,
            -2.059499979019165
          ]
        },
        {
          "atom_index": 1271,
          "name": "O",
          "element": "O",
          "coord": [
            2.5134999752044678,
            0.9749000072479248,
            -1.9427000284194946
          ]
        },
        {
          "atom_index": 1272,
          "name": "CB",
          "element": "C",
          "coord": [
            2.671600103378296,
            1.2075999975204468,
            -2.033900022506714
          ]
        },
        {
          "atom_index": 1273,
          "name": "CG",
          "element": "C",
          "coord": [
            2.796299934387207,
            1.1373000144958496,
            -2.088599920272827
          ]
        },
        {
          "atom_index": 1274,
          "name": "SD",
          "element": "S",
          "coord": [
            2.9419000148773193,
            1.1994999647140503,
            -2.0048000812530518
          ]
        },
        {
          "atom_index": 1275,
          "name": "CE",
          "element": "C",
          "coord": [
            2.9172000885009766,
            1.3875000476837158,
            -2.0141000747680664
          ]
        }
      ]
    },
    {
      "id": "E:209",
      "chain": "E",
      "resseq": 209,
      "icode": "",
      "resname": "GLY",
      "hetflag": " ",
      "sasa": 0.0,
      "atoms": [
        {
          "atom_index": 1276,
          "name": "N",
          "element": "N",
          "coord": [
            2.544800043106079,
            0.9225000143051147,
            -2.1607000827789307
          ]
        },
        {
          "atom_index": 1277,
          "name": "CA",
          "element": "C",
          "coord": [
            2.542099952697754,
            0.7788000106811523,
            -2.1426000595092773
          ]
        },
        {
          "atom_index": 1278,
          "name": "C",
          "element": "C",
          "coord": [
            2.678800106048584,
            0.7271000146865845,
            -2.105600118637085
          ]
        },
        {
          "atom_index": 1279,
          "name": "O",
          "element": "O",
          "coord": [
            2.7795000076293945,
            0.7996000051498413,
            -2.1166000366210938
          ]
        }
      ]
    },
    {
      "id": "E:210",
      "chain": "E",
      "resseq": 210,
      "icode": "",
      "resname": "LEU",
      "hetflag": " ",
      "sasa": 0.0,
      "atoms": [
        {
          "atom_index": 1280,
          "name": "N",
          "element": "N",
          "coord": [
            2.6807000637054443,
            0.6001999974250793,
            -2.063499927520752
          ]
        },
        {
          "atom_index": 1281,
          "name": "CA",
          "element": "C",
          "coord": [
            2.8006999492645264,
            0.5296000242233276,
            -2.0227999687194824
          ]
        },
        {
          "atom_index": 1282,
          "name": "C",
          "element": "C",
          "coord": [
            2.909600019454956,
            0.5322999954223633,
            -2.128999948501587
          ]
        },
        {
          "atom_index": 1283,
          "name": "O",
          "element": "O",
          "coord": [
            3.0234999656677246,
            0.567300021648407,
            -2.1029000282287598
          ]
        },
        {
          "atom_index": 1284,
          "name": "CB",
          "element": "C",
          "coord": [
            2.766200065612793,
            0.38370001316070557,
            -1.9904999732971191
          ]
        },
        {
          "atom_index": 1285,
          "name": "CG",
          "element": "C",
          "coord": [
            2.885499954223633,
            0.29260000586509705,
            -1.96589994430542
          ]
        },
        {
          "atom_index": 1286,
          "name": "CD1",
          "element": "C",
          "coord": [
            2.9651999473571777,
            0.34279999136924744,
            -1.8437000513076782
          ]
        },
        {
          "atom_index": 1287,
          "name": "CD2",
          "element": "C",
          "coord": [
            2.8420000076293945,
            0.14399999380111694,
            -1.9488999843597412
          ]
        }
      ]
    },
    {
      "id": "E:211",
      "chain": "E",
      "resseq": 211,
      "icode": "",
      "resname": "GLU",
      "hetflag": " ",
      "sasa": 5.592655658721924,
      "atoms": [
        {
          "atom_index": 1288,
          "name": "N",
          "element": "N",
          "coord": [
            2.8740999698638916,
            0.487199991941452,
            -2.248699903488159
          ]
        },
        {
          "atom_index": 1289,
          "name": "CA",
          "element": "C",
          "coord": [
            2.9704999923706055,
            0.4778999984264374,
            -2.3554999828338623
          ]
        },
        {
          "atom_index": 1290,
          "name": "C",
          "element": "C",
          "coord": [
            3.041100025177002,
            0.6116999983787537,
            -2.3777999877929688
          ]
        },
        {
          "atom_index": 1291,
          "name": "O",
          "element": "O",
          "coord": [
            3.1658999919891357,
            0.6150000095367432,
            -2.3919999599456787
          ]
        },
        {
          "atom_index": 1292,
          "name": "CB",
          "element": "C",
          "coord": [
            2.903599977493286,
            0.42250001430511475,
            -2.4842000007629395
          ]
        },
        {
          "atom_index": 1293,
          "name": "CG",
          "element": "C",
          "coord": [
            2.8487000465393066,
            0.27880001068115234,
            -2.4672999382019043
          ]
        },
        {
          "atom_index": 1294,
          "name": "CD",
          "element": "C",
          "coord": [
            2.711199998855591,
            0.2630999982357025,
            -2.3945999145507812
          ]
        },
        {
          "atom_index": 1295,
          "name": "OE1",
          "element": "O",
          "coord": [
            2.633699893951416,
            0.36320000886917114,
            -2.3745999336242676
          ]
        },
        {
          "atom_index": 1296,
          "name": "OE2",
          "element": "O",
          "coord": [
            2.6791000366210938,
            0.14589999616146088,
            -2.355799913406372
          ]
        }
      ]
    },
    {
      "id": "E:212",
      "chain": "E",
      "resseq": 212,
      "icode": "",
      "resname": "ARG",
      "hetflag": " ",
      "sasa": 3.2601430416107178,
      "atoms": [
        {
          "atom_index": 1297,
          "name": "N",
          "element": "N",
          "coord": [
            2.9663000106811523,
            0.7225000262260437,
            -2.3750998973846436
          ]
        },
        {
          "atom_index": 1298,
          "name": "CA",
          "element": "C",
          "coord": [
            3.032099962234497,
            0.8532000184059143,
            -2.390899896621704
          ]
        },
        {
          "atom_index": 1299,
          "name": "C",
          "element": "C",
          "coord": [
            3.122499942779541,
            0.8884999752044678,
            -2.2715001106262207
          ]
        },
        {
          "atom_index": 1300,
          "name": "O",
          "element": "O",
          "coord": [
            3.2307000160217285,
            0.9488000273704529,
            -2.28629994392395
          ]
        },
        {
          "atom_index": 1301,
          "name": "CB",
          "element": "C",
          "coord": [
            2.932300090789795,
            0.9667999744415283,
            -2.411799907684326
          ]
        },
        {
          "atom_index": 1302,
          "name": "CG",
          "element": "C",
          "coord": [
            3.005500078201294,
            1.100000023841858,
            -2.4249000549316406
          ]
        },
        {
          "atom_index": 1303,
          "name": "CD",
          "element": "C",
          "coord": [
            2.9272000789642334,
            1.2096999883651733,
            -2.49429988861084
          ]
        },
        {
          "atom_index": 1304,
          "name": "NE",
          "element": "N",
          "coord": [
            2.932499885559082,
            1.332200050354004,
            -2.416100025177002
          ]
        },
        {
          "atom_index": 1305,
          "name": "CZ",
          "element": "C",
          "coord": [
            2.9082000255584717,
            1.4535000324249268,
            -2.4621999263763428
          ]
        },
        {
          "atom_index": 1306,
          "name": "NH1",
          "element": "N",
          "coord": [
            2.874799966812134,
            1.471500039100647,
            -2.589200019836426
          ]
        },
        {
          "atom_index": 1307,
          "name": "NH2",
          "element": "N",
          "coord": [
            2.9163999557495117,
            1.5577000379562378,
            -2.3798000812530518
          ]
        }
      ]
    },
    {
      "id": "E:213",
      "chain": "E",
      "resseq": 213,
      "icode": "",
      "resname": "PHE",
      "hetflag": " ",
      "sasa": 0.0,
      "atoms": [
        {
          "atom_index": 1308,
          "name": "N",
          "element": "N",
          "coord": [
            3.0759999752044678,
            0.8568999767303467,
            -2.152100086212158
          ]
        },
        {
          "atom_index": 1309,
          "name": "CA",
          "element": "C",
          "coord": [
            3.1572999954223633,
            0.885699987411499,
            -2.0353000164031982
          ]
        },
        {
          "atom_index": 1310,
          "name": "C",
          "element": "C",
          "coord": [
            3.288300037384033,
            0.8112999796867371,
            -2.04259991645813
          ]
        },
        {
          "atom_index": 1311,
          "name": "O",
          "element": "O",
          "coord": [
            3.395400047302246,
            0.8647000193595886,
            -2.0048000812530518
          ]
        },
        {
          "atom_index": 1312,
          "name": "CB",
          "element": "C",
          "coord": [
            3.0820000171661377,
            0.8442000150680542,
            -1.906999945640564
          ]
        },
        {
          "atom_index": 1313,
          "name": "CG",
          "element": "C",
          "coord": [
            3.1586999893188477,
            0.8679999709129333,
            -1.7790000438690186
          ]
        },
        {
          "atom_index": 1314,
          "name": "CD1",
          "element": "C",
          "coord": [
            3.1654000282287598,
            0.9954000115394592,
            -1.7228000164031982
          ]
        },
        {
          "atom_index": 1315,
          "name": "CD2",
          "element": "C",
          "coord": [
            3.217600107192993,
            0.7620999813079834,
            -1.7089999914169312
          ]
        },
        {
          "atom_index": 1316,
          "name": "CE1",
          "element": "C",
          "coord": [
            3.2332000732421875,
            1.0161000490188599,
            -1.5997999906539917
          ]
        },
        {
          "atom_index": 1317,
          "name": "CE2",
          "element": "C",
          "coord": [
            3.2878000736236572,
            0.7849000096321106,
            -1.5844999551773071
          ]
        },
        {
          "atom_index": 1318,
          "name": "CZ",
          "element": "C",
          "coord": [
            3.2929999828338623,
            0.9117000102996826,
            -1.532099962234497
          ]
        }
      ]
    },
    {
      "id": "E:214",
      "chain": "E",
      "resseq": 214,
      "icode": "",
      "resname": "VAL",
      "hetflag": " ",
      "sasa": 0.0,
      "atoms": [
        {
          "atom_index": 1319,
          "name": "N",
          "element": "N",
          "coord": [
            3.2827999591827393,
            0.6866000294685364,
            -2.090399980545044
          ]
        },
        {
          "atom_index": 1320,
          "name": "CA",
          "element": "C",
          "coord": [
            3.403899908065796,
            0.6061000227928162,
            -2.097100019454956
          ]
        },
        {
          "atom_index": 1321,
          "name": "C",
          "element": "C",
          "coord": [
            3.4969000816345215,
            0.6614000201225281,
            -2.2067999839782715
          ]
        },
        {
          "atom_index": 1322,
          "name": "O",
          "element": "O",
          "coord": [
            3.616300106048584,
            0.6654000282287598,
            -2.191200017929077
          ]
        },
        {
          "atom_index": 1323,
          "name": "CB",
          "element": "C",
          "coord": [
            3.375699996948242,
            0.45590001344680786,
            -2.1217000484466553
          ]
        },
        {
          "atom_index": 1324,
          "name": "CG1",
          "element": "C",
          "coord": [
            3.508699893951416,
            0.3831000030040741,
            -2.1412999629974365
          ]
        },
        {
          "atom_index": 1325,
          "name": "CG2",
          "element": "C",
          "coord": [
            3.294600009918213,
            0.39149999618530273,
            -2.0048999786376953
          ]
        }
      ]
    },
    {
      "id": "E:215",
      "chain": "E",
      "resseq": 215,
      "icode": "",
      "resname": "ALA",
      "hetflag": " ",
      "sasa": 0.03152985870838165,
      "atoms": [
        {
          "atom_index": 1326,
          "name": "N",
          "element": "N",
          "coord": [
            3.4384000301361084,
            0.7074999809265137,
            -2.316200017929077
          ]
        },
        {
          "atom_index": 1327,
          "name": "CA",
          "element": "C",
          "coord": [
            3.51419997215271,
            0.7621999979019165,
            -2.4270999431610107
          ]
        },
        {
          "atom_index": 1328,
          "name": "C",
          "element": "C",
          "coord": [
            3.5892999172210693,
            0.8907999992370605,
            -2.388000011444092
          ]
        },
        {
          "atom_index": 1329,
          "name": "O",
          "element": "O",
          "coord": [
            3.7079999446868896,
            0.9052000045776367,
            -2.417099952697754
          ]
        },
        {
          "atom_index": 1330,
          "name": "CB",
          "element": "C",
          "coord": [
            3.4182000160217285,
            0.784600019454956,
            -2.546600103378296
          ]
        }
      ]
    },
    {
      "id": "E:216",
      "chain": "E",
      "resseq": 216,
      "icode": "",
      "resname": "MET",
      "hetflag": " ",
      "sasa": 0.6789337396621704,
      "atoms": [
        {
          "atom_index": 1331,
          "name": "N",
          "element": "N",
          "coord": [
            3.5216000080108643,
            0.9832000136375427,
            -2.3185999393463135
          ]
        },
        {
          "atom_index": 1332,
          "name": "CA",
          "element": "C",
          "coord": [
            3.585200071334839,
            1.104699969291687,
            -2.264899969100952
          ]
        },
        {
          "atom_index": 1333,
          "name": "C",
          "element": "C",
          "coord": [
            3.6989998817443848,
            1.0765999555587769,
            -2.172600030899048
          ]
        },
        {
          "atom_index": 1334,
          "name": "O",
          "element": "O",
          "coord": [
            3.7936999797821045,
            1.1531000137329102,
            -2.1714000701904297
          ]
        },
        {
          "atom_index": 1335,
          "name": "CB",
          "element": "C",
          "coord": [
            3.490600109100342,
            1.1886999607086182,
            -2.1798999309539795
          ]
        },
        {
          "atom_index": 1336,
          "name": "CG",
          "element": "C",
          "coord": [
            3.368499994277954,
            1.2335000038146973,
            -2.2495999336242676
          ]
        },
        {
          "atom_index": 1337,
          "name": "SD",
          "element": "S",
          "coord": [
            3.3341000080108643,
            1.395900011062622,
            -2.1942999362945557
          ]
        },
        {
          "atom_index": 1338,
          "name": "CE",
          "element": "C",
          "coord": [
            3.1963999271392822,
            1.3763999938964844,
            -2.1110000610351562
          ]
        }
      ]
    },
    {
      "id": "E:217",
      "chain": "E",
      "resseq": 217,
      "icode": "",
      "resname": "ASN",
      "hetflag": " ",
      "sasa": 0.0,
      "atoms": [
        {
          "atom_index": 1339,
          "name": "N",
          "element": "N",
          "coord": [
            3.6875998973846436,
            0.9718000292778015,
            -2.0903000831604004
          ]
        },
        {
          "atom_index": 1340,
          "name": "CA",
          "element": "C",
          "coord": [
            3.776700019836426,
            0.958899974822998,
            -1.9765000343322754
          ]
        },
        {
          "atom_index": 1341,
          "name": "C",
          "element": "C",
          "coord": [
            3.88319993019104,
            0.8511000275611877,
            -1.9882999658584595
          ]
        },
        {
          "atom_index": 1342,
          "name": "O",
          "element": "O",
          "coord": [
            3.9639999866485596,
            0.8371999859809875,
            -1.8978999853134155
          ]
        },
        {
          "atom_index": 1343,
          "name": "CB",
          "element": "C",
          "coord": [
            3.696000099182129,
            0.9383000135421753,
            -1.847499966621399
          ]
        },
        {
          "atom_index": 1344,
          "name": "CG",
          "element": "C",
          "coord": [
            3.6194000244140625,
            1.0595999956130981,
            -1.8095999956130981
          ]
        },
        {
          "atom_index": 1345,
          "name": "OD1",
          "element": "O",
          "coord": [
            3.6772000789642334,
            1.1583000421524048,
            -1.7610000371932983
          ]
        },
        {
          "atom_index": 1346,
          "name": "ND2",
          "element": "N",
          "coord": [
            3.4914000034332275,
            1.0597000122070312,
            -1.84089994430542
          ]
        }
      ]
    },
    {
      "id": "E:218",
      "chain": "E",
      "resseq": 218,
      "icode": "",
      "resname": "ARG",
      "hetflag": " ",
      "sasa": 5.064299583435059,
      "atoms": [
        {
          "atom_index": 1347,
          "name": "N",
          "element": "N",
          "coord": [
            3.8822999000549316,
            0.7738999724388123,
            -2.0952999591827393
          ]
        },
        {
          "atom_index": 1348,
          "name": "CA",
          "element": "C",
          "coord": [
            3.971299886703491,
            0.6575999855995178,
            -2.0989999771118164
          ]
        },
        {
          "atom_index": 1349,
          "name": "C",
          "element": "C",
          "coord": [
            4.117000102996826,
            0.699999988079071,
            -2.1298000812530518
          ]
        },
        {
          "atom_index": 1350,
          "name": "O",
          "element": "O",
          "coord": [
            4.214200019836426,
            0.6366000175476074,
            -2.083699941635132
          ]
        },
        {
          "atom_index": 1351,
          "name": "CB",
          "element": "C",
          "coord": [
            3.9209001064300537,
            0.551800012588501,
            -2.1975998878479004
          ]
        },
        {
          "atom_index": 1352,
          "name": "CG",
          "element": "C",
          "coord": [
            3.9409000873565674,
            0.5885999798774719,
            -2.3457000255584717
          ]
        },
        {
          "atom_index": 1353,
          "name": "CD",
          "element": "C",
          "coord": [
            3.908400058746338,
            0.47519999742507935,
            -2.440999984741211
          ]
        },
        {
          "atom_index": 1354,
          "name": "NE",
          "element": "N",
          "coord": [
            3.8162999153137207,
            0.5270000100135803,
            -2.541300058364868
          ]
        },
        {
          "atom_index": 1355,
          "name": "CZ",
          "element": "C",
          "coord": [
            3.8417000770568848,
            0.5382000207901001,
            -2.6710000038146973
          ]
        },
        {
          "atom_index": 1356,
          "name": "NH1",
          "element": "N",
          "coord": [
            3.9576001167297363,
            0.49540001153945923,
            -2.722599983215332
          ]
        },
        {
          "atom_index": 1357,
          "name": "NH2",
          "element": "N",
          "coord": [
            3.748300075531006,
            0.5911999940872192,
            -2.7507998943328857
          ]
        }
      ]
    },
    {
      "id": "E:219",
      "chain": "E",
      "resseq": 219,
      "icode": "",
      "resname": "GLY",
      "hetflag": " ",
      "sasa": 0.350506454706192,
      "atoms": [
        {
          "atom_index": 1358,
          "name": "N",
          "element": "N",
          "coord": [
            4.130799770355225,
            0.8083999752998352,
            -2.205399990081787
          ]
        },
        {
          "atom_index": 1359,
          "name": "CA",
          "element": "C",
          "coord": [
            4.261000156402588,
            0.8629999756813049,
            -2.2360000610351562
          ]
        },
        {
          "atom_index": 1360,
          "name": "C",
          "element": "C",
          "coord": [
            4.34089994430542,
            0.9258999824523926,
            -2.12280011177063
          ]
        },
        {
          "atom_index": 1361,
          "name": "O",
          "element": "O",
          "coord": [
            4.4618000984191895,
            0.9404000043869019,
            -2.1403000354766846
          ]
        }
      ]
    },
    {
      "id": "E:220",
      "chain": "E",
      "resseq": 220,
      "icode": "",
      "resname": "ILE",
      "hetflag": " ",
      "sasa": 0.06453092396259308,
      "atoms": [
        {
          "atom_index": 1362,
          "name": "N",
          "element": "N",
          "coord": [
            4.279300212860107,
            0.9587000012397766,
            -2.0083999633789062
          ]
        },
        {
          "atom_index": 1363,
          "name": "CA",
          "element": "C",
          "coord": [
            4.337399959564209,
            1.0578999519348145,
            -1.9147000312805176
          ]
        },
        {
          "atom_index": 1364,
          "name": "C",
          "element": "C",
          "coord": [
            4.44980001449585,
            1.0084999799728394,
            -1.8214999437332153
          ]
        },
        {
          "atom_index": 1365,
          "name": "O",
          "element": "O",
          "coord": [
            4.497900009155273,
            1.0865999460220337,
            -1.7374000549316406
          ]
        },
        {
          "atom_index": 1366,
          "name": "CB",
          "element": "C",
          "coord": [
            4.227099895477295,
            1.1258000135421753,
            -1.8246999979019165
          ]
        },
        {
          "atom_index": 1367,
          "name": "CG1",
          "element": "C",
          "coord": [
            4.147500038146973,
            1.021299958229065,
            -1.7462999820709229
          ]
        },
        {
          "atom_index": 1368,
          "name": "CG2",
          "element": "C",
          "coord": [
            4.1321001052856445,
            1.2101999521255493,
            -1.906999945640564
          ]
        },
        {
          "atom_index": 1369,
          "name": "CD1",
          "element": "C",
          "coord": [
            4.075099945068359,
            1.0808000564575195,
            -1.625599980354309
          ]
        }
      ]
    },
    {
      "id": "E:221",
      "chain": "E",
      "resseq": 221,
      "icode": "",
      "resname": "ASN",
      "hetflag": " ",
      "sasa": 0.0,
      "atoms": [
        {
          "atom_index": 1370,
          "name": "N",
          "element": "N",
          "coord": [
            4.491099834442139,
            0.8820000290870667,
            -1.8351999521255493
          ]
        },
        {
          "atom_index": 1371,
          "name": "CA",
          "element": "C",
          "coord": [
            4.585899829864502,
            0.8230000138282776,
            -1.7410000562667847
          ]
        },
        {
          "atom_index": 1372,
          "name": "C",
          "element": "C",
          "coord": [
            4.734099864959717,
            0.8574000000953674,
            -1.7654000520706177
          ]
        },
        {
          "atom_index": 1373,
          "name": "O",
          "element": "O",
          "coord": [
            4.799499988555908,
            0.9143999814987183,
            -1.6764999628067017
          ]
        },
        {
          "atom_index": 1374,
          "name": "CB",
          "element": "C",
          "coord": [
            4.564199924468994,
            0.6705999970436096,
            -1.7300000190734863
          ]
        },
        {
          "atom_index": 1375,
          "name": "CG",
          "element": "C",
          "coord": [
            4.609300136566162,
            0.6115000247955322,
            -1.5943000316619873
          ]
        },
        {
          "atom_index": 1376,
          "name": "OD1",
          "element": "O",
          "coord": [
            4.606299877166748,
            0.677299976348877,
            -1.486199975013733
          ]
        },
        {
          "atom_index": 1377,
          "name": "ND2",
          "element": "N",
          "coord": [
            4.647600173950195,
            0.4844000041484833,
            -1.5989999771118164
          ]
        }
      ]
    },
    {
      "id": "E:222",
      "chain": "E",
      "resseq": 222,
      "icode": "",
      "resname": "GLU",
      "hetflag": " ",
      "sasa": 2.7115678787231445,
      "atoms": [
        {
          "atom_index": 1378,
          "name": "N",
          "element": "N",
          "coord": [
            4.789599895477295,
            0.824400007724762,
            -1.881700038909912
          ]
        },
        {
          "atom_index": 1379,
          "name": "CA",
          "element": "C",
          "coord": [
            4.936999797821045,
            0.8274000287055969,
            -1.8939000368118286
          ]
        },
        {
          "atom_index": 1380,
          "name": "C",
          "element": "C",
          "coord": [
            4.989699840545654,
            0.8277999758720398,
            -2.0394999980926514
          ]
        },
        {
          "atom_index": 1381,
          "name": "O",
          "element": "O",
          "coord": [
            5.002099990844727,
            0.9345999956130981,
            -2.101900100708008
          ]
        },
        {
          "atom_index": 1382,
          "name": "CB",
          "element": "C",
          "coord": [
            4.996099948883057,
            0.7105000019073486,
            -1.8102999925613403
          ]
        },
        {
          "atom_index": 1383,
          "name": "CG",
          "element": "C",
          "coord": [
            4.905799865722656,
            0.5857999920845032,
            -1.809499979019165
          ]
        },
        {
          "atom_index": 1384,
          "name": "CD",
          "element": "C",
          "coord": [
            4.978700160980225,
            0.4514999985694885,
            -1.8071999549865723
          ]
        },
        {
          "atom_index": 1385,
          "name": "OE1",
          "element": "O",
          "coord": [
            4.955699920654297,
            0.3686000108718872,
            -1.8990999460220337
          ]
        },
        {
          "atom_index": 1386,
          "name": "OE2",
          "element": "O",
          "coord": [
            5.05620002746582,
            0.42730000615119934,
            -1.7116999626159668
          ]
        }
      ]
    },
    {
      "id": "E:223",
      "chain": "E",
      "resseq": 223,
      "icode": "",
      "resname": "GLY",
      "hetflag": " ",
      "sasa": 6.892000198364258,
      "atoms": [
        {
          "atom_index": 1387,
          "name": "N",
          "element": "N",
          "coord": [
            5.027400016784668,
            0.7096999883651733,
            -2.0887999534606934
          ]
        },
        {
          "atom_index": 1388,
          "name": "CA",
          "element": "C",
          "coord": [
            5.05079984664917,
            0.6840999722480774,
            -2.2307000160217285
          ]
        },
        {
          "atom_index": 1389,
          "name": "C",
          "element": "C",
          "coord": [
            4.970099925994873,
            0.5619000196456909,
            -2.275099992752075
          ]
        },
        {
          "atom_index": 1390,
          "name": "O",
          "element": "O",
          "coord": [
            4.976399898529053,
            0.5198000073432922,
            -2.392699956893921
          ]
        }
      ]
    },
    {
      "id": "E:224",
      "chain": "E",
      "resseq": 224,
      "icode": "",
      "resname": "GLY",
      "hetflag": " ",
      "sasa": 0.4194509983062744,
      "atoms": [
        {
          "atom_index": 1391,
          "name": "N",
          "element": "N",
          "coord": [
            4.894800186157227,
            0.5059000253677368,
            -2.1786999702453613
          ]
        },
        {
          "atom_index": 1392,
          "name": "CA",
          "element": "C",
          "coord": [
            4.7993998527526855,
            0.3977999985218048,
            -2.200000047683716
          ]
        },
        {
          "atom_index": 1393,
          "name": "C",
          "element": "C",
          "coord": [
            4.67549991607666,
            0.41659998893737793,
            -2.111799955368042
          ]
        },
        {
          "atom_index": 1394,
          "name": "O",
          "element": "O",
          "coord": [
            4.6834001541137695,
            0.46709999442100525,
            -1.9982999563217163
          ]
        }
      ]
    },
    {
      "id": "E:225",
      "chain": "E",
      "resseq": 225,
      "icode": "",
      "resname": "ASP",
      "hetflag": " ",
      "sasa": 0.37835830450057983,
      "atoms": [
        {
          "atom_index": 1395,
          "name": "N",
          "element": "N",
          "coord": [
            4.560500144958496,
            0.37290000915527344,
            -2.1635000705718994
          ]
        },
        {
          "atom_index": 1396,
          "name": "CA",
          "element": "C",
          "coord": [
            4.431300163269043,
            0.39910000562667847,
            -2.09879994392395
          ]
        },
        {
          "atom_index": 1397,
          "name": "C",
          "element": "C",
          "coord": [
            4.42110013961792,
            0.3244999945163727,
            -1.964400053024292
          ]
        },
        {
          "atom_index": 1398,
          "name": "O",
          "element": "O",
          "coord": [
            4.508800029754639,
            0.24449999630451202,
            -1.9305000305175781
          ]
        },
        {
          "atom_index": 1399,
          "name": "CB",
          "element": "C",
          "coord": [
            4.315700054168701,
            0.3598000109195709,
            -2.191499948501587
          ]
        },
        {
          "atom_index": 1400,
          "name": "CG",
          "element": "C",
          "coord": [
            4.333899974822998,
            0.41040000319480896,
            -2.3341000080108643
          ]
        },
        {
          "atom_index": 1401,
          "name": "OD1",
          "element": "O",
          "coord": [
            4.417699813842773,
            0.5016000270843506,
            -2.3573999404907227
          ]
        },
        {
          "atom_index": 1402,
          "name": "OD2",
          "element": "O",
          "coord": [
            4.267399787902832,
            0.36309999227523804,
            -2.429500102996826
          ]
        }
      ]
    },
    {
      "id": "E:226",
      "chain": "E",
      "resseq": 226,
      "icode": "",
      "resname": "LEU",
      "hetflag": " ",
      "sasa": 0.0630597174167633,
      "atoms": [
        {
          "atom_index": 1403,
          "name": "N",
          "element": "N",
          "coord": [
            4.314599990844727,
            0.350600004196167,
            -1.8883999586105347
          ]
        },
        {
          "atom_index": 1404,
          "name": "CA",
          "element": "C",
          "coord": [
            4.297299861907959,
            0.287200003862381,
            -1.7563999891281128
          ]
        },
        {
          "atom_index": 1405,
          "name": "C",
          "element": "C",
          "coord": [
            4.243899822235107,
            0.1446000039577484,
            -1.7781000137329102
          ]
        },
        {
          "atom_index": 1406,
          "name": "O",
          "element": "O",
          "coord": [
            4.2795000076293945,
            0.08089999854564667,
            -1.8788000345230103
          ]
        },
        {
          "atom_index": 1407,
          "name": "CB",
          "element": "C",
          "coord": [
            4.204100131988525,
            0.3707999885082245,
            -1.666100025177002
          ]
        },
        {
          "atom_index": 1408,
          "name": "CG",
          "element": "C",
          "coord": [
            4.194499969482422,
            0.5228000283241272,
            -1.6862000226974487
          ]
        },
        {
          "atom_index": 1409,
          "name": "CD1",
          "element": "C",
          "coord": [
            4.049699783325195,
            0.5605000257492065,
            -1.7128000259399414
          ]
        },
        {
          "atom_index": 1410,
          "name": "CD2",
          "element": "C",
          "coord": [
            4.248899936676025,
            0.6001999974250793,
            -1.565600037574768
          ]
        }
      ]
    },
    {
      "id": "E:227",
      "chain": "E",
      "resseq": 227,
      "icode": "",
      "resname": "PRO",
      "hetflag": " ",
      "sasa": 0.0,
      "atoms": [
        {
          "atom_index": 1411,
          "name": "N",
          "element": "N",
          "coord": [
            4.1682000160217285,
            0.0892999991774559,
            -1.682800054550171
          ]
        },
        {
          "atom_index": 1412,
          "name": "CA",
          "element": "C",
          "coord": [
            4.062300205230713,
            -0.007400000002235174,
            -1.7178000211715698
          ]
        },
        {
          "atom_index": 1413,
          "name": "C",
          "element": "C",
          "coord": [
            3.9291000366210938,
            0.06289999932050705,
            -1.75409996509552
          ]
        },
        {
          "atom_index": 1414,
          "name": "O",
          "element": "O",
          "coord": [
            3.8891000747680664,
            0.16110000014305115,
            -1.6884000301361084
          ]
        },
        {
          "atom_index": 1415,
          "name": "CB",
          "element": "C",
          "coord": [
            4.046199798583984,
            -0.09210000187158585,
            -1.5898000001907349
          ]
        },
        {
          "atom_index": 1416,
          "name": "CG",
          "element": "C",
          "coord": [
            4.138700008392334,
            -0.02969999983906746,
            -1.483299970626831
          ]
        },
        {
          "atom_index": 1417,
          "name": "CD",
          "element": "C",
          "coord": [
            4.185699939727783,
            0.10300000011920929,
            -1.5370999574661255
          ]
        }
      ]
    },
    {
      "id": "E:228",
      "chain": "E",
      "resseq": 228,
      "icode": "",
      "resname": "GLU",
      "hetflag": " ",
      "sasa": 1.324254035949707,
      "atoms": [
        {
          "atom_index": 1418,
          "name": "N",
          "element": "N",
          "coord": [
            3.859499931335449,
            0.01489999983459711,
            -1.8566999435424805
          ]
        },
        {
          "atom_index": 1419,
          "name": "CA",
          "element": "C",
          "coord": [
            3.72189998626709,
            0.06080000102519989,
            -1.8772000074386597
          ]
        },
        {
          "atom_index": 1420,
          "name": "C",
          "element": "C",
          "coord": [
            3.6261000633239746,
            0.003800000064074993,
            -1.7659000158309937
          ]
        },
        {
          "atom_index": 1421,
          "name": "O",
          "element": "O",
          "coord": [
            3.5172998905181885,
            0.05829999968409538,
            -1.7412999868392944
          ]
        },
        {
          "atom_index": 1422,
          "name": "CB",
          "element": "C",
          "coord": [
            3.676100015640259,
            0.034299999475479126,
            -2.022700071334839
          ]
        },
        {
          "atom_index": 1423,
          "name": "CG",
          "element": "C",
          "coord": [
            3.7499001026153564,
            0.12250000238418579,
            -2.1254000663757324
          ]
        },
        {
          "atom_index": 1424,
          "name": "CD",
          "element": "C",
          "coord": [
            3.7149999141693115,
            0.09449999779462814,
            -2.272700071334839
          ]
        },
        {
          "atom_index": 1425,
          "name": "OE1",
          "element": "O",
          "coord": [
            3.663100004196167,
            -0.015699999406933784,
            -2.3036000728607178
          ]
        },
        {
          "atom_index": 1426,
          "name": "OE2",
          "element": "O",
          "coord": [
            3.738600015640259,
            0.18299999833106995,
            -2.359100103378296
          ]
        }
      ]
    },
    {
      "id": "E:229",
      "chain": "E",
      "resseq": 229,
      "icode": "",
      "resname": "GLU",
      "hetflag": " ",
      "sasa": 5.436376571655273,
      "atoms": [
        {
          "atom_index": 1427,
          "name": "N",
          "element": "N",
          "coord": [
            3.669300079345703,
            -0.1039000004529953,
            -1.6986000537872314
          ]
        },
        {
          "atom_index": 1428,
          "name": "CA",
          "element": "C",
          "coord": [
            3.6068999767303467,
            -0.15279999375343323,
            -1.5755000114440918
          ]
        },
        {
          "atom_index": 1429,
          "name": "C",
          "element": "C",
          "coord": [
            3.5917999744415283,
            -0.04089999943971634,
            -1.4701999425888062
          ]
        },
        {
          "atom_index": 1430,
          "name": "O",
          "element": "O",
          "coord": [
            3.4895999431610107,
            -0.02590000070631504,
            -1.4049999713897705
          ]
        },
        {
          "atom_index": 1431,
          "name": "CB",
          "element": "C",
          "coord": [
            3.6944000720977783,
            -0.2624000012874603,
            -1.511299967765808
          ]
        },
        {
          "atom_index": 1432,
          "name": "CG",
          "element": "C",
          "coord": [
            3.6872000694274902,
            -0.40139999985694885,
            -1.573799967765808
          ]
        },
        {
          "atom_index": 1433,
          "name": "CD",
          "element": "C",
          "coord": [
            3.8027000427246094,
            -0.4307999908924103,
            -1.670199990272522
          ]
        },
        {
          "atom_index": 1434,
          "name": "OE1",
          "element": "O",
          "coord": [
            3.9198999404907227,
            -0.4505999982357025,
            -1.6225999593734741
          ]
        },
        {
          "atom_index": 1435,
          "name": "OE2",
          "element": "O",
          "coord": [
            3.775700092315674,
            -0.43549999594688416,
            -1.7928999662399292
          ]
        }
      ]
    },
    {
      "id": "E:230",
      "chain": "E",
      "resseq": 230,
      "icode": "",
      "resname": "LEU",
      "hetflag": " ",
      "sasa": 0.0,
      "atoms": [
        {
          "atom_index": 1436,
          "name": "N",
          "element": "N",
          "coord": [
            3.699199914932251,
            0.03310000151395798,
            -1.4486000537872314
          ]
        },
        {
          "atom_index": 1437,
          "name": "CA",
          "element": "C",
          "coord": [
            3.7005999088287354,
            0.13040000200271606,
            -1.3413000106811523
          ]
        },
        {
          "atom_index": 1438,
          "name": "C",
          "element": "C",
          "coord": [
            3.6029999256134033,
            0.241799995303154,
            -1.3779000043869019
          ]
        },
        {
          "atom_index": 1439,
          "name": "O",
          "element": "O",
          "coord": [
            3.5223000049591064,
            0.2816999852657318,
            -1.2955000400543213
          ]
        },
        {
          "atom_index": 1440,
          "name": "CB",
          "element": "C",
          "coord": [
            3.8433001041412354,
            0.18150000274181366,
            -1.315600037574768
          ]
        },
        {
          "atom_index": 1441,
          "name": "CG",
          "element": "C",
          "coord": [
            3.8578999042510986,
            0.3066999912261963,
            -1.2301000356674194
          ]
        },
        {
          "atom_index": 1442,
          "name": "CD1",
          "element": "C",
          "coord": [
            3.7809998989105225,
            0.3001999855041504,
            -1.095900058746338
          ]
        },
        {
          "atom_index": 1443,
          "name": "CD2",
          "element": "C",
          "coord": [
            4.004899978637695,
            0.3264000117778778,
            -1.2067999839782715
          ]
        }
      ]
    },
    {
      "id": "E:231",
      "chain": "E",
      "resseq": 231,
      "icode": "",
      "resname": "LEU",
      "hetflag": " ",
      "sasa": 0.0,
      "atoms": [
        {
          "atom_index": 1444,
          "name": "N",
          "element": "N",
          "coord": [
            3.606800079345703,
            0.28700000047683716,
            -1.503100037574768
          ]
        },
        {
          "atom_index": 1445,
          "name": "CA",
          "element": "C",
          "coord": [
            3.5157999992370605,
            0.39489999413490295,
            -1.5475000143051147
          ]
        },
        {
          "atom_index": 1446,
          "name": "C",
          "element": "C",
          "coord": [
            3.3649001121520996,
            0.35580000281333923,
            -1.5420000553131104
          ]
        },
        {
          "atom_index": 1447,
          "name": "O",
          "element": "O",
          "coord": [
            3.278599977493286,
            0.4343000054359436,
            -1.4983999729156494
          ]
        },
        {
          "atom_index": 1448,
          "name": "CB",
          "element": "C",
          "coord": [
            3.5557000637054443,
            0.4447000026702881,
            -1.684999942779541
          ]
        },
        {
          "atom_index": 1449,
          "name": "CG",
          "element": "C",
          "coord": [
            3.6884000301361084,
            0.5199000239372253,
            -1.6893999576568604
          ]
        },
        {
          "atom_index": 1450,
          "name": "CD1",
          "element": "C",
          "coord": [
            3.7335000038146973,
            0.5450999736785889,
            -1.8310999870300293
          ]
        },
        {
          "atom_index": 1451,
          "name": "CD2",
          "element": "C",
          "coord": [
            3.682300090789795,
            0.6524999737739563,
            -1.614799976348877
          ]
        }
      ]
    },
    {
      "id": "E:232",
      "chain": "E",
      "resseq": 232,
      "icode": "",
      "resname": "ARG",
      "hetflag": " ",
      "sasa": 3.428219795227051,
      "atoms": [
        {
          "atom_index": 1452,
          "name": "N",
          "element": "N",
          "coord": [
            3.331399917602539,
            0.23420000076293945,
            -1.586300015449524
          ]
        },
        {
          "atom_index": 1453,
          "name": "CA",
          "element": "C",
          "coord": [
            3.1933999061584473,
            0.1876000016927719,
            -1.5810999870300293
          ]
        },
        {
          "atom_index": 1454,
          "name": "C",
          "element": "C",
          "coord": [
            3.1419999599456787,
            0.18230000138282776,
            -1.4354000091552734
          ]
        },
        {
          "atom_index": 1455,
          "name": "O",
          "element": "O",
          "coord": [
            3.026099920272827,
            0.21359999477863312,
            -1.4082000255584717
          ]
        },
        {
          "atom_index": 1456,
          "name": "CB",
          "element": "C",
          "coord": [
            3.1816999912261963,
            0.048700001090765,
            -1.646399974822998
          ]
        },
        {
          "atom_index": 1457,
          "name": "CG",
          "element": "C",
          "coord": [
            3.041300058364868,
            -0.01510000042617321,
            -1.638700008392334
          ]
        },
        {
          "atom_index": 1458,
          "name": "CD",
          "element": "C",
          "coord": [
            3.0343000888824463,
            -0.16089999675750732,
            -1.6974999904632568
          ]
        },
        {
          "atom_index": 1459,
          "name": "NE",
          "element": "N",
          "coord": [
            3.108099937438965,
            -0.2563000023365021,
            -1.6129000186920166
          ]
        },
        {
          "atom_index": 1460,
          "name": "CZ",
          "element": "C",
          "coord": [
            3.2151999473571777,
            -0.3285999894142151,
            -1.648900032043457
          ]
        },
        {
          "atom_index": 1461,
          "name": "NH1",
          "element": "N",
          "coord": [
            3.2664999961853027,
            -0.3224000036716461,
            -1.7721999883651733
          ]
        },
        {
          "atom_index": 1462,
          "name": "NH2",
          "element": "N",
          "coord": [
            3.2718000411987305,
            -0.40959998965263367,
            -1.559000015258789
          ]
        }
      ]
    },
    {
      "id": "E:233",
      "chain": "E",
      "resseq": 233,
      "icode": "",
      "resname": "ASN",
      "hetflag": " ",
      "sasa": 0.31651872396469116,
      "atoms": [
        {
          "atom_index": 1463,
          "name": "N",
          "element": "N",
          "coord": [
            3.2297000885009766,
            0.14300000667572021,
            -1.3425999879837036
          ]
        },
        {
          "atom_index": 1464,
          "name": "CA",
          "element": "C",
          "coord": [
            3.1988000869750977,
            0.13289999961853027,
            -1.1999000310897827
          ]
        },
        {
          "atom_index": 1465,
          "name": "C",
          "element": "C",
          "coord": [
            3.1612000465393066,
            0.26759999990463257,
            -1.1374000310897827
          ]
        },
        {
          "atom_index": 1466,
          "name": "O",
          "element": "O",
          "coord": [
            3.065999984741211,
            0.27709999680519104,
            -1.0549999475479126
          ]
        },
        {
          "atom_index": 1467,
          "name": "CB",
          "element": "C",
          "coord": [
            3.322000026702881,
            0.07360000163316727,
            -1.1276999711990356
          ]
        },
        {
          "atom_index": 1468,
          "name": "CG",
          "element": "C",
          "coord": [
            3.2981998920440674,
            0.042500000447034836,
            -0.9750000238418579
          ]
        },
        {
          "atom_index": 1469,
          "name": "OD1",
          "element": "O",
          "coord": [
            3.377000093460083,
            0.08730000257492065,
            -0.887499988079071
          ]
        },
        {
          "atom_index": 1470,
          "name": "ND2",
          "element": "N",
          "coord": [
            3.196000099182129,
            -0.03889999911189079,
            -0.9441999793052673
          ]
        }
      ]
    },
    {
      "id": "E:234",
      "chain": "E",
      "resseq": 234,
      "icode": "",
      "resname": "LEU",
      "hetflag": " ",
      "sasa": 0.0,
      "atoms": [
        {
          "atom_index": 1471,
          "name": "N",
          "element": "N",
          "coord": [
            3.237600088119507,
            0.3702999949455261,
            -1.173699975013733
          ]
        },
        {
          "atom_index": 1472,
          "name": "CA",
          "element": "C",
          "coord": [
            3.2126998901367188,
            0.5085999965667725,
            -1.1297999620437622
          ]
        },
        {
          "atom_index": 1473,
          "name": "C",
          "element": "C",
          "coord": [
            3.079400062561035,
            0.5569000244140625,
            -1.186400055885315
          ]
        },
        {
          "atom_index": 1474,
          "name": "O",
          "element": "O",
          "coord": [
            2.992799997329712,
            0.6093999743461609,
            -1.1133999824523926
          ]
        },
        {
          "atom_index": 1475,
          "name": "CB",
          "element": "C",
          "coord": [
            3.3217999935150146,
            0.6032000184059143,
            -1.1820000410079956
          ]
        },
        {
          "atom_index": 1476,
          "name": "CG",
          "element": "C",
          "coord": [
            3.466599941253662,
            0.5727999806404114,
            -1.1325000524520874
          ]
        },
        {
          "atom_index": 1477,
          "name": "CD1",
          "element": "C",
          "coord": [
            3.5564000606536865,
            0.6837000250816345,
            -1.1863000392913818
          ]
        },
        {
          "atom_index": 1478,
          "name": "CD2",
          "element": "C",
          "coord": [
            3.482800006866455,
            0.5638999938964844,
            -0.9782000184059143
          ]
        }
      ]
    },
    {
      "id": "E:235",
      "chain": "E",
      "resseq": 235,
      "icode": "",
      "resname": "TYR",
      "hetflag": " ",
      "sasa": 0.0,
      "atoms": [
        {
          "atom_index": 1479,
          "name": "N",
          "element": "N",
          "coord": [
            3.0620999336242676,
            0.5382000207901001,
            -1.3176000118255615
          ]
        },
        {
          "atom_index": 1480,
          "name": "CA",
          "element": "C",
          "coord": [
            2.938499927520752,
            0.5789999961853027,
            -1.3818000555038452
          ]
        },
        {
          "atom_index": 1481,
          "name": "C",
          "element": "C",
          "coord": [
            2.817199945449829,
            0.5184999704360962,
            -1.315500020980835
          ]
        },
        {
          "atom_index": 1482,
          "name": "O",
          "element": "O",
          "coord": [
            2.7183001041412354,
            0.588699996471405,
            -1.2860000133514404
          ]
        },
        {
          "atom_index": 1483,
          "name": "CB",
          "element": "C",
          "coord": [
            2.9407999515533447,
            0.5497000217437744,
            -1.535099983215332
          ]
        },
        {
          "atom_index": 1484,
          "name": "CG",
          "element": "C",
          "coord": [
            2.8160998821258545,
            0.5963000059127808,
            -1.6105999946594238
          ]
        },
        {
          "atom_index": 1485,
          "name": "CD1",
          "element": "C",
          "coord": [
            2.8164000511169434,
            0.7166000008583069,
            -1.6792999505996704
          ]
        },
        {
          "atom_index": 1486,
          "name": "CD2",
          "element": "C",
          "coord": [
            2.703200101852417,
            0.5187000036239624,
            -1.6160000562667847
          ]
        },
        {
          "atom_index": 1487,
          "name": "CE1",
          "element": "C",
          "coord": [
            2.7072999477386475,
            0.7598999738693237,
            -1.746500015258789
          ]
        },
        {
          "atom_index": 1488,
          "name": "CE2",
          "element": "C",
          "coord": [
            2.591900110244751,
            0.5604000091552734,
            -1.6823999881744385
          ]
        },
        {
          "atom_index": 1489,
          "name": "CZ",
          "element": "C",
          "coord": [
            2.5952999591827393,
            0.6807000041007996,
            -1.7489999532699585
          ]
        },
        {
          "atom_index": 1490,
          "name": "OH",
          "element": "O",
          "coord": [
            2.4860000610351562,
            0.7268999814987183,
            -1.8150999546051025
          ]
        }
      ]
    },
    {
      "id": "E:236",
      "chain": "E",
      "resseq": 236,
      "icode": "",
      "resname": "ASP",
      "hetflag": " ",
      "sasa": 0.1261194348335266,
      "atoms": [
        {
          "atom_index": 1491,
          "name": "N",
          "element": "N",
          "coord": [
            2.8145999908447266,
            0.3871999979019165,
            -1.3016999959945679
          ]
        },
        {
          "atom_index": 1492,
          "name": "CA",
          "element": "C",
          "coord": [
            2.696700096130371,
            0.320499986410141,
            -1.250100016593933
          ]
        },
        {
          "atom_index": 1493,
          "name": "C",
          "element": "C",
          "coord": [
            2.664799928665161,
            0.35899999737739563,
            -1.1030000448226929
          ]
        },
        {
          "atom_index": 1494,
          "name": "O",
          "element": "O",
          "coord": [
            2.550600051879883,
            0.36899998784065247,
            -1.0601999759674072
          ]
        },
        {
          "atom_index": 1495,
          "name": "CB",
          "element": "C",
          "coord": [
            2.722599983215332,
            0.17299999296665192,
            -1.2545000314712524
          ]
        },
        {
          "atom_index": 1496,
          "name": "CG",
          "element": "C",
          "coord": [
            2.696199893951416,
            0.11089999973773956,
            -1.392699956893921
          ]
        },
        {
          "atom_index": 1497,
          "name": "OD1",
          "element": "O",
          "coord": [
            2.6184000968933105,
            0.16380000114440918,
            -1.4811999797821045
          ]
        },
        {
          "atom_index": 1498,
          "name": "OD2",
          "element": "O",
          "coord": [
            2.754300117492676,
            0.004800000227987766,
            -1.4174000024795532
          ]
        }
      ]
    },
    {
      "id": "E:237",
      "chain": "E",
      "resseq": 237,
      "icode": "",
      "resname": "SER",
      "hetflag": " ",
      "sasa": 0.0,
      "atoms": [
        {
          "atom_index": 1499,
          "name": "N",
          "element": "N",
          "coord": [
            2.7720999717712402,
            0.37529999017715454,
            -1.0262000560760498
          ]
        },
        {
          "atom_index": 1500,
          "name": "CA",
          "element": "C",
          "coord": [
            2.7643001079559326,
            0.4156999886035919,
            -0.8870999813079834
          ]
        },
        {
          "atom_index": 1501,
          "name": "C",
          "element": "C",
          "coord": [
            2.684999942779541,
            0.544700026512146,
            -0.8733000159263611
          ]
        },
        {
          "atom_index": 1502,
          "name": "O",
          "element": "O",
          "coord": [
            2.596400022506714,
            0.5514000058174133,
            -0.7932999730110168
          ]
        },
        {
          "atom_index": 1503,
          "name": "CB",
          "element": "C",
          "coord": [
            2.9042999744415283,
            0.43130001425743103,
            -0.8256999850273132
          ]
        },
        {
          "atom_index": 1504,
          "name": "OG",
          "element": "O",
          "coord": [
            2.8833000659942627,
            0.47440001368522644,
            -0.6901000142097473
          ]
        }
      ]
    },
    {
      "id": "E:238",
      "chain": "E",
      "resseq": 238,
      "icode": "",
      "resname": "ILE",
      "hetflag": " ",
      "sasa": 0.0,
      "atoms": [
        {
          "atom_index": 1505,
          "name": "N",
          "element": "N",
          "coord": [
            2.7249999046325684,
            0.6480000019073486,
            -0.9473999738693237
          ]
        },
        {
          "atom_index": 1506,
          "name": "CA",
          "element": "C",
          "coord": [
            2.659600019454956,
            0.7791000008583069,
            -0.9502999782562256
          ]
        },
        {
          "atom_index": 1507,
          "name": "C",
          "element": "C",
          "coord": [
            2.516200065612793,
            0.7644000053405762,
            -1.006600022315979
          ]
        },
        {
          "atom_index": 1508,
          "name": "O",
          "element": "O",
          "coord": [
            2.419300079345703,
            0.8138999938964844,
            -0.946399986743927
          ]
        },
        {
          "atom_index": 1509,
          "name": "CB",
          "element": "C",
          "coord": [
            2.7411000728607178,
            0.8766000270843506,
            -1.0401999950408936
          ]
        },
        {
          "atom_index": 1510,
          "name": "CG1",
          "element": "C",
          "coord": [
            2.880000114440918,
            0.90829998254776,
            -0.9768000245094299
          ]
        },
        {
          "atom_index": 1511,
          "name": "CG2",
          "element": "C",
          "coord": [
            2.6670000553131104,
            1.0061999559402466,
            -1.0547000169754028
          ]
        },
        {
          "atom_index": 1512,
          "name": "CD1",
          "element": "C",
          "coord": [
            2.8624000549316406,
            0.9672999978065491,
            -0.847000002861023
          ]
        }
      ]
    },
    {
      "id": "E:239",
      "chain": "E",
      "resseq": 239,
      "icode": "",
      "resname": "ARG",
      "hetflag": " ",
      "sasa": 1.490092396736145,
      "atoms": [
        {
          "atom_index": 1513,
          "name": "N",
          "element": "N",
          "coord": [
            2.5069000720977783,
            0.6940000057220459,
            -1.1186000108718872
          ]
        },
        {
          "atom_index": 1514,
          "name": "CA",
          "element": "C",
          "coord": [
            2.378499984741211,
            0.6775000095367432,
            -1.1858999729156494
          ]
        },
        {
          "atom_index": 1515,
          "name": "C",
          "element": "C",
          "coord": [
            2.277600049972534,
            0.6172999739646912,
            -1.0861999988555908
          ]
        },
        {
          "atom_index": 1516,
          "name": "O",
          "element": "O",
          "coord": [
            2.162600040435791,
            0.6624000072479248,
            -1.0800000429153442
          ]
        },
        {
          "atom_index": 1517,
          "name": "CB",
          "element": "C",
          "coord": [
            2.3891000747680664,
            0.593999981880188,
            -1.312399983406067
          ]
        },
        {
          "atom_index": 1518,
          "name": "CG",
          "element": "C",
          "coord": [
            2.2509000301361084,
            0.5634999871253967,
            -1.3753999471664429
          ]
        },
        {
          "atom_index": 1519,
          "name": "CD",
          "element": "C",
          "coord": [
            2.154900074005127,
            0.6836000084877014,
            -1.3717000484466553
          ]
        },
        {
          "atom_index": 1520,
          "name": "NE",
          "element": "N",
          "coord": [
            2.1105000972747803,
            0.7287999987602234,
            -1.5027999877929688
          ]
        },
        {
          "atom_index": 1521,
          "name": "CZ",
          "element": "C",
          "coord": [
            2.036600112915039,
            0.8385000228881836,
            -1.5217000246047974
          ]
        },
        {
          "atom_index": 1522,
          "name": "NH1",
          "element": "N",
          "coord": [
            2.000200033187866,
            0.9132000207901001,
            -1.4164999723434448
          ]
        },
        {
          "atom_index": 1523,
          "name": "NH2",
          "element": "N",
          "coord": [
            2.0000998973846436,
            0.8736000061035156,
            -1.6456999778747559
          ]
        }
      ]
    },
    {
      "id": "E:240",
      "chain": "E",
      "resseq": 240,
      "icode": "",
      "resname": "ASN",
      "hetflag": " ",
      "sasa": 5.024985313415527,
      "atoms": [
        {
          "atom_index": 1524,
          "name": "N",
          "element": "N",
          "coord": [
            2.319999933242798,
            0.5217999815940857,
            -1.0009000301361084
          ]
        },
        {
          "atom_index": 1525,
          "name": "CA",
          "element": "C",
          "coord": [
            2.225600004196167,
            0.4503999948501587,
            -0.9160000085830688
          ]
        },
        {
          "atom_index": 1526,
          "name": "C",
          "element": "C",
          "coord": [
            2.2028000354766846,
            0.5113999843597412,
            -0.7770000100135803
          ]
        },
        {
          "atom_index": 1527,
          "name": "O",
          "element": "O",
          "coord": [
            2.1143999099731445,
            0.4749000072479248,
            -0.704200029373169
          ]
        },
        {
          "atom_index": 1528,
          "name": "CB",
          "element": "C",
          "coord": [
            2.2720000743865967,
            0.3037000000476837,
            -0.8925999999046326
          ]
        },
        {
          "atom_index": 1529,
          "name": "CG",
          "element": "C",
          "coord": [
            2.2862000465393066,
            0.22429999709129333,
            -1.0256999731063843
          ]
        },
        {
          "atom_index": 1530,
          "name": "OD1",
          "element": "O",
          "coord": [
            2.2228000164031982,
            0.25589999556541443,
            -1.121899962425232
          ]
        },
        {
          "atom_index": 1531,
          "name": "ND2",
          "element": "N",
          "coord": [
            2.369999885559082,
            0.12200000137090683,
            -1.0281000137329102
          ]
        }
      ]
    },
    {
      "id": "E:241",
      "chain": "E",
      "resseq": 241,
      "icode": "",
      "resname": "GLU",
      "hetflag": " ",
      "sasa": 2.0809707641601562,
      "atoms": [
        {
          "atom_index": 1532,
          "name": "N",
          "element": "N",
          "coord": [
            2.2936999797821045,
            0.5995000004768372,
            -0.739799976348877
          ]
        },
        {
          "atom_index": 1533,
          "name": "CA",
          "element": "C",
          "coord": [
            2.28629994392395,
            0.6665999889373779,
            -0.6093000173568726
          ]
        },
        {
          "atom_index": 1534,
          "name": "C",
          "element": "C",
          "coord": [
            2.349600076675415,
            0.8062999844551086,
            -0.6254000067710876
          ]
        },
        {
          "atom_index": 1535,
          "name": "O",
          "element": "O",
          "coord": [
            2.473400115966797,
            0.8166999816894531,
            -0.6295999884605408
          ]
        },
        {
          "atom_index": 1536,
          "name": "CB",
          "element": "C",
          "coord": [
            2.3557000160217285,
            0.5828999876976013,
            -0.5019999742507935
          ]
        },
        {
          "atom_index": 1537,
          "name": "CG",
          "element": "C",
          "coord": [
            2.3643999099731445,
            0.6538000106811523,
            -0.36550000309944153
          ]
        },
        {
          "atom_index": 1538,
          "name": "CD",
          "element": "C",
          "coord": [
            2.4207000732421875,
            0.5685999989509583,
            -0.24879999458789825
          ]
        },
        {
          "atom_index": 1539,
          "name": "OE1",
          "element": "O",
          "coord": [
            2.546999931335449,
            0.5565999746322632,
            -0.22949999570846558
          ]
        },
        {
          "atom_index": 1540,
          "name": "OE2",
          "element": "O",
          "coord": [
            2.335400104522705,
            0.515500009059906,
            -0.17020000517368317
          ]
        }
      ]
    },
    {
      "id": "E:242",
      "chain": "E",
      "resseq": 242,
      "icode": "",
      "resname": "PRO",
      "hetflag": " ",
      "sasa": 0.3226546049118042,
      "atoms": [
        {
          "atom_index": 1541,
          "name": "N",
          "element": "N",
          "coord": [
            2.270699977874756,
            0.9139000177383423,
            -0.6402999758720398
          ]
        },
        {
          "atom_index": 1542,
          "name": "CA",
          "element": "C",
          "coord": [
            2.3317999839782715,
            1.045199990272522,
            -0.6448000073432922
          ]
        },
        {
          "atom_index": 1543,
          "name": "C",
          "element": "C",
          "coord": [
            2.4175000190734863,
            1.0724999904632568,
            -0.5171999931335449
          ]
        },
        {
          "atom_index": 1544,
          "name": "O",
          "element": "O",
          "coord": [
            2.3910000324249268,
            1.0155999660491943,
            -0.40959998965263367
          ]
        },
        {
          "atom_index": 1545,
          "name": "CB",
          "element": "C",
          "coord": [
            2.215100049972534,
            1.1433000564575195,
            -0.6478999853134155
          ]
        },
        {
          "atom_index": 1546,
          "name": "CG",
          "element": "C",
          "coord": [
            2.097599983215332,
            1.0693000555038452,
            -0.704200029373169
          ]
        },
        {
          "atom_index": 1547,
          "name": "CD",
          "element": "C",
          "coord": [
            2.1243999004364014,
            0.9265000224113464,
            -0.6596999764442444
          ]
        }
      ]
    },
    {
      "id": "E:243",
      "chain": "E",
      "resseq": 243,
      "icode": "",
      "resname": "PHE",
      "hetflag": " ",
      "sasa": 0.0,
      "atoms": [
        {
          "atom_index": 1548,
          "name": "N",
          "element": "N",
          "coord": [
            2.5046000480651855,
            1.1705000400543213,
            -0.5264000296592712
          ]
        },
        {
          "atom_index": 1549,
          "name": "CA",
          "element": "C",
          "coord": [
            2.57069993019104,
            1.2170000076293945,
            -0.4066999852657318
          ]
        },
        {
          "atom_index": 1550,
          "name": "C",
          "element": "C",
          "coord": [
            2.470400094985962,
            1.2691999673843384,
            -0.3009999990463257
          ]
        },
        {
          "atom_index": 1551,
          "name": "O",
          "element": "O",
          "coord": [
            2.3877999782562256,
            1.3526999950408936,
            -0.33009999990463257
          ]
        },
        {
          "atom_index": 1552,
          "name": "CB",
          "element": "C",
          "coord": [
            2.6733999252319336,
            1.3305000066757202,
            -0.4374000132083893
          ]
        },
        {
          "atom_index": 1553,
          "name": "CG",
          "element": "C",
          "coord": [
            2.8022000789642334,
            1.2836999893188477,
            -0.5022000074386597
          ]
        },
        {
          "atom_index": 1554,
          "name": "CD1",
          "element": "C",
          "coord": [
            2.881999969482422,
            1.1878000497817993,
            -0.43790000677108765
          ]
        },
        {
          "atom_index": 1555,
          "name": "CD2",
          "element": "C",
          "coord": [
            2.85260009765625,
            1.3444000482559204,
            -0.6216999888420105
          ]
        },
        {
          "atom_index": 1556,
          "name": "CE1",
          "element": "C",
          "coord": [
            3.0046000480651855,
            1.1468000411987305,
            -0.49239999055862427
          ]
        },
        {
          "atom_index": 1557,
          "name": "CE2",
          "element": "C",
          "coord": [
            2.9744999408721924,
            1.3032000064849854,
            -0.6753000020980835
          ]
        },
        {
          "atom_index": 1558,
          "name": "CZ",
          "element": "C",
          "coord": [
            3.0499000549316406,
            1.2029000520706177,
            -0.6140999794006348
          ]
        }
      ]
    },
    {
      "id": "E:244",
      "chain": "E",
      "resseq": 244,
      "icode": "",
      "resname": "LYS",
      "hetflag": " ",
      "sasa": 3.449695348739624,
      "atoms": [
        {
          "atom_index": 1559,
          "name": "N",
          "element": "N",
          "coord": [
            2.4855000972747803,
            1.2193000316619873,
            -0.18119999766349792
          ]
        },
        {
          "atom_index": 1560,
          "name": "CA",
          "element": "C",
          "coord": [
            2.4154000282287598,
            1.267300009727478,
            -0.06319999694824219
          ]
        },
        {
          "atom_index": 1561,
          "name": "C",
          "element": "C",
          "coord": [
            2.4911999702453613,
            1.3967000246047974,
            -0.02759999968111515
          ]
        },
        {
          "atom_index": 1562,
          "name": "O",
          "element": "O",
          "coord": [
            2.614500045776367,
            1.402400016784668,
            -0.005400000140070915
          ]
        },
        {
          "atom_index": 1563,
          "name": "CB",
          "element": "C",
          "coord": [
            2.424499988555908,
            1.1617000102996826,
            0.04569999873638153
          ]
        },
        {
          "atom_index": 1564,
          "name": "CG",
          "element": "C",
          "coord": [
            2.340100049972534,
            1.1753000020980835,
            0.16689999401569366
          ]
        },
        {
          "atom_index": 1565,
          "name": "CD",
          "element": "C",
          "coord": [
            2.365000009536743,
            1.0477999448776245,
            0.2572999894618988
          ]
        },
        {
          "atom_index": 1566,
          "name": "CE",
          "element": "C",
          "coord": [
            2.319200038909912,
            1.0612000226974487,
            0.40619999170303345
          ]
        },
        {
          "atom_index": 1567,
          "name": "NZ",
          "element": "N",
          "coord": [
            2.414900064468384,
            0.996399998664856,
            0.503600001335144
          ]
        }
      ]
    },
    {
      "id": "E:245",
      "chain": "E",
      "resseq": 245,
      "icode": "",
      "resname": "ILE",
      "hetflag": " ",
      "sasa": 0.1261194348335266,
      "atoms": [
        {
          "atom_index": 1568,
          "name": "N",
          "element": "N",
          "coord": [
            2.4191999435424805,
            1.50409996509552,
            -0.025699999183416367
          ]
        },
        {
          "atom_index": 1569,
          "name": "CA",
          "element": "C",
          "coord": [
            2.482599973678589,
            1.6338000297546387,
            0.005799999926239252
          ]
        },
        {
          "atom_index": 1570,
          "name": "C",
          "element": "C",
          "coord": [
            2.4063000679016113,
            1.6878000497817993,
            0.1298000067472458
          ]
        },
        {
          "atom_index": 1571,
          "name": "O",
          "element": "O",
          "coord": [
            2.2850000858306885,
            1.669700026512146,
            0.13729999959468842
          ]
        },
        {
          "atom_index": 1572,
          "name": "CB",
          "element": "C",
          "coord": [
            2.4674999713897705,
            1.7317999601364136,
            -0.11829999834299088
          ]
        },
        {
          "atom_index": 1573,
          "name": "CG1",
          "element": "C",
          "coord": [
            2.5388998985290527,
            1.679800033569336,
            -0.24729999899864197
          ]
        },
        {
          "atom_index": 1574,
          "name": "CG2",
          "element": "C",
          "coord": [
            2.5155999660491943,
            1.8731000423431396,
            -0.08389999717473984
          ]
        },
        {
          "atom_index": 1575,
          "name": "CD1",
          "element": "C",
          "coord": [
            2.6879000663757324,
            1.6757999658584595,
            -0.2370000034570694
          ]
        }
      ]
    },
    {
      "id": "E:246",
      "chain": "E",
      "resseq": 246,
      "icode": "",
      "resname": "PRO",
      "hetflag": " ",
      "sasa": 0.935698390007019,
      "atoms": [
        {
          "atom_index": 1576,
          "name": "N",
          "element": "N",
          "coord": [
            2.4746999740600586,
            1.7541999816894531,
            0.2231999933719635
          ]
        },
        {
          "atom_index": 1577,
          "name": "CA",
          "element": "C",
          "coord": [
            2.4128000736236572,
            1.8145999908447266,
            0.3433000147342682
          ]
        },
        {
          "atom_index": 1578,
          "name": "C",
          "element": "C",
          "coord": [
            2.2934999465942383,
            1.9118000268936157,
            0.323199987411499
          ]
        },
        {
          "atom_index": 1579,
          "name": "O",
          "element": "O",
          "coord": [
            2.3157999515533447,
            1.9880000352859497,
            0.23070000112056732
          ]
        },
        {
          "atom_index": 1580,
          "name": "CB",
          "element": "C",
          "coord": [
            2.530600070953369,
            1.8932000398635864,
            0.40299999713897705
          ]
        },
        {
          "atom_index": 1581,
          "name": "CG",
          "element": "C",
          "coord": [
            2.649600028991699,
            1.8158999681472778,
            0.3630000054836273
          ]
        },
        {
          "atom_index": 1582,
          "name": "CD",
          "element": "C",
          "coord": [
            2.620500087738037,
            1.7847000360488892,
            0.219200000166893
          ]
        }
      ]
    }
  ],
  "overlaps": {
    "E:51": [
      "E:100",
      "E:101",
      "E:102",
      "E:103",
      "E:104",
      "E:105",
      "E:106",
      "E:107",
      "E:108",
      "E:109",
      "E:110",
      "E:111",
      "E:112",
      "E:113",
      "E:114",
      "E:115",
      "E:116",
      "E:117",
      "E:118",
      "E:119",
      "E:120",
      "E:121",
      "E:122",
      "E:123",
      "E:124",
      "E:125",
      "E:126",
      "E:127",
      "E:128",
      "E:129",
      "E:130",
      "E:131",
      "E:132",
      "E:133",
      "E:134",
      "E:135",
      "E:136",
      "E:137",
      "E:138",
      "E:139",
      "E:140",
      "E:141",
      "E:142",
      "E:143",
      "E:144",
      "E:145",
      "E:146",
      "E:147",
      "E:148",
      "E:149",
      "E:150",
      "E:151",
      "E:152",
      "E:153",
      "E:154",
      "E:155",
      "E:156",
      "E:157",
      "E:158",
      "E:159",
      "E:160",
      "E:161",
      "E:162",
      "E:163",
      "E:164",
      "E:165",
      "E:166",
      "E:167",
      "E:168",
      "E:169",
      "E:170",
      "E:171",
      "E:172",
      "E:173",
      "E:175",
      "E:176",
      "E:177",
      "E:178",
      "E:179",
      "E:180",
      "E:181",
      "E:182",
      "E:183",
      "E:184",
      "E:185",
      "E:186",
      "E:187",
      "E:188",
      "E:189",
      "E:190",
      "E:191",
      "E:192",
      "E:193",
      "E:194",
      "E:195",
      "E:196",
      "E:197",
      "E:198",
      "E:199",
      "E:200",
      "E:201",
      "E:202",
      "E:203",
      "E:204",
      "E:205",
      "E:206",
      "E:207",
      "E:208",
      "E:209",
      "E:210",
      "E:211",
      "E:212",
      "E:213",
      "E:214",
      "E:215",
      "E:216",
      "E:217",
      "E:218",
      "E:219",
      "E:220",
      "E:221",
      "E:222",
      "E:223",
      "E:224",
      "E:225",
      "E:226",
      "E:227",
      "E:228",
      "E:229",
      "E:230",
      "E:231",
      "E:232",
      "E:233",
      "E:234",
      "E:235",
      "E:236",
      "E:237",
      "E:238",
      "E:239",
      "E:240",
      "E:241",
      "E:242",
      "E:243",
      "E:244",
      "E:245",
      "E:246",
      "E:52",
      "E:53",
      "E:54",
      "E:55",
      "E:56",
      "E:57",
      "E:58",
      "E:59",
      "E:60",
      "E:61",
      "E:62",
      "E:63",
      "E:64",
      "E:65",
      "E:66",
      "E:67",
      "E:68",
      "E:69",
      "E:70",
      "E:71",
      "E:72",
      "E:73",
      "E:74",
      "E:75",
      "E:76",
      "E:77",
      "E:78",
      "E:79",
      "E:80",
      "E:81",
      "E:82",
      "E:83",
      "E:84",
      "E:85",
      "E:86",
      "E:87",
      "E:88",
      "E:89",
      "E:90",
      "E:91",
      "E:92",
      "E:93",
      "E:94",
      "E:95",
      "E:96",
      "E:97",
      "E:98",
      "E:99"
    ],
    "E:52": [
      "E:100",
      "E:101",
      "E:102",
      "E:103",
      "E:104",
      "E:105",
      "E:106",
      "E:107",
      "E:108",
      "E:109",
      "E:110",
      "E:111",
      "E:112",
      "E:113",
      "E:114",
      "E:115",
      "E:116",
      "E:117",
      "E:118",
      "E:119",
      "E:120",
      "E:121",
      "E:122",
      "E:123",
      "E:124",
      "E:125",
      "E:126",
      "E:127",
      "E:128",
      "E:129",
      "E:130",
      "E:131",
      "E:132",
      "E:133",
      "E:134",
      "E:135",
      "E:136",
      "E:137",
      "E:138",
      "E:139",
      "E:140",
      "E:141",
      "E:142",
      "E:143",
      "E:144",
      "E:145",
      "E:146",
      "E:147",
      "E:148",
      "E:149",
      "E:150",
      "E:151",
      "E:152",
      "E:153",
      "E:154",
      "E:155",
      "E:156",
      "E:157",
      "E:158",
      "E:159",
      "E:160",
      "E:161",
      "E:162",
      "E:163",
      "E:164",
      "E:165",
      "E:166",
      "E:167",
      "E:168",
      "E:169",
      "E:170",
      "E:171",
      "E:172",
      "E:173",
      "E:175",
      "E:176",
      "E:177",
      "E:178",
      "E:179",
      "E:180",
      "E:181",
      "E:182",
      "E:183",
      "E:184",
      "E:185",
      "E:186",
      "E:187",
      "E:188",
      "E:189",
      "E:190",
      "E:191",
      "E:192",
      "E:193",
      "E:194",
      "E:195",
      "E:196",
      "E:197",
      "E:198",
      "E:199",
      "E:200",
      "E:201",
      "E:202",
      "E:203",
      "E:204",
      "E:205",
      "E:206",
      "E:207",
      "E:208",
      "E:209",
      "E:210",
      "E:211",
      "E:212",
      "E:213",
      "E:214",
      "E:215",
      "E:216",
      "E:217",
      "E:218",
      "E:219",
      "E:220",
      "E:221",
      "E:222",
      "E:223",
      "E:224",
      "E:225",
      "E:226",
      "E:227",
      "E:228",
      "E:229",
      "E:230",
      "E:231",
      "E:232",
      "E:233",
      "E:234",
      "E:235",
      "E:236",
      "E:237",
      "E:238",
      "E:239",
      "E:240",
      "E:241",
      "E:242",
      "E:243",
      "E:244",
      "E:245",
      "E:246",
      "E:51",
      "E:53",
      "E:54",
      "E:55",
      "E:56",
      "E:57",
      "E:58",
      "E:59",
      "E:60",
      "E:61",
      "E:62",
      "E:63",
      "E:64",
      "E:65",
      "E:66",
      "E:67",
      "E:68",
      "E:69",
      "E:70",
      "E:71",
      "E:72",
      "E:73",
      "E:74",
      "E:75",
      "E:76",
      "E:77",
      "E:78",
      "E:79",
      "E:80",
      "E:81",
      "E:82",
      "E:83",
      "E:84",
      "E:85",
      "E:86",
      "E:87",
      "E:88",
      "E:89",
      "E:90",
      "E:91",
      "E:92",
      "E:93",
      "E:94",
      "E:95",
      "E:96",
      "E:97",
      "E:98",
      "E:99"
    ],
    "E:53": [
      "E:100",
      "E:101",
      "E:102",
      "E:103",
      "E:104",
      "E:105",
      "E:106",
      "E:107",
      "E:108",
      "E:109",
      "E:110",
      "E:111",
      "E:112",
      "E:113",
      "E:114",
      "E:115",
      "E:116",
      "E:117",
      "E:118",
      "E:119",
      "E:120",
      "E:121",
      "E:122",
      "E:123",
      "E:124",
      "E:125",
      "E:126",
      "E:127",
      "E:128",
      "E:129",
      "E:130",
      "E:131",
      "E:132",
      "E:133",
      "E:134",
      "E:135",
      "E:136",
      "E:137",
      "E:138",
      "E:139",
      "E:140",
      "E:141",
      "E:142",
      "E:143",
      "E:144",
      "E:145",
      "E:146",
      "E:147",
      "E:148",
      "E:149",
      "E:150",
      "E:151",
      "E:152",
      "E:153",
      "E:154",
      "E:155",
      "E:156",
      "E:157",
      "E:158",
      "E:159",
      "E:160",
      "E:161",
      "E:162",
      "E:163",
      "E:164",
      "E:165",
      "E:166",
      "E:167",
      "E:168",
      "E:169",
      "E:170",
      "E:171",
      "E:172",
      "E:173",
      "E:175",
      "E:176",
      "E:177",
      "E:178",
      "E:179",
      "E:180",
      "E:181",
      "E:182",
      "E:183",
      "E:184",
      "E:185",
      "E:186",
      "E:187",
      "E:188",
      "E:189",
      "E:190",
      "E:191",
      "E:192",
      "E:193",
      "E:194",
      "E:195",
      "E:196",
      "E:197",
      "E:198",
      "E:199",
      "E:200",
      "E:201",
      "E:202",
      "E:203",
      "E:204",
      "E:205",
      "E:206",
      "E:207",
      "E:208",
      "E:209",
      "E:210",
      "E:211",
      "E:212",
      "E:213",
      "E:214",
      "E:215",
      "E:216",
      "E:217",
      "E:218",
      "E:219",
      "E:220",
      "E:221",
      "E:222",
      "E:223",
      "E:224",
      "E:225",
      "E:226",
      "E:227",
      "E:228",
      "E:229",
      "E:230",
      "E:231",
      "E:232",
      "E:233",
      "E:234",
      "E:235",
      "E:236",
      "E:237",
      "E:238",
      "E:239",
      "E:240",
      "E:241",
      "E:242",
      "E:243",
      "E:244",
      "E:245",
      "E:246",
      "E:51",
      "E:52",
      "E:54",
      "E:55",
      "E:56",
      "E:57",
      "E:58",
      "E:59",
      "E:60",
      "E:61",
      "E:62",
      "E:63",
      "E:64",
      "E:65",
      "E:66",
      "E:67",
      "E:68",
      "E:69",
      "E:70",
      "E:71",
      "E:72",
      "E:73",
      "E:74",
      "E:75",
      "E:76",
      "E:77",
      "E:78",
      "E:79",
      "E:80",
      "E:81",
      "E:82",
      "E:83",
      "E:84",
      "E:85",
      "E:86",
      "E:87",
      "E:88",
      "E:89",
      "E:90",
      "E:91",
      "E:92",
      "E:93",
      "E:94",
      "E:95",
      "E:96",
      "E:97",
      "E:98",
      "E:99"
    ],
    "E:54": [
      "E:100",
      "E:101",
      "E:102",
      "E:103",
      "E:104",
      "E:105",
      "E:106",
      "E:107",
      "E:108",
      "E:109",
      "E:110",
      "E:111",
      "E:112",
      "E:113",
      "E:114",
      "E:115",
      "E:116",
      "E:117",
      "E:118",
      "E:119",
      "E:120",
      "E:121",
      "E:122",
      "E:123",
      "E:124",
      "E:125",
      "E:126",
      "E:127",
      "E:128",
      "E:129",
      "E:130",
      "E:131",
      "E:132",
      "E:133",
      "E:134",
      "E:135",
      "E:136",
      "E:137",
      "E:138",
      "E:139",
      "E:140",
      "E:141",
      "E:142",
      "E:143",
      "E:144",
      "E:145",
      "E:146",
      "E:147",
      "E:148",
      "E:149",
      "E:150",
      "E:151",
      "E:152",
      "E:153",
      "E:154",
      "E:155",
      "E:156",
      "E:157",
      "E:158",
      "E:159",
      "E:160",
      "E:161",
      "E:162",
      "E:163",
      "E:164",
      "E:165",
      "E:166",
      "E:167",
      "E:168",
      "E:169",
      "E:170",
      "E:171",
      "E:172",
      "E:173",
      "E:175",
      "E:176",
      "E:177",
      "E:178",
      "E:179",
      "E:180",
      "E:181",
      "E:182",
      "E:183",
      "E:184",
      "E:185",
      "E:186",
      "E:187",
      "E:188",
      "E:189",
      "E:190",
      "E:191",
      "E:192",
      "E:193",
      "E:194",
      "E:195",
      "E:196",
      "E:197",
      "E:198",
      "E:199",
      "E:200",
      "E:201",
      "E:202",
      "E:203",
      "E:204",
      "E:205",
      "E:206",
      "E:207",
      "E:208",
      "E:209",
      "E:210",
      "E:211",
      "E:212",
      "E:213",
      "E:214",
      "E:215",
      "E:216",
      "E:217",
      "E:218",
      "E:219",
      "E:220",
      "E:221",
      "E:222",
      "E:223",
      "E:224",
      "E:225",
      "E:226",
      "E:227",
      "E:228",
      "E:229",
      "E:230",
      "E:231",
      "E:232",
      "E:233",
      "E:234",
      "E:235",
      "E:236",
      "E:237",
      "E:238",
      "E:239",
      "E:240",
      "E:241",
      "E:242",
      "E:243",
      "E:244",
      "E:245",
      "E:246",
      "E:51",
      "E:52",
      "E:53",
      "E:55",
      "E:56",
      "E:57",
      "E:58",
      "E:59",
      "E:60",
      "E:61",
      "E:62",
      "E:63",
      "E:64",
      "E:65",
      "E:66",
      "E:67",
      "E:68",
      "E:69",
      "E:70",
      "E:71",
      "E:72",
      "E:73",
      "E:74",
      "E:75",
      "E:76",
      "E:77",
      "E:78",
      "E:79",
      "E:80",
      "E:81",
      "E:82",
      "E:83",
      "E:84",
      "E:85",
      "E:86",
      "E:87",
      "E:88",
      "E:89",
      "E:90",
      "E:91",
      "E:92",
      "E:93",
      "E:94",
      "E:95",
      "E:96",
      "E:97",
      "E:98",
      "E:99"
    ],
    "E:55": [
      "E:100",
      "E:101",
      "E:102",
      "E:103",
      "E:104",
      "E:105",
      "E:106",
      "E:107",
      "E:108",
      "E:109",
      "E:110",
      "E:111",
      "E:112",
      "E:113",
      "E:114",
      "E:115",
      "E:116",
      "E:117",
      "E:118",
      "E:119",
      "E:120",
      "E:121",
      "E:122",
      "E:123",
      "E:124",
      "E:125",
      "E:126",
      "E:127",
      "E:128",
      "E:129",
      "E:130",
      "E:131",
      "E:132",
      "E:133",
      "E:134",
      "E:135",
      "E:136",
      "E:137",
      "E:138",
      "E:139",
      "E:140",
      "E:141",
      "E:142",
      "E:143",
      "E:144",
      "E:145",
      "E:146",
      "E:147",
      "E:148",
      "E:149",
      "E:150",
      "E:151",
      "E:152",
      "E:153",
      "E:154",
      "E:155",
      "E:156",
      "E:157",
      "E:158",
      "E:159",
      "E:160",
      "E:161",
      "E:162",
      "E:163",
      "E:164",
      "E:165",
      "E:166",
      "E:167",
      "E:168",
      "E:169",
      "E:170",
      "E:171",
      "E:172",
      "E:173",
      "E:175",
      "E:176",
      "E:177",
      "E:178",
      "E:179",
      "E:180",
      "E:181",
      "E:182",
      "E:183",
      "E:184",
      "E:185",
      "E:186",
      "E:187",
      "E:188",
      "E:189",
      "E:190",
      "E:191",
      "E:192",
      "E:193",
      "E:194",
      "E:195",
      "E:196",
      "E:197",
      "E:198",
      "E:199",
      "E:200",
      "E:201",
      "E:202",
      "E:203",
      "E:204",
      "E:205",
      "E:206",
      "E:207",
      "E:208",
      "E:209",
      "E:210",
      "E:211",
      "E:212",
      "E:213",
      "E:214",
      "E:215",
      "E:216",
      "E:217",
      "E:218",
      "E:219",
      "E:220",
      "E:221",
      "E:222",
      "E:223",
      "E:224",
      "E:225",
      "E:226",
      "E:227",
      "E:228",
      "E:229",
      "E:230",
      "E:231",
      "E:232",
      "E:233",
      "E:234",
      "E:235",
      "E:236",
      "E:237",
      "E:238",
      "E:239",
      "E:240",
      "E:241",
      "E:242",
      "E:243",
      "E:244",
      "E:245",
      "E:246",
      "E:51",
      "E:52",
      "E:53",
      "E:54",
      "E:56",
      "E:57",
      "E:58",
      "E:59",
      "E:60",
      "E:61",
      "E:62",
      "E:63",
      "E:64",
      "E:65",
      "E:66",
      "E:67",
      "E:68",
      "E:69",
      "E:70",
      "E:71",
      "E:72",
      "E:73",
      "E:74",
      "E:75",
      "E:76",
      "E:77",
      "E:78",
      "E:79",
      "E:80",
      "E:81",
      "E:82",
      "E:83",
      "E:84",
      "E:85",
      "E:86",
      "E:87",
      "E:88",
      "E:89",
      "E:90",
      "E:91",
      "E:92",
      "E:93",
      "E:94",
      "E:95",
      "E:96",
      "E:97",
      "E:98",
      "E:99"
    ],
    "E:56": [
      "E:100",
      "E:101",
      "E:102",
      "E:103",
      "E:104",
      "E:105",
      "E:106",
      "E:107",
      "E:108",
      "E:109",
      "E:110",
      "E:111",
      "E:112",
      "E:113",
      "E:114",
      "E:115",
      "E:116",
      "E:117",
      "E:118",
      "E:119",
      "E:120",
      "E:121",
      "E:122",
      "E:123",
      "E:124",
      "E:125",
      "E:126",
      "E:127",
      "E:128",
      "E:129",
      "E:130",
      "E:131",
      "E:132",
      "E:133",
      "E:134",
      "E:135",
      "E:136",
      "E:137",
      "E:138",
      "E:139",
      "E:140",
      "E:141",
      "E:142",
      "E:143",
      "E:144",
      "E:145",
      "E:146",
      "E:147",
      "E:148",
      "E:149",
      "E:150",
      "E:151",
      "E:152",
      "E:153",
      "E:154",
      "E:155",
      "E:156",
      "E:157",
      "E:158",
      "E:159",
      "E:160",
      "E:161",
      "E:162",
      "E:163",
      "E:164",
      "E:165",
      "E:166",
      "E:167",
      "E:168",
      "E:169",
      "E:170",
      "E:171",
      "E:172",
      "E:173",
      "E:175",
      "E:176",
      "E:177",
      "E:178",
      "E:179",
      "E:180",
      "E:181",
      "E:182",
      "E:183",
      "E:184",
      "E:185",
      "E:186",
      "E:187",
      "E:188",
      "E:189",
      "E:190",
      "E:191",
      "E:192",
      "E:193",
      "E:194",
      "E:195",
      "E:196",
      "E:197",
      "E:198",
      "E:199",
      "E:200",
      "E:201",
      "E:202",
      "E:203",
      "E:204",
      "E:205",
      "E:206",
      "E:207",
      "E:208",
      "E:209",
      "E:210",
      "E:211",
      "E:212",
      "E:213",
      "E:214",
      "E:215",
      "E:216",
      "E:217",
      "E:218",
      "E:219",
      "E:220",
      "E:221",
      "E:222",
      "E:223",
      "E:224",
      "E:225",
      "E:226",
      "E:227",
      "E:228",
      "E:229",
      "E:230",
      "E:231",
      "E:232",
      "E:233",
      "E:234",
      "E:235",
      "E:236",
      "E:237",
      "E:238",
      "E:239",
      "E:240",
      "E:241",
      "E:242",
      "E:243",
      "E:244",
      "E:245",
      "E:246",
      "E:51",
      "E:52",
      "E:53",
      "E:54",
      "E:55",
      "E:57",
      "E:58",
      "E:59",
      "E:60",
      "E:61",
      "E:62",
      "E:63",
      "E:64",
      "E:65",
      "E:66",
      "E:67",
      "E:68",
      "E:69",
      "E:70",
      "E:71",
      "E:72",
      "E:73",
      "E:74",
      "E:75",
      "E:76",
      "E:77",
      "E:78",
      "E:79",
      "E:80",
      "E:81",
      "E:82",
      "E:83",
      "E:84",
      "E:85",
      "E:86",
      "E:87",
      "E:88",
      "E:89",
      "E:90",
      "E:91",
      "E:92",
      "E:93",
      "E:94",
      "E:95",
      "E:96",
      "E:97",
      "E:98",
      "E:99"
    ],
    "E:57": [
      "E:100",
      "E:101",
      "E:102",
      "E:103",
      "E:104",
      "E:105",
      "E:106",
      "E:107",
      "E:108",
      "E:109",
      "E:110",
      "E:111",
      "E:112",
      "E:113",
      "E:114",
      "E:115",
      "E:116",
      "E:117",
      "E:118",
      "E:119",
      "E:120",
      "E:121",
      "E:122",
      "E:123",
      "E:124",
      "E:125",
      "E:126",
      "E:127",
      "E:128",
      "E:129",
      "E:130",
      "E:131",
      "E:132",
      "E:133",
      "E:134",
      "E:135",
      "E:136",
      "E:137",
      "E:138",
      "E:139",
      "E:140",
      "E:141",
      "E:142",
      "E:143",
      "E:144",
      "E:145",
      "E:146",
      "E:147",
      "E:148",
      "E:149",
      "E:150",
      "E:151",
      "E:152",
      "E:153",
      "E:154",
      "E:155",
      "E:156",
      "E:157",
      "E:158",
      "E:159",
      "E:160",
      "E:161",
      "E:162",
      "E:163",
      "E:164",
      "E:165",
      "E:166",
      "E:167",
      "E:168",
      "E:169",
      "E:170",
      "E:171",
      "E:172",
      "E:173",
      "E:175",
      "E:176",
      "E:177",
      "E:178",
      "E:179",
      "E:180",
      "E:181",
      "E:182",
      "E:183",
      "E:184",
      "E:185",
      "E:186",
      "E:187",
      "E:188",
      "E:189",
      "E:190",
      "E:191",
      "E:192",
      "E:193",
      "E:194",
      "E:195",
      "E:196",
      "E:197",
      "E:198",
      "E:199",
      "E:200",
      "E:201",
      "E:202",
      "E:203",
      "E:204",
      "E:205",
      "E:206",
      "E:207",
      "E:208",
      "E:209",
      "E:210",
      "E:211",
      "E:212",
      "E:213",
      "E:214",
      "E:215",
      "E:216",
      "E:217",
      "E:218",
      "E:219",
      "E:220",
      "E:221",
      "E:222",
      "E:223",
      "E:224",
      "E:225",
      "E:226",
      "E:227",
      "E:228",
      "E:229",
      "E:230",
      "E:231",
      "E:232",
      "E:233",
      "E:234",
      "E:235",
      "E:236",
      "E:237",
      "E:238",
      "E:239",
      "E:240",
      "E:241",
      "E:242",
      "E:243",
      "E:244",
      "E:245",
      "E:246",
      "E:51",
      "E:52",
      "E:53",
      "E:54",
      "E:55",
      "E:56",
      "E:58",
      "E:59",
      "E:60",
      "E:61",
      "E:62",
      "E:63",
      "E:64",
      "E:65",
      "E:66",
      "E:67",
      "E:68",
      "E:69",
      "E:70",
      "E:71",
      "E:72",
      "E:73",
      "E:74",
      "E:75",
      "E:76",
      "E:77",
      "E:78",
      "E:79",
      "E:80",
      "E:81",
      "E:82",
      "E:83",
      "E:84",
      "E:85",
      "E:86",
      "E:87",
      "E:88",
      "E:89",
      "E:90",
      "E:91",
      "E:92",
      "E:93",
      "E:94",
      "E:95",
      "E:96",
      "E:97",
      "E:98",
      "E:99"
    ],
    "E:58": [
      "E:100",
      "E:101",
      "E:102",
      "E:103",
      "E:104",
      "E:105",
      "E:106",
      "E:107",
      "E:108",
      "E:109",
      "E:110",
      "E:111",
      "E:112",
      "E:113",
      "E:114",
      "E:115",
      "E:116",
      "E:117",
      "E:118",
      "E:119",
      "E:120",
      "E:121",
      "E:122",
      "E:123",
      "E:124",
      "E:125",
      "E:126",
      "E:127",
      "E:128",
      "E:129",
      "E:130",
      "E:131",
      "E:132",
      "E:133",
      "E:134",
      "E:135",
      "E:136",
      "E:137",
      "E:138",
      "E:139",
      "E:140",
      "E:141",
      "E:142",
      "E:143",
      "E:144",
      "E:145",
      "E:146",
      "E:147",
      "E:148",
      "E:149",
      "E:150",
      "E:151",
      "E:152",
      "E:153",
      "E:154",
      "E:155",
      "E:156",
      "E:157",
      "E:158",
      "E:159",
      "E:160",
      "E:161",
      "E:162",
      "E:163",
      "E:164",
      "E:165",
      "E:166",
      "E:167",
      "E:168",
      "E:169",
      "E:170",
      "E:171",
      "E:172",
      "E:173",
      "E:175",
      "E:176",
      "E:177",
      "E:178",
      "E:179",
      "E:180",
      "E:181",
      "E:182",
      "E:183",
      "E:184",
      "E:185",
      "E:186",
      "E:187",
      "E:188",
      "E:189",
      "E:190",
      "E:191",
      "E:192",
      "E:193",
      "E:194",
      "E:195",
      "E:196",
      "E:197",
      "E:198",
      "E:199",
      "E:200",
      "E:201",
      "E:202",
      "E:203",
      "E:204",
      "E:205",
      "E:206",
      "E:207",
      "E:208",
      "E:209",
      "E:210",
      "E:211",
      "E:212",
      "E:213",
      "E:214",
      "E:215",
      "E:216",
      "E:217",
      "E:218",
      "E:219",
      "E:220",
      "E:221",
      "E:222",
      "E:223",
      "E:224",
      "E:225",
      "E:226",
      "E:227",
      "E:228",
      "E:229",
      "E:230",
      "E:231",
      "E:232",
      "E:233",
      "E:234",
      "E:235",
      "E:236",
      "E:237",
      "E:238",
      "E:239",
      "E:240",
      "E:241",
      "E:242",
      "E:243",
      "E:244",
      "E:245",
      "E:246",
      "E:51",
      "E:52",
      "E:53",
      "E:54",
      "E:55",
      "E:56",
      "E:57",
      "E:59",
      "E:60",
      "E:61",
      "E:62",
      "E:63",
      "E:64",
      "E:65",
      "E:66",
      "E:67",
      "E:68",
      "E:69",
      "E:70",
      "E:71",
      "E:72",
      "E:73",
      "E:74",
      "E:75",
      "E:76",
      "E:77",
      "E:78",
      "E:79",
      "E:80",
      "E:81",
      "E:82",
      "E:83",
      "E:84",
      "E:85",
      "E:86",
      "E:87",
      "E:88",
      "E:89",
      "E:90",
      "E:91",
      "E:92",
      "E:93",
      "E:94",
      "E:95",
      "E:96",
      "E:97",
      "E:98",
      "E:99"
    ],
    "E:59": [
      "E:100",
      "E:101",
      "E:102",
      "E:103",
      "E:104",
      "E:105",
      "E:106",
      "E:107",
      "E:108",
      "E:109",
      "E:110",
      "E:111",
      "E:112",
      "E:113",
      "E:114",
      "E:115",
      "E:116",
      "E:117",
      "E:118",
      "E:119",
      "E:120",
      "E:121",
      "E:122",
      "E:123",
      "E:124",
      "E:125",
      "E:126",
      "E:127",
      "E:128",
      "E:129",
      "E:130",
      "E:131",
      "E:132",
      "E:133",
      "E:134",
      "E:135",
      "E:136",
      "E:137",
      "E:138",
      "E:139",
      "E:140",
      "E:141",
      "E:142",
      "E:143",
      "E:144",
      "E:145",
      "E:146",
      "E:147",
      "E:148",
      "E:149",
      "E:150",
      "E:151",
      "E:152",
      "E:153",
      "E:154",
      "E:155",
      "E:156",
      "E:157",
      "E:158",
      "E:159",
      "E:160",
      "E:161",
      "E:162",
      "E:163",
      "E:164",
      "E:165",
      "E:166",
      "E:167",
      "E:168",
      "E:169",
      "E:170",
      "E:171",
      "E:172",
      "E:173",
      "E:175",
      "E:176",
      "E:177",
      "E:178",
      "E:179",
      "E:180",
      "E:181",
      "E:182",
      "E:183",
      "E:184",
      "E:185",
      "E:186",
      "E:187",
      "E:188",
      "E:189",
      "E:190",
      "E:191",
      "E:192",
      "E:193",
      "E:194",
      "E:195",
      "E:196",
      "E:197",
      "E:198",
      "E:199",
      "E:200",
      "E:201",
      "E:202",
      "E:203",
      "E:204",
      "E:205",
      "E:206",
      "E:207",
      "E:208",
      "E:209",
      "E:210",
      "E:211",
      "E:212",
      "E:213",
      "E:214",
      "E:215",
      "E:216",
      "E:217",
      "E:218",
      "E:219",
      "E:220",
      "E:221",
      "E:222",
      "E:223",
      "E:224",
      "E:225",
      "E:226",
      "E:227",
      "E:228",
      "E:229",
      "E:230",
      "E:231",
      "E:232",
      "E:233",
      "E:234",
      "E:235",
      "E:236",
      "E:237",
      "E:238",
      "E:239",
      "E:240",
      "E:241",
      "E:242",
      "E:243",
      "E:244",
      "E:245",
      "E:246",
      "E:51",
      "E:52",
      "E:53",
      "E:54",
      "E:55",
      "E:56",
      "E:57",
      "E:58",
      "E:60",
      "E:61",
      "E:62",
      "E:63",
      "E:64",
      "E:65",
      "E:66",
      "E:67",
      "E:68",
      "E:69",
      "E:70",
      "E:71",
      "E:72",
      "E:73",
      "E:74",
      "E:75",
      "E:76",
      "E:77",
      "E:78",
      "E:79",
      "E:80",
      "E:81",
      "E:82",
      "E:83",
      "E:84",
      "E:85",
      "E:86",
      "E:87",
      "E:88",
      "E:89",
      "E:90",
      "E:91",
      "E:92",
      "E:93",
      "E:94",
      "E:95",
      "E:96",
      "E:97",
      "E:98",
      "E:99"
    ],
    "E:60": [
      "E:100",
      "E:101",
      "E:102",
      "E:103",
      "E:104",
      "E:105",
      "E:106",
      "E:107",
      "E:108",
      "E:109",
      "E:110",
      "E:111",
      "E:112",
      "E:113",
      "E:114",
      "E:115",
      "E:116",
      "E:117",
      "E:118",
      "E:119",
      "E:120",
      "E:121",
      "E:122",
      "E:123",
      "E:124",
      "E:125",
      "E:126",
      "E:127",
      "E:128",
      "E:129",
      "E:130",
      "E:131",
      "E:132",
      "E:133",
      "E:134",
      "E:135",
      "E:136",
      "E:137",
      "E:138",
      "E:139",
      "E:140",
      "E:141",
      "E:142",
      "E:143",
      "E:144",
      "E:145",
      "E:146",
      "E:147",
      "E:148",
      "E:149",
      "E:150",
      "E:151",
      "E:152",
      "E:153",
      "E:154",
      "E:155",
      "E:156",
      "E:157",
      "E:158",
      "E:159",
      "E:160",
      "E:161",
      "E:162",
      "E:163",
      "E:164",
      "E:165",
      "E:166",
      "E:167",
      "E:168",
      "E:169",
      "E:170",
      "E:171",
      "E:172",
      "E:173",
      "E:175",
      "E:176",
      "E:177",
      "E:178",
      "E:179",
      "E:180",
      "E:181",
      "E:182",
      "E:183",
      "E:184",
      "E:185",
      "E:186",
      "E:187",
      "E:188",
      "E:189",
      "E:190",
      "E:191",
      "E:192",
      "E:193",
      "E:194",
      "E:195",
      "E:196",
      "E:197",
      "E:198",
      "E:199",
      "E:200",
      "E:201",
      "E:202",
      "E:203",
      "E:204",
      "E:205",
      "E:206",
      "E:207",
      "E:208",
      "E:209",
      "E:210",
      "E:211",
      "E:212",
      "E:213",
      "E:214",
      "E:215",
      "E:216",
      "E:217",
      "E:218",
      "E:219",
      "E:220",
      "E:221",
      "E:222",
      "E:223",
      "E:224",
      "E:225",
      "E:226",
      "E:227",
      "E:228",
      "E:229",
      "E:230",
      "E:231",
      "E:232",
      "E:233",
      "E:234",
      "E:235",
      "E:236",
      "E:237",
      "E:238",
      "E:239",
      "E:240",
      "E:241",
      "E:242",
      "E:243",
      "E:244",
      "E:245",
      "E:246",
      "E:51",
      "E:52",
      "E:53",
      "E:54",
      "E:55",
      "E:56",
      "E:57",
      "E:58",
      "E:59",
      "E:61",
      "E:62",
      "E:63",
      "E:64",
      "E:65",
      "E:66",
      "E:67",
      "E:68",
      "E:69",
      "E:70",
      "E:71",
      "E:72",
      "E:73",
      "E:74",
      "E:75",
      "E:76",
      "E:77",
      "E:78",
      "E:79",
      "E:80",
      "E:81",
      "E:82",
      "E:83",
      "E:84",
      "E:85",
      "E:86",
      "E:87",
      "E:88",
      "E:89",
      "E:90",
      "E:91",
      "E:92",
      "E:93",
      "E:94",
      "E:95",
      "E:96",
      "E:97",
      "E:98",
      "E:99"
    ],
    "E:61": [
      "E:100",
      "E:101",
      "E:102",
      "E:103",
      "E:104",
      "E:105",
      "E:106",
      "E:107",
      "E:108",
      "E:109",
      "E:110",
      "E:111",
      "E:112",
      "E:113",
      "E:114",
      "E:115",
      "E:116",
      "E:117",
      "E:118",
      "E:119",
      "E:120",
      "E:121",
      "E:122",
      "E:123",
      "E:124",
      "E:125",
      "E:126",
      "E:127",
      "E:128",
      "E:129",
      "E:130",
      "E:131",
      "E:132",
      "E:133",
      "E:134",
      "E:135",
      "E:136",
      "E:137",
      "E:138",
      "E:139",
      "E:140",
      "E:141",
      "E:142",
      "E:143",
      "E:144",
      "E:145",
      "E:146",
      "E:147",
      "E:148",
      "E:149",
      "E:150",
      "E:151",
      "E:152",
      "E:153",
      "E:154",
      "E:155",
      "E:156",
      "E:157",
      "E:158",
      "E:159",
      "E:160",
      "E:161",
      "E:162",
      "E:163",
      "E:164",
      "E:165",
      "E:166",
      "E:167",
      "E:168",
      "E:169",
      "E:170",
      "E:171",
      "E:172",
      "E:173",
      "E:175",
      "E:176",
      "E:177",
      "E:178",
      "E:179",
      "E:180",
      "E:181",
      "E:182",
      "E:183",
      "E:184",
      "E:185",
      "E:186",
      "E:187",
      "E:188",
      "E:189",
      "E:190",
      "E:191",
      "E:192",
      "E:193",
      "E:194",
      "E:195",
      "E:196",
      "E:197",
      "E:198",
      "E:199",
      "E:200",
      "E:201",
      "E:202",
      "E:203",
      "E:204",
      "E:205",
      "E:206",
      "E:207",
      "E:208",
      "E:209",
      "E:210",
      "E:211",
      "E:212",
      "E:213",
      "E:214",
      "E:215",
      "E:216",
      "E:217",
      "E:218",
      "E:219",
      "E:220",
      "E:221",
      "E:222",
      "E:223",
      "E:224",
      "E:225",
      "E:226",
      "E:227",
      "E:228",
      "E:229",
      "E:230",
      "E:231",
      "E:232",
      "E:233",
      "E:234",
      "E:235",
      "E:236",
      "E:237",
      "E:238",
      "E:239",
      "E:240",
      "E:241",
      "E:242",
      "E:243",
      "E:244",
      "E:245",
      "E:246",
      "E:51",
      "E:52",
      "E:53",
      "E:54",
      "E:55",
      "E:56",
      "E:57",
      "E:58",
      "E:59",
      "E:60",
      "E:62",
      "E:63",
      "E:64",
      "E:65",
      "E:66",
      "E:67",
      "E:68",
      "E:69",
      "E:70",
      "E:71",
      "E:72",
      "E:73",
      "E:74",
      "E:75",
      "E:76",
      "E:77",
      "E:78",
      "E:79",
      "E:80",
      "E:81",
      "E:82",
      "E:83",
      "E:84",
      "E:85",
      "E:86",
      "E:87",
      "E:88",
      "E:89",
      "E:90",
      "E:91",
      "E:92",
      "E:93",
      "E:94",
      "E:95",
      "E:96",
      "E:97",
      "E:98",
      "E:99"
    ],
    "E:62": [
      "E:100",
      "E:101",
      "E:102",
      "E:103",
      "E:104",
      "E:105",
      "E:106",
      "E:107",
      "E:108",
      "E:109",
      "E:110",
      "E:111",
      "E:112",
      "E:113",
      "E:114",
      "E:115",
      "E:116",
      "E:117",
      "E:118",
      "E:119",
      "E:120",
      "E:121",
      "E:122",
      "E:123",
      "E:124",
      "E:125",
      "E:126",
      "E:127",
      "E:128",
      "E:129",
      "E:130",
      "E:131",
      "E:132",
      "E:133",
      "E:134",
      "E:135",
      "E:136",
      "E:137",
      "E:138",
      "E:139",
      "E:140",
      "E:141",
      "E:142",
      "E:143",
      "E:144",
      "E:145",
      "E:146",
      "E:147",
      "E:148",
      "E:149",
      "E:150",
      "E:151",
      "E:152",
      "E:153",
      "E:154",
      "E:155",
      "E:156",
      "E:157",
      "E:158",
      "E:159",
      "E:160",
      "E:161",
      "E:162",
      "E:163",
      "E:164",
      "E:165",
      "E:166",
      "E:167",
      "E:168",
      "E:169",
      "E:170",
      "E:171",
      "E:172",
      "E:173",
      "E:175",
      "E:176",
      "E:177",
      "E:178",
      "E:179",
      "E:180",
      "E:181",
      "E:182",
      "E:183",
      "E:184",
      "E:185",
      "E:186",
      "E:187",
      "E:188",
      "E:189",
      "E:190",
      "E:191",
      "E:192",
      "E:193",
      "E:194",
      "E:195",
      "E:196",
      "E:197",
      "E:198",
      "E:199",
      "E:200",
      "E:201",
      "E:202",
      "E:203",
      "E:204",
      "E:205",
      "E:206",
      "E:207",
      "E:208",
      "E:209",
      "E:210",
      "E:211",
      "E:212",
      "E:213",
      "E:214",
      "E:215",
      "E:216",
      "E:217",
      "E:218",
      "E:219",
      "E:220",
      "E:221",
      "E:222",
      "E:223",
      "E:224",
      "E:225",
      "E:226",
      "E:227",
      "E:228",
      "E:229",
      "E:230",
      "E:231",
      "E:232",
      "E:233",
      "E:234",
      "E:235",
      "E:236",
      "E:237",
      "E:238",
      "E:239",
      "E:240",
      "E:241",
      "E:242",
      "E:243",
      "E:244",
      "E:245",
      "E:246",
      "E:51",
      "E:52",
      "E:53",
      "E:54",
      "E:55",
      "E:56",
      "E:57",
      "E:58",
      "E:59",
      "E:60",
      "E:61",
      "E:63",
      "E:64",
      "E:65",
      "E:66",
      "E:67",
      "E:68",
      "E:69",
      "E:70",
      "E:71",
      "E:72",
      "E:73",
      "E:74",
      "E:75",
      "E:76",
      "E:77",
      "E:78",
      "E:79",
      "E:80",
      "E:81",
      "E:82",
      "E:83",
      "E:84",
      "E:85",
      "E:86",
      "E:87",
      "E:88",
      "E:89",
      "E:90",
      "E:91",
      "E:92",
      "E:93",
      "E:94",
      "E:95",
      "E:96",
      "E:97",
      "E:98",
      "E:99"
    ],
    "E:63": [
      "E:100",
      "E:101",
      "E:102",
      "E:103",
      "E:104",
      "E:105",
      "E:106",
      "E:107",
      "E:108",
      "E:109",
      "E:110",
      "E:111",
      "E:112",
      "E:113",
      "E:114",
      "E:115",
      "E:116",
      "E:117",
      "E:118",
      "E:119",
      "E:120",
      "E:121",
      "E:122",
      "E:123",
      "E:124",
      "E:125",
      "E:126",
      "E:127",
      "E:128",
      "E:129",
      "E:130",
      "E:131",
      "E:132",
      "E:133",
      "E:134",
      "E:135",
      "E:136",
      "E:137",
      "E:138",
      "E:139",
      "E:140",
      "E:141",
      "E:142",
      "E:143",
      "E:144",
      "E:145",
      "E:146",
      "E:147",
      "E:148",
      "E:149",
      "E:150",
      "E:151",
      "E:152",
      "E:153",
      "E:154",
      "E:155",
      "E:156",
      "E:157",
      "E:158",
      "E:159",
      "E:160",
      "E:161",
      "E:162",
      "E:163",
      "E:164",
      "E:165",
      "E:166",
      "E:167",
      "E:168",
      "E:169",
      "E:170",
      "E:171",
      "E:172",
      "E:173",
      "E:175",
      "E:176",
      "E:177",
      "E:178",
      "E:179",
      "E:180",
      "E:181",
      "E:182",
      "E:183",
      "E:184",
      "E:185",
      "E:186",
      "E:187",
      "E:188",
      "E:189",
      "E:190",
      "E:191",
      "E:192",
      "E:193",
      "E:194",
      "E:195",
      "E:196",
      "E:197",
      "E:198",
      "E:199",
      "E:200",
      "E:201",
      "E:202",
      "E:203",
      "E:204",
      "E:205",
      "E:206",
      "E:207",
      "E:208",
      "E:209",
      "E:210",
      "E:211",
      "E:212",
      "E:213",
      "E:214",
      "E:215",
      "E:216",
      "E:217",
      "E:218",
      "E:219",
      "E:220",
      "E:221",
      "E:222",
      "E:223",
      "E:224",
      "E:225",
      "E:226",
      "E:227",
      "E:228",
      "E:229",
      "E:230",
      "E:231",
      "E:232",
      "E:233",
      "E:234",
      "E:235",
      "E:236",
      "E:237",
      "E:238",
      "E:239",
      "E:240",
      "E:241",
      "E:242",
      "E:243",
      "E:244",
      "E:245",
      "E:246",
      "E:51",
      "E:52",
      "E:53",
      "E:54",
      "E:55",
      "E:56",
      "E:57",
      "E:58",
      "E:59",
      "E:60",
      "E:61",
      "E:62",
      "E:64",
      "E:65",
      "E:66",
      "E:67",
      "E:68",
      "E:69",
      "E:70",
      "E:71",
      "E:72",
      "E:73",
      "E:74",
      "E:75",
      "E:76",
      "E:77",
      "E:78",
      "E:79",
      "E:80",
      "E:81",
      "E:82",
      "E:83",
      "E:84",
      "E:85",
      "E:86",
      "E:87",
      "E:88",
      "E:89",
      "E:90",
      "E:91",
      "E:92",
      "E:93",
      "E:94",
      "E:95",
      "E:96",
      "E:97",
      "E:98",
      "E:99"
    ],
    "E:64": [
      "E:100",
      "E:101",
      "E:102",
      "E:103",
      "E:104",
      "E:105",
      "E:106",
      "E:107",
      "E:108",
      "E:109",
      "E:110",
      "E:111",
      "E:112",
      "E:113",
      "E:114",
      "E:115",
      "E:116",
      "E:117",
      "E:118",
      "E:119",
      "E:120",
      "E:121",
      "E:122",
      "E:123",
      "E:124",
      "E:125",
      "E:126",
      "E:127",
      "E:128",
      "E:129",
      "E:130",
      "E:131",
      "E:132",
      "E:133",
      "E:134",
      "E:135",
      "E:136",
      "E:137",
      "E:138",
      "E:139",
      "E:140",
      "E:141",
      "E:142",
      "E:143",
      "E:144",
      "E:145",
      "E:146",
      "E:147",
      "E:148",
      "E:149",
      "E:150",
      "E:151",
      "E:152",
      "E:153",
      "E:154",
      "E:155",
      "E:156",
      "E:157",
      "E:158",
      "E:159",
      "E:160",
      "E:161",
      "E:162",
      "E:163",
      "E:164",
      "E:165",
      "E:166",
      "E:167",
      "E:168",
      "E:169",
      "E:170",
      "E:171",
      "E:172",
      "E:173",
      "E:175",
      "E:176",
      "E:177",
      "E:178",
      "E:179",
      "E:180",
      "E:181",
      "E:182",
      "E:183",
      "E:184",
      "E:185",
      "E:186",
      "E:187",
      "E:188",
      "E:189",
      "E:190",
      "E:191",
      "E:192",
      "E:193",
      "E:194",
      "E:195",
      "E:196",
      "E:197",
      "E:198",
      "E:199",
      "E:200",
      "E:201",
      "E:202",
      "E:203",
      "E:204",
      "E:205",
      "E:206",
      "E:207",
      "E:208",
      "E:209",
      "E:210",
      "E:211",
      "E:212",
      "E:213",
      "E:214",
      "E:215",
      "E:216",
      "E:217",
      "E:218",
      "E:219",
      "E:220",
      "E:221",
      "E:222",
      "E:223",
      "E:224",
      "E:225",
      "E:226",
      "E:227",
      "E:228",
      "E:229",
      "E:230",
      "E:231",
      "E:232",
      "E:233",
      "E:234",
      "E:235",
      "E:236",
      "E:237",
      "E:238",
      "E:239",
      "E:240",
      "E:241",
      "E:242",
      "E:243",
      "E:244",
      "E:245",
      "E:246",
      "E:51",
      "E:52",
      "E:53",
      "E:54",
      "E:55",
      "E:56",
      "E:57",
      "E:58",
      "E:59",
      "E:60",
      "E:61",
      "E:62",
      "E:63",
      "E:65",
      "E:66",
      "E:67",
      "E:68",
      "E:69",
      "E:70",
      "E:71",
      "E:72",
      "E:73",
      "E:74",
      "E:75",
      "E:76",
      "E:77",
      "E:78",
      "E:79",
      "E:80",
      "E:81",
      "E:82",
      "E:83",
      "E:84",
      "E:85",
      "E:86",
      "E:87",
      "E:88",
      "E:89",
      "E:90",
      "E:91",
      "E:92",
      "E:93",
      "E:94",
      "E:95",
      "E:96",
      "E:97",
      "E:98",
      "E:99"
    ],
    "E:65": [
      "E:100",
      "E:101",
      "E:102",
      "E:103",
      "E:104",
      "E:105",
      "E:106",
      "E:107",
      "E:108",
      "E:109",
      "E:110",
      "E:111",
      "E:112",
      "E:113",
      "E:114",
      "E:115",
      "E:116",
      "E:117",
      "E:118",
      "E:119",
      "E:120",
      "E:121",
      "E:122",
      "E:123",
      "E:124",
      "E:125",
      "E:126",
      "E:127",
      "E:128",
      "E:129",
      "E:130",
      "E:131",
      "E:132",
      "E:133",
      "E:134",
      "E:135",
      "E:136",
      "E:137",
      "E:138",
      "E:139",
      "E:140",
      "E:141",
      "E:142",
      "E:143",
      "E:144",
      "E:145",
      "E:146",
      "E:147",
      "E:148",
      "E:149",
      "E:150",
      "E:151",
      "E:152",
      "E:153",
      "E:154",
      "E:155",
      "E:156",
      "E:157",
      "E:158",
      "E:159",
      "E:160",
      "E:161",
      "E:162",
      "E:163",
      "E:164",
      "E:165",
      "E:166",
      "E:167",
      "E:168",
      "E:169",
      "E:170",
      "E:171",
      "E:172",
      "E:173",
      "E:175",
      "E:176",
      "E:177",
      "E:178",
      "E:179",
      "E:180",
      "E:181",
      "E:182",
      "E:183",
      "E:184",
      "E:185",
      "E:186",
      "E:187",
      "E:188",
      "E:189",
      "E:190",
      "E:191",
      "E:192",
      "E:193",
      "E:194",
      "E:195",
      "E:196",
      "E:197",
      "E:198",
      "E:199",
      "E:200",
      "E:201",
      "E:202",
      "E:203",
      "E:204",
      "E:205",
      "E:206",
      "E:207",
      "E:208",
      "E:209",
      "E:210",
      "E:211",
      "E:212",
      "E:213",
      "E:214",
      "E:215",
      "E:216",
      "E:217",
      "E:218",
      "E:219",
      "E:220",
      "E:221",
      "E:222",
      "E:223",
      "E:224",
      "E:225",
      "E:226",
      "E:227",
      "E:228",
      "E:229",
      "E:230",
      "E:231",
      "E:232",
      "E:233",
      "E:234",
      "E:235",
      "E:236",
      "E:237",
      "E:238",
      "E:239",
      "E:240",
      "E:241",
      "E:242",
      "E:243",
      "E:244",
      "E:245",
      "E:246",
      "E:51",
      "E:52",
      "E:53",
      "E:54",
      "E:55",
      "E:56",
      "E:57",
      "E:58",
      "E:59",
      "E:60",
      "E:61",
      "E:62",
      "E:63",
      "E:64",
      "E:66",
      "E:67",
      "E:68",
      "E:69",
      "E:70",
      "E:71",
      "E:72",
      "E:73",
      "E:74",
      "E:75",
      "E:76",
      "E:77",
      "E:78",
      "E:79",
      "E:80",
      "E:81",
      "E:82",
      "E:83",
      "E:84",
      "E:85",
      "E:86",
      "E:87",
      "E:88",
      "E:89",
      "E:90",
      "E:91",
      "E:92",
      "E:93",
      "E:94",
      "E:95",
      "E:96",
      "E:97",
      "E:98",
      "E:99"
    ],
    "E:66": [
      "E:100",
      "E:101",
      "E:102",
      "E:103",
      "E:104",
      "E:105",
      "E:106",
      "E:107",
      "E:108",
      "E:109",
      "E:110",
      "E:111",
      "E:112",
      "E:113",
      "E:114",
      "E:115",
      "E:116",
      "E:117",
      "E:118",
      "E:119",
      "E:120",
      "E:121",
      "E:122",
      "E:123",
      "E:124",
      "E:125",
      "E:126",
      "E:127",
      "E:128",
      "E:129",
      "E:130",
      "E:131",
      "E:132",
      "E:133",
      "E:134",
      "E:135",
      "E:136",
      "E:137",
      "E:138",
      "E:139",
      "E:140",
      "E:141",
      "E:142",
      "E:143",
      "E:144",
      "E:145",
      "E:146",
      "E:147",
      "E:148",
      "E:149",
      "E:150",
      "E:151",
      "E:152",
      "E:153",
      "E:154",
      "E:155",
      "E:156",
      "E:157",
      "E:158",
      "E:159",
      "E:160",
      "E:161",
      "E:162",
      "E:163",
      "E:164",
      "E:165",
      "E:166",
      "E:167",
      "E:168",
      "E:169",
      "E:170",
      "E:171",
      "E:172",
      "E:173",
      "E:175",
      "E:176",
      "E:177",
      "E:178",
      "E:179",
      "E:180",
      "E:181",
      "E:182",
      "E:183",
      "E:184",
      "E:185",
      "E:186",
      "E:187",
      "E:188",
      "E:189",
      "E:190",
      "E:191",
      "E:192",
      "E:193",
      "E:194",
      "E:195",
      "E:196",
      "E:197",
      "E:198",
      "E:199",
      "E:200",
      "E:201",
      "E:202",
      "E:203",
      "E:204",
      "E:205",
      "E:206",
      "E:207",
      "E:208",
      "E:209",
      "E:210",
      "E:211",
      "E:212",
      "E:213",
      "E:214",
      "E:215",
      "E:216",
      "E:217",
      "E:218",
      "E:219",
      "E:220",
      "E:221",
      "E:222",
      "E:223",
      "E:224",
      "E:225",
      "E:226",
      "E:227",
      "E:228",
      "E:229",
      "E:230",
      "E:231",
      "E:232",
      "E:233",
      "E:234",
      "E:235",
      "E:236",
      "E:237",
      "E:238",
      "E:239",
      "E:240",
      "E:241",
      "E:242",
      "E:243",
      "E:244",
      "E:245",
      "E:246",
      "E:51",
      "E:52",
      "E:53",
      "E:54",
      "E:55",
      "E:56",
      "E:57",
      "E:58",
      "E:59",
      "E:60",
      "E:61",
      "E:62",
      "E:63",
      "E:64",
      "E:65",
      "E:67",
      "E:68",
      "E:69",
      "E:70",
      "E:71",
      "E:72",
      "E:73",
      "E:74",
      "E:75",
      "E:76",
      "E:77",
      "E:78",
      "E:79",
      "E:80",
      "E:81",
      "E:82",
      "E:83",
      "E:84",
      "E:85",
      "E:86",
      "E:87",
      "E:88",
      "E:89",
      "E:90",
      "E:91",
      "E:92",
      "E:93",
      "E:94",
      "E:95",
      "E:96",
      "E:97",
      "E:98",
      "E:99"
    ],
    "E:67": [
      "E:100",
      "E:101",
      "E:102",
      "E:103",
      "E:104",
      "E:105",
      "E:106",
      "E:107",
      "E:108",
      "E:109",
      "E:110",
      "E:111",
      "E:112",
      "E:113",
      "E:114",
      "E:115",
      "E:116",
      "E:117",
      "E:118",
      "E:119",
      "E:120",
      "E:121",
      "E:122",
      "E:123",
      "E:124",
      "E:125",
      "E:126",
      "E:127",
      "E:128",
      "E:129",
      "E:130",
      "E:131",
      "E:132",
      "E:133",
      "E:134",
      "E:135",
      "E:136",
      "E:137",
      "E:138",
      "E:139",
      "E:140",
      "E:141",
      "E:142",
      "E:143",
      "E:144",
      "E:145",
      "E:146",
      "E:147",
      "E:148",
      "E:149",
      "E:150",
      "E:151",
      "E:152",
      "E:153",
      "E:154",
      "E:155",
      "E:156",
      "E:157",
      "E:158",
      "E:159",
      "E:160",
      "E:161",
      "E:162",
      "E:163",
      "E:164",
      "E:165",
      "E:166",
      "E:167",
      "E:168",
      "E:169",
      "E:170",
      "E:171",
      "E:172",
      "E:173",
      "E:175",
      "E:176",
      "E:177",
      "E:178",
      "E:179",
      "E:180",
      "E:181",
      "E:182",
      "E:183",
      "E:184",
      "E:185",
      "E:186",
      "E:187",
      "E:188",
      "E:189",
      "E:190",
      "E:191",
      "E:192",
      "E:193",
      "E:194",
      "E:195",
      "E:196",
      "E:197",
      "E:198",
      "E:199",
      "E:200",
      "E:201",
      "E:202",
      "E:203",
      "E:204",
      "E:205",
      "E:206",
      "E:207",
      "E:208",
      "E:209",
      "E:210",
      "E:211",
      "E:212",
      "E:213",
      "E:214",
      "E:215",
      "E:216",
      "E:217",
      "E:218",
      "E:219",
      "E:220",
      "E:221",
      "E:222",
      "E:223",
      "E:224",
      "E:225",
      "E:226",
      "E:227",
      "E:228",
      "E:229",
      "E:230",
      "E:231",
      "E:232",
      "E:233",
      "E:234",
      "E:235",
      "E:236",
      "E:237",
      "E:238",
      "E:239",
      "E:240",
      "E:241",
      "E:242",
      "E:243",
      "E:244",
      "E:245",
      "E:246",
      "E:51",
      "E:52",
      "E:53",
      "E:54",
      "E:55",
      "E:56",
      "E:57",
      "E:58",
      "E:59",
      "E:60",
      "E:61",
      "E:62",
      "E:63",
      "E:64",
      "E:65",
      "E:66",
      "E:68",
      "E:69",
      "E:70",
      "E:71",
      "E:72",
      "E:73",
      "E:74",
      "E:75",
      "E:76",
      "E:77",
      "E:78",
      "E:79",
      "E:80",
      "E:81",
      "E:82",
      "E:83",
      "E:84",
      "E:85",
      "E:86",
      "E:87",
      "E:88",
      "E:89",
      "E:90",
      "E:91",
      "E:92",
      "E:93",
      "E:94",
      "E:95",
      "E:96",
      "E:97",
      "E:98",
      "E:99"
    ],
    "E:68": [
      "E:100",
      "E:101",
      "E:102",
      "E:103",
      "E:104",
      "E:105",
      "E:106",
      "E:107",
      "E:108",
      "E:109",
      "E:110",
      "E:111",
      "E:112",
      "E:113",
      "E:114",
      "E:115",
      "E:116",
      "E:117",
      "E:118",
      "E:119",
      "E:120",
      "E:121",
      "E:122",
      "E:123",
      "E:124",
      "E:125",
      "E:126",
      "E:127",
      "E:128",
      "E:129",
      "E:130",
      "E:131",
      "E:132",
      "E:133",
      "E:134",
      "E:135",
      "E:136",
      "E:137",
      "E:138",
      "E:139",
      "E:140",
      "E:141",
      "E:142",
      "E:143",
      "E:144",
      "E:145",
      "E:146",
      "E:147",
      "E:148",
      "E:149",
      "E:150",
      "E:151",
      "E:152",
      "E:153",
      "E:154",
      "E:155",
      "E:156",
      "E:157",
      "E:158",
      "E:159",
      "E:160",
      "E:161",
      "E:162",
      "E:163",
      "E:164",
      "E:165",
      "E:166",
      "E:167",
      "E:168",
      "E:169",
      "E:170",
      "E:171",
      "E:172",
      "E:173",
      "E:175",
      "E:176",
      "E:177",
      "E:178",
      "E:179",
      "E:180",
      "E:181",
      "E:182",
      "E:183",
      "E:184",
      "E:185",
      "E:186",
      "E:187",
      "E:188",
      "E:189",
      "E:190",
      "E:191",
      "E:192",
      "E:193",
      "E:194",
      "E:195",
      "E:196",
      "E:197",
      "E:198",
      "E:199",
      "E:200",
      "E:201",
      "E:202",
      "E:203",
      "E:204",
      "E:205",
      "E:206",
      "E:207",
      "E:208",
      "E:209",
      "E:210",
      "E:211",
      "E:212",
      "E:213",
      "E:214",
      "E:215",
      "E:216",
      "E:217",
      "E:218",
      "E:219",
      "E:220",
      "E:221",
      "E:222",
      "E:223",
      "E:224",
      "E:225",
      "E:226",
      "E:227",
      "E:228",
      "E:229",
      "E:230",
      "E:231",
      "E:232",
      "E:233",
      "E:234",
      "E:235",
      "E:236",
      "E:237",
      "E:238",
      "E:239",
      "E:240",
      "E:241",
      "E:242",
      "E:243",
      "E:244",
      "E:245",
      "E:246",
      "E:51",
      "E:52",
      "E:53",
      "E:54",
      "E:55",
      "E:56",
      "E:57",
      "E:58",
      "E:59",
      "E:60",
      "E:61",
      "E:62",
      "E:63",
      "E:64",
      "E:65",
      "E:66",
      "E:67",
      "E:69",
      "E:70",
      "E:71",
      "E:72",
      "E:73",
      "E:74",
      "E:75",
      "E:76",
      "E:77",
      "E:78",
      "E:79",
      "E:80",
      "E:81",
      "E:82",
      "E:83",
      "E:84",
      "E:85",
      "E:86",
      "E:87",
      "E:88",
      "E:89",
      "E:90",
      "E:91",
      "E:92",
      "E:93",
      "E:94",
      "E:95",
      "E:96",
      "E:97",
      "E:98",
      "E:99"
    ],
    "E:69": [
      "E:100",
      "E:101",
      "E:102",
      "E:103",
      "E:104",
      "E:105",
      "E:106",
      "E:107",
      "E:108",
      "E:109",
      "E:110",
      "E:111",
      "E:112",
      "E:113",
      "E:114",
      "E:115",
      "E:116",
      "E:117",
      "E:118",
      "E:119",
      "E:120",
      "E:121",
      "E:122",
      "E:123",
      "E:124",
      "E:125",
      "E:126",
      "E:127",
      "E:128",
      "E:129",
      "E:130",
      "E:131",
      "E:132",
      "E:133",
      "E:134",
      "E:135",
      "E:136",
      "E:137",
      "E:138",
      "E:139",
      "E:140",
      "E:141",
      "E:142",
      "E:143",
      "E:144",
      "E:145",
      "E:146",
      "E:147",
      "E:148",
      "E:149",
      "E:150",
      "E:151",
      "E:152",
      "E:153",
      "E:154",
      "E:155",
      "E:156",
      "E:157",
      "E:158",
      "E:159",
      "E:160",
      "E:161",
      "E:162",
      "E:163",
      "E:164",
      "E:165",
      "E:166",
      "E:167",
      "E:168",
      "E:169",
      "E:170",
      "E:171",
      "E:172",
      "E:173",
      "E:175",
      "E:176",
      "E:177",
      "E:178",
      "E:179",
      "E:180",
      "E:181",
      "E:182",
      "E:183",
      "E:184",
      "E:185",
      "E:186",
      "E:187",
      "E:188",
      "E:189",
      "E:190",
      "E:191",
      "E:192",
      "E:193",
      "E:194",
      "E:195",
      "E:196",
      "E:197",
      "E:198",
      "E:199",
      "E:200",
      "E:201",
      "E:202",
      "E:203",
      "E:204",
      "E:205",
      "E:206",
      "E:207",
      "E:208",
      "E:209",
      "E:210",
      "E:211",
      "E:212",
      "E:213",
      "E:214",
      "E:215",
      "E:216",
      "E:217",
      "E:218",
      "E:219",
      "E:220",
      "E:221",
      "E:222",
      "E:223",
      "E:224",
      "E:225",
      "E:226",
      "E:227",
      "E:228",
      "E:229",
      "E:230",
      "E:231",
      "E:232",
      "E:233",
      "E:234",
      "E:235",
      "E:236",
      "E:237",
      "E:238",
      "E:239",
      "E:240",
      "E:241",
      "E:242",
      "E:243",
      "E:244",
      "E:245",
      "E:246",
      "E:51",
      "E:52",
      "E:53",
      "E:54",
      "E:55",
      "E:56",
      "E:57",
      "E:58",
      "E:59",
      "E:60",
      "E:61",
      "E:62",
      "E:63",
      "E:64",
      "E:65",
      "E:66",
      "E:67",
      "E:68",
      "E:70",
      "E:71",
      "E:72",
      "E:73",
      "E:74",
      "E:75",
      "E:76",
      "E:77",
      "E:78",
      "E:79",
      "E:80",
      "E:81",
      "E:82",
      "E:83",
      "E:84",
      "E:85",
      "E:86",
      "E:87",
      "E:88",
      "E:89",
      "E:90",
      "E:91",
      "E:92",
      "E:93",
      "E:94",
      "E:95",
      "E:96",
      "E:97",
      "E:98",
      "E:99"
    ],
    "E:70": [
      "E:100",
      "E:101",
      "E:102",
      "E:103",
      "E:104",
      "E:105",
      "E:106",
      "E:107",
      "E:108",
      "E:109",
      "E:110",
      "E:111",
      "E:112",
      "E:113",
      "E:114",
      "E:115",
      "E:116",
      "E:117",
      "E:118",
      "E:119",
      "E:120",
      "E:121",
      "E:122",
      "E:123",
      "E:124",
      "E:125",
      "E:126",
      "E:127",
      "E:128",
      "E:129",
      "E:130",
      "E:131",
      "E:132",
      "E:133",
      "E:134",
      "E:135",
      "E:136",
      "E:137",
      "E:138",
      "E:139",
      "E:140",
      "E:141",
      "E:142",
      "E:143",
      "E:144",
      "E:145",
      "E:146",
      "E:147",
      "E:148",
      "E:149",
      "E:150",
      "E:151",
      "E:152",
      "E:153",
      "E:154",
      "E:155",
      "E:156",
      "E:157",
      "E:158",
      "E:159",
      "E:160",
      "E:161",
      "E:162",
      "E:163",
      "E:164",
      "E:165",
      "E:166",
      "E:167",
      "E:168",
      "E:169",
      "E:170",
      "E:171",
      "E:172",
      "E:173",
      "E:175",
      "E:176",
      "E:177",
      "E:178",
      "E:179",
      "E:180",
      "E:181",
      "E:182",
      "E:183",
      "E:184",
      "E:185",
      "E:186",
      "E:187",
      "E:188",
      "E:189",
      "E:190",
      "E:191",
      "E:192",
      "E:193",
      "E:194",
      "E:195",
      "E:196",
      "E:197",
      "E:198",
      "E:199",
      "E:200",
      "E:201",
      "E:202",
      "E:203",
      "E:204",
      "E:205",
      "E:206",
      "E:207",
      "E:208",
      "E:209",
      "E:210",
      "E:211",
      "E:212",
      "E:213",
      "E:214",
      "E:215",
      "E:216",
      "E:217",
      "E:218",
      "E:219",
      "E:220",
      "E:221",
      "E:222",
      "E:223",
      "E:224",
      "E:225",
      "E:226",
      "E:227",
      "E:228",
      "E:229",
      "E:230",
      "E:231",
      "E:232",
      "E:233",
      "E:234",
      "E:235",
      "E:236",
      "E:237",
      "E:238",
      "E:239",
      "E:240",
      "E:241",
      "E:242",
      "E:243",
      "E:244",
      "E:245",
      "E:246",
      "E:51",
      "E:52",
      "E:53",
      "E:54",
      "E:55",
      "E:56",
      "E:57",
      "E:58",
      "E:59",
      "E:60",
      "E:61",
      "E:62",
      "E:63",
      "E:64",
      "E:65",
      "E:66",
      "E:67",
      "E:68",
      "E:69",
      "E:71",
      "E:72",
      "E:73",
      "E:74",
      "E:75",
      "E:76",
      "E:77",
      "E:78",
      "E:79",
      "E:80",
      "E:81",
      "E:82",
      "E:83",
      "E:84",
      "E:85",
      "E:86",
      "E:87",
      "E:88",
      "E:89",
      "E:90",
      "E:91",
      "E:92",
      "E:93",
      "E:94",
      "E:95",
      "E:96",
      "E:97",
      "E:98",
      "E:99"
    ],
    "E:71": [
      "E:100",
      "E:101",
      "E:102",
      "E:103",
      "E:104",
      "E:105",
      "E:106",
      "E:107",
      "E:108",
      "E:109",
      "E:110",
      "E:111",
      "E:112",
      "E:113",
      "E:114",
      "E:115",
      "E:116",
      "E:117",
      "E:118",
      "E:119",
      "E:120",
      "E:121",
      "E:122",
      "E:123",
      "E:124",
      "E:125",
      "E:126",
      "E:127",
      "E:128",
      "E:129",
      "E:130",
      "E:131",
      "E:132",
      "E:133",
      "E:134",
      "E:135",
      "E:136",
      "E:137",
      "E:138",
      "E:139",
      "E:140",
      "E:141",
      "E:142",
      "E:143",
      "E:144",
      "E:145",
      "E:146",
      "E:147",
      "E:148",
      "E:149",
      "E:150",
      "E:151",
      "E:152",
      "E:153",
      "E:154",
      "E:155",
      "E:156",
      "E:157",
      "E:158",
      "E:159",
      "E:160",
      "E:161",
      "E:162",
      "E:163",
      "E:164",
      "E:165",
      "E:166",
      "E:167",
      "E:168",
      "E:169",
      "E:170",
      "E:171",
      "E:172",
      "E:173",
      "E:175",
      "E:176",
      "E:177",
      "E:178",
      "E:179",
      "E:180",
      "E:181",
      "E:182",
      "E:183",
      "E:184",
      "E:185",
      "E:186",
      "E:187",
      "E:188",
      "E:189",
      "E:190",
      "E:191",
      "E:192",
      "E:193",
      "E:194",
      "E:195",
      "E:196",
      "E:197",
      "E:198",
      "E:199",
      "E:200",
      "E:201",
      "E:202",
      "E:203",
      "E:204",
      "E:205",
      "E:206",
      "E:207",
      "E:208",
      "E:209",
      "E:210",
      "E:211",
      "E:212",
      "E:213",
      "E:214",
      "E:215",
      "E:216",
      "E:217",
      "E:218",
      "E:219",
      "E:220",
      "E:221",
      "E:222",
      "E:223",
      "E:224",
      "E:225",
      "E:226",
      "E:227",
      "E:228",
      "E:229",
      "E:230",
      "E:231",
      "E:232",
      "E:233",
      "E:234",
      "E:235",
      "E:236",
      "E:237",
      "E:238",
      "E:239",
      "E:240",
      "E:241",
      "E:242",
      "E:243",
      "E:244",
      "E:245",
      "E:246",
      "E:51",
      "E:52",
      "E:53",
      "E:54",
      "E:55",
      "E:56",
      "E:57",
      "E:58",
      "E:59",
      "E:60",
      "E:61",
      "E:62",
      "E:63",
      "E:64",
      "E:65",
      "E:66",
      "E:67",
      "E:68",
      "E:69",
      "E:70",
      "E:72",
      "E:73",
      "E:74",
      "E:75",
      "E:76",
      "E:77",
      "E:78",
      "E:79",
      "E:80",
      "E:81",
      "E:82",
      "E:83",
      "E:84",
      "E:85",
      "E:86",
      "E:87",
      "E:88",
      "E:89",
      "E:90",
      "E:91",
      "E:92",
      "E:93",
      "E:94",
      "E:95",
      "E:96",
      "E:97",
      "E:98",
      "E:99"
    ],
    "E:72": [
      "E:100",
      "E:101",
      "E:102",
      "E:103",
      "E:104",
      "E:105",
      "E:106",
      "E:107",
      "E:108",
      "E:109",
      "E:110",
      "E:111",
      "E:112",
      "E:113",
      "E:114",
      "E:115",
      "E:116",
      "E:117",
      "E:118",
      "E:119",
      "E:120",
      "E:121",
      "E:122",
      "E:123",
      "E:124",
      "E:125",
      "E:126",
      "E:127",
      "E:128",
      "E:129",
      "E:130",
      "E:131",
      "E:132",
      "E:133",
      "E:134",
      "E:135",
      "E:136",
      "E:137",
      "E:138",
      "E:139",
      "E:140",
      "E:141",
      "E:142",
      "E:143",
      "E:144",
      "E:145",
      "E:146",
      "E:147",
      "E:148",
      "E:149",
      "E:150",
      "E:151",
      "E:152",
      "E:153",
      "E:154",
      "E:155",
      "E:156",
      "E:157",
      "E:158",
      "E:159",
      "E:160",
      "E:161",
      "E:162",
      "E:163",
      "E:164",
      "E:165",
      "E:166",
      "E:167",
      "E:168",
      "E:169",
      "E:170",
      "E:171",
      "E:172",
      "E:173",
      "E:175",
      "E:176",
      "E:177",
      "E:178",
      "E:179",
      "E:180",
      "E:181",
      "E:182",
      "E:183",
      "E:184",
      "E:185",
      "E:186",
      "E:187",
      "E:188",
      "E:189",
      "E:190",
      "E:191",
      "E:192",
      "E:193",
      "E:194",
      "E:195",
      "E:196",
      "E:197",
      "E:198",
      "E:199",
      "E:200",
      "E:201",
      "E:202",
      "E:203",
      "E:204",
      "E:205",
      "E:206",
      "E:207",
      "E:208",
      "E:209",
      "E:210",
      "E:211",
      "E:212",
      "E:213",
      "E:214",
      "E:215",
      "E:216",
      "E:217",
      "E:218",
      "E:219",
      "E:220",
      "E:221",
      "E:222",
      "E:223",
      "E:224",
      "E:225",
      "E:226",
      "E:227",
      "E:228",
      "E:229",
      "E:230",
      "E:231",
      "E:232",
      "E:233",
      "E:234",
      "E:235",
      "E:236",
      "E:237",
      "E:238",
      "E:239",
      "E:240",
      "E:241",
      "E:242",
      "E:243",
      "E:244",
      "E:245",
      "E:246",
      "E:51",
      "E:52",
      "E:53",
      "E:54",
      "E:55",
      "E:56",
      "E:57",
      "E:58",
      "E:59",
      "E:60",
      "E:61",
      "E:62",
      "E:63",
      "E:64",
      "E:65",
      "E:66",
      "E:67",
      "E:68",
      "E:69",
      "E:70",
      "E:71",
      "E:73",
      "E:74",
      "E:75",
      "E:76",
      "E:77",
      "E:78",
      "E:79",
      "E:80",
      "E:81",
      "E:82",
      "E:83",
      "E:84",
      "E:85",
      "E:86",
      "E:87",
      "E:88",
      "E:89",
      "E:90",
      "E:91",
      "E:92",
      "E:93",
      "E:94",
      "E:95",
      "E:96",
      "E:97",
      "E:98",
      "E:99"
    ],
    "E:73": [
      "E:100",
      "E:101",
      "E:102",
      "E:103",
      "E:104",
      "E:105",
      "E:106",
      "E:107",
      "E:108",
      "E:109",
      "E:110",
      "E:111",
      "E:112",
      "E:113",
      "E:114",
      "E:115",
      "E:116",
      "E:117",
      "E:118",
      "E:119",
      "E:120",
      "E:121",
      "E:122",
      "E:123",
      "E:124",
      "E:125",
      "E:126",
      "E:127",
      "E:128",
      "E:129",
      "E:130",
      "E:131",
      "E:132",
      "E:133",
      "E:134",
      "E:135",
      "E:136",
      "E:137",
      "E:138",
      "E:139",
      "E:140",
      "E:141",
      "E:142",
      "E:143",
      "E:144",
      "E:145",
      "E:146",
      "E:147",
      "E:148",
      "E:149",
      "E:150",
      "E:151",
      "E:152",
      "E:153",
      "E:154",
      "E:155",
      "E:156",
      "E:157",
      "E:158",
      "E:159",
      "E:160",
      "E:161",
      "E:162",
      "E:163",
      "E:164",
      "E:165",
      "E:166",
      "E:167",
      "E:168",
      "E:169",
      "E:170",
      "E:171",
      "E:172",
      "E:173",
      "E:175",
      "E:176",
      "E:177",
      "E:178",
      "E:179",
      "E:180",
      "E:181",
      "E:182",
      "E:183",
      "E:184",
      "E:185",
      "E:186",
      "E:187",
      "E:188",
      "E:189",
      "E:190",
      "E:191",
      "E:192",
      "E:193",
      "E:194",
      "E:195",
      "E:196",
      "E:197",
      "E:198",
      "E:199",
      "E:200",
      "E:201",
      "E:202",
      "E:203",
      "E:204",
      "E:205",
      "E:206",
      "E:207",
      "E:208",
      "E:209",
      "E:210",
      "E:211",
      "E:212",
      "E:213",
      "E:214",
      "E:215",
      "E:216",
      "E:217",
      "E:218",
      "E:219",
      "E:220",
      "E:221",
      "E:222",
      "E:223",
      "E:224",
      "E:225",
      "E:226",
      "E:227",
      "E:228",
      "E:229",
      "E:230",
      "E:231",
      "E:232",
      "E:233",
      "E:234",
      "E:235",
      "E:236",
      "E:237",
      "E:238",
      "E:239",
      "E:240",
      "E:241",
      "E:242",
      "E:243",
      "E:244",
      "E:245",
      "E:246",
      "E:51",
      "E:52",
      "E:53",
      "E:54",
      "E:55",
      "E:56",
      "E:57",
      "E:58",
      "E:59",
      "E:60",
      "E:61",
      "E:62",
      "E:63",
      "E:64",
      "E:65",
      "E:66",
      "E:67",
      "E:68",
      "E:69",
      "E:70",
      "E:71",
      "E:72",
      "E:74",
      "E:75",
      "E:76",
      "E:77",
      "E:78",
      "E:79",
      "E:80",
      "E:81",
      "E:82",
      "E:83",
      "E:84",
      "E:85",
      "E:86",
      "E:87",
      "E:88",
      "E:89",
      "E:90",
      "E:91",
      "E:92",
      "E:93",
      "E:94",
      "E:95",
      "E:96",
      "E:97",
      "E:98",
      "E:99"
    ],
    "E:74": [
      "E:100",
      "E:101",
      "E:102",
      "E:103",
      "E:104",
      "E:105",
      "E:106",
      "E:107",
      "E:108",
      "E:109",
      "E:110",
      "E:111",
      "E:112",
      "E:113",
      "E:114",
      "E:115",
      "E:116",
      "E:117",
      "E:118",
      "E:119",
      "E:120",
      "E:121",
      "E:122",
      "E:123",
      "E:124",
      "E:125",
      "E:126",
      "E:127",
      "E:128",
      "E:129",
      "E:130",
      "E:131",
      "E:132",
      "E:133",
      "E:134",
      "E:135",
      "E:136",
      "E:137",
      "E:138",
      "E:139",
      "E:140",
      "E:141",
      "E:142",
      "E:143",
      "E:144",
      "E:145",
      "E:146",
      "E:147",
      "E:148",
      "E:149",
      "E:150",
      "E:151",
      "E:152",
      "E:153",
      "E:154",
      "E:155",
      "E:156",
      "E:157",
      "E:158",
      "E:159",
      "E:160",
      "E:161",
      "E:162",
      "E:163",
      "E:164",
      "E:165",
      "E:166",
      "E:167",
      "E:168",
      "E:169",
      "E:170",
      "E:171",
      "E:172",
      "E:173",
      "E:175",
      "E:176",
      "E:177",
      "E:178",
      "E:179",
      "E:180",
      "E:181",
      "E:182",
      "E:183",
      "E:184",
      "E:185",
      "E:186",
      "E:187",
      "E:188",
      "E:189",
      "E:190",
      "E:191",
      "E:192",
      "E:193",
      "E:194",
      "E:195",
      "E:196",
      "E:197",
      "E:198",
      "E:199",
      "E:200",
      "E:201",
      "E:202",
      "E:203",
      "E:204",
      "E:205",
      "E:206",
      "E:207",
      "E:208",
      "E:209",
      "E:210",
      "E:211",
      "E:212",
      "E:213",
      "E:214",
      "E:215",
      "E:216",
      "E:217",
      "E:218",
      "E:219",
      "E:220",
      "E:221",
      "E:222",
      "E:223",
      "E:224",
      "E:225",
      "E:226",
      "E:227",
      "E:228",
      "E:229",
      "E:230",
      "E:231",
      "E:232",
      "E:233",
      "E:234",
      "E:235",
      "E:236",
      "E:237",
      "E:238",
      "E:239",
      "E:240",
      "E:241",
      "E:242",
      "E:243",
      "E:244",
      "E:245",
      "E:246",
      "E:51",
      "E:52",
      "E:53",
      "E:54",
      "E:55",
      "E:56",
      "E:57",
      "E:58",
      "E:59",
      "E:60",
      "E:61",
      "E:62",
      "E:63",
      "E:64",
      "E:65",
      "E:66",
      "E:67",
      "E:68",
      "E:69",
      "E:70",
      "E:71",
      "E:72",
      "E:73",
      "E:75",
      "E:76",
      "E:77",
      "E:78",
      "E:79",
      "E:80",
      "E:81",
      "E:82",
      "E:83",
      "E:84",
      "E:85",
      "E:86",
      "E:87",
      "E:88",
      "E:89",
      "E:90",
      "E:91",
      "E:92",
      "E:93",
      "E:94",
      "E:95",
      "E:96",
      "E:97",
      "E:98",
      "E:99"
    ],
    "E:75": [
      "E:100",
      "E:101",
      "E:102",
      "E:103",
      "E:104",
      "E:105",
      "E:106",
      "E:107",
      "E:108",
      "E:109",
      "E:110",
      "E:111",
      "E:112",
      "E:113",
      "E:114",
      "E:115",
      "E:116",
      "E:117",
      "E:118",
      "E:119",
      "E:120",
      "E:121",
      "E:122",
      "E:123",
      "E:124",
      "E:125",
      "E:126",
      "E:127",
      "E:128",
      "E:129",
      "E:130",
      "E:131",
      "E:132",
      "E:133",
      "E:134",
      "E:135",
      "E:136",
      "E:137",
      "E:138",
      "E:139",
      "E:140",
      "E:141",
      "E:142",
      "E:143",
      "E:144",
      "E:145",
      "E:146",
      "E:147",
      "E:148",
      "E:149",
      "E:150",
      "E:151",
      "E:152",
      "E:153",
      "E:154",
      "E:155",
      "E:156",
      "E:157",
      "E:158",
      "E:159",
      "E:160",
      "E:161",
      "E:162",
      "E:163",
      "E:164",
      "E:165",
      "E:166",
      "E:167",
      "E:168",
      "E:169",
      "E:170",
      "E:171",
      "E:172",
      "E:173",
      "E:175",
      "E:176",
      "E:177",
      "E:178",
      "E:179",
      "E:180",
      "E:181",
      "E:182",
      "E:183",
      "E:184",
      "E:185",
      "E:186",
      "E:187",
      "E:188",
      "E:189",
      "E:190",
      "E:191",
      "E:192",
      "E:193",
      "E:194",
      "E:195",
      "E:196",
      "E:197",
      "E:198",
      "E:199",
      "E:200",
      "E:201",
      "E:202",
      "E:203",
      "E:204",
      "E:205",
      "E:206",
      "E:207",
      "E:208",
      "E:209",
      "E:210",
      "E:211",
      "E:212",
      "E:213",
      "E:214",
      "E:215",
      "E:216",
      "E:217",
      "E:218",
      "E:219",
      "E:220",
      "E:221",
      "E:222",
      "E:223",
      "E:224",
      "E:225",
      "E:226",
      "E:227",
      "E:228",
      "E:229",
      "E:230",
      "E:231",
      "E:232",
      "E:233",
      "E:234",
      "E:235",
      "E:236",
      "E:237",
      "E:238",
      "E:239",
      "E:240",
      "E:241",
      "E:242",
      "E:243",
      "E:244",
      "E:245",
      "E:246",
      "E:51",
      "E:52",
      "E:53",
      "E:54",
      "E:55",
      "E:56",
      "E:57",
      "E:58",
      "E:59",
      "E:60",
      "E:61",
      "E:62",
      "E:63",
      "E:64",
      "E:65",
      "E:66",
      "E:67",
      "E:68",
      "E:69",
      "E:70",
      "E:71",
      "E:72",
      "E:73",
      "E:74",
      "E:76",
      "E:77",
      "E:78",
      "E:79",
      "E:80",
      "E:81",
      "E:82",
      "E:83",
      "E:84",
      "E:85",
      "E:86",
      "E:87",
      "E:88",
      "E:89",
      "E:90",
      "E:91",
      "E:92",
      "E:93",
      "E:94",
      "E:95",
      "E:96",
      "E:97",
      "E:98",
      "E:99"
    ],
    "E:76": [
      "E:100",
      "E:101",
      "E:102",
      "E:103",
      "E:104",
      "E:105",
      "E:106",
      "E:107",
      "E:108",
      "E:109",
      "E:110",
      "E:111",
      "E:112",
      "E:113",
      "E:114",
      "E:115",
      "E:116",
      "E:117",
      "E:118",
      "E:119",
      "E:120",
      "E:121",
      "E:122",
      "E:123",
      "E:124",
      "E:125",
      "E:126",
      "E:127",
      "E:128",
      "E:129",
      "E:130",
      "E:131",
      "E:132",
      "E:133",
      "E:134",
      "E:135",
      "E:136",
      "E:137",
      "E:138",
      "E:139",
      "E:140",
      "E:141",
      "E:142",
      "E:143",
      "E:144",
      "E:145",
      "E:146",
      "E:147",
      "E:148",
      "E:149",
      "E:150",
      "E:151",
      "E:152",
      "E:153",
      "E:154",
      "E:155",
      "E:156",
      "E:157",
      "E:158",
      "E:159",
      "E:160",
      "E:161",
      "E:162",
      "E:163",
      "E:164",
      "E:165",
      "E:166",
      "E:167",
      "E:168",
      "E:169",
      "E:170",
      "E:171",
      "E:172",
      "E:173",
      "E:175",
      "E:176",
      "E:177",
      "E:178",
      "E:179",
      "E:180",
      "E:181",
      "E:182",
      "E:183",
      "E:184",
      "E:185",
      "E:186",
      "E:187",
      "E:188",
      "E:189",
      "E:190",
      "E:191",
      "E:192",
      "E:193",
      "E:194",
      "E:195",
      "E:196",
      "E:197",
      "E:198",
      "E:199",
      "E:200",
      "E:201",
      "E:202",
      "E:203",
      "E:204",
      "E:205",
      "E:206",
      "E:207",
      "E:208",
      "E:209",
      "E:210",
      "E:211",
      "E:212",
      "E:213",
      "E:214",
      "E:215",
      "E:216",
      "E:217",
      "E:218",
      "E:219",
      "E:220",
      "E:221",
      "E:222",
      "E:223",
      "E:224",
      "E:225",
      "E:226",
      "E:227",
      "E:228",
      "E:229",
      "E:230",
      "E:231",
      "E:232",
      "E:233",
      "E:234",
      "E:235",
      "E:236",
      "E:237",
      "E:238",
      "E:239",
      "E:240",
      "E:241",
      "E:242",
      "E:243",
      "E:244",
      "E:245",
      "E:246",
      "E:51",
      "E:52",
      "E:53",
      "E:54",
      "E:55",
      "E:56",
      "E:57",
      "E:58",
      "E:59",
      "E:60",
      "E:61",
      "E:62",
      "E:63",
      "E:64",
      "E:65",
      "E:66",
      "E:67",
      "E:68",
      "E:69",
      "E:70",
      "E:71",
      "E:72",
      "E:73",
      "E:74",
      "E:75",
      "E:77",
      "E:78",
      "E:79",
      "E:80",
      "E:81",
      "E:82",
      "E:83",
      "E:84",
      "E:85",
      "E:86",
      "E:87",
      "E:88",
      "E:89",
      "E:90",
      "E:91",
      "E:92",
      "E:93",
      "E:94",
      "E:95",
      "E:96",
      "E:97",
      "E:98",
      "E:99"
    ],
    "E:77": [
      "E:100",
      "E:101",
      "E:102",
      "E:103",
      "E:104",
      "E:105",
      "E:106",
      "E:107",
      "E:108",
      "E:109",
      "E:110",
      "E:111",
      "E:112",
      "E:113",
      "E:114",
      "E:115",
      "E:116",
      "E:117",
      "E:118",
      "E:119",
      "E:120",
      "E:121",
      "E:122",
      "E:123",
      "E:124",
      "E:125",
      "E:126",
      "E:127",
      "E:128",
      "E:129",
      "E:130",
      "E:131",
      "E:132",
      "E:133",
      "E:134",
      "E:135",
      "E:136",
      "E:137",
      "E:138",
      "E:139",
      "E:140",
      "E:141",
      "E:142",
      "E:143",
      "E:144",
      "E:145",
      "E:146",
      "E:147",
      "E:148",
      "E:149",
      "E:150",
      "E:151",
      "E:152",
      "E:153",
      "E:154",
      "E:155",
      "E:156",
      "E:157",
      "E:158",
      "E:159",
      "E:160",
      "E:161",
      "E:162",
      "E:163",
      "E:164",
      "E:165",
      "E:166",
      "E:167",
      "E:168",
      "E:169",
      "E:170",
      "E:171",
      "E:172",
      "E:173",
      "E:175",
      "E:176",
      "E:177",
      "E:178",
      "E:179",
      "E:180",
      "E:181",
      "E:182",
      "E:183",
      "E:184",
      "E:185",
      "E:186",
      "E:187",
      "E:188",
      "E:189",
      "E:190",
      "E:191",
      "E:192",
      "E:193",
      "E:194",
      "E:195",
      "E:196",
      "E:197",
      "E:198",
      "E:199",
      "E:200",
      "E:201",
      "E:202",
      "E:203",
      "E:204",
      "E:205",
      "E:206",
      "E:207",
      "E:208",
      "E:209",
      "E:210",
      "E:211",
      "E:212",
      "E:213",
      "E:214",
      "E:215",
      "E:216",
      "E:217",
      "E:218",
      "E:219",
      "E:220",
      "E:221",
      "E:222",
      "E:223",
      "E:224",
      "E:225",
      "E:226",
      "E:227",
      "E:228",
      "E:229",
      "E:230",
      "E:231",
      "E:232",
      "E:233",
      "E:234",
      "E:235",
      "E:236",
      "E:237",
      "E:238",
      "E:239",
      "E:240",
      "E:241",
      "E:242",
      "E:243",
      "E:244",
      "E:245",
      "E:246",
      "E:51",
      "E:52",
      "E:53",
      "E:54",
      "E:55",
      "E:56",
      "E:57",
      "E:58",
      "E:59",
      "E:60",
      "E:61",
      "E:62",
      "E:63",
      "E:64",
      "E:65",
      "E:66",
      "E:67",
      "E:68",
      "E:69",
      "E:70",
      "E:71",
      "E:72",
      "E:73",
      "E:74",
      "E:75",
      "E:76",
      "E:78",
      "E:79",
      "E:80",
      "E:81",
      "E:82",
      "E:83",
      "E:84",
      "E:85",
      "E:86",
      "E:87",
      "E:88",
      "E:89",
      "E:90",
      "E:91",
      "E:92",
      "E:93",
      "E:94",
      "E:95",
      "E:96",
      "E:97",
      "E:98",
      "E:99"
    ],
    "E:78": [
      "E:100",
      "E:101",
      "E:102",
      "E:103",
      "E:104",
      "E:105",
      "E:106",
      "E:107",
      "E:108",
      "E:109",
      "E:110",
      "E:111",
      "E:112",
      "E:113",
      "E:114",
      "E:115",
      "E:116",
      "E:117",
      "E:118",
      "E:119",
      "E:120",
      "E:121",
      "E:122",
      "E:123",
      "E:124",
      "E:125",
      "E:126",
      "E:127",
      "E:128",
      "E:129",
      "E:130",
      "E:131",
      "E:132",
      "E:133",
      "E:134",
      "E:135",
      "E:136",
      "E:137",
      "E:138",
      "E:139",
      "E:140",
      "E:141",
      "E:142",
      "E:143",
      "E:144",
      "E:145",
      "E:146",
      "E:147",
      "E:148",
      "E:149",
      "E:150",
      "E:151",
      "E:152",
      "E:153",
      "E:154",
      "E:155",
      "E:156",
      "E:157",
      "E:158",
      "E:159",
      "E:160",
      "E:161",
      "E:162",
      "E:163",
      "E:164",
      "E:165",
      "E:166",
      "E:167",
      "E:168",
      "E:169",
      "E:170",
      "E:171",
      "E:172",
      "E:173",
      "E:175",
      "E:176",
      "E:177",
      "E:178",
      "E:179",
      "E:180",
      "E:181",
      "E:182",
      "E:183",
      "E:184",
      "E:185",
      "E:186",
      "E:187",
      "E:188",
      "E:189",
      "E:190",
      "E:191",
      "E:192",
      "E:193",
      "E:194",
      "E:195",
      "E:196",
      "E:197",
      "E:198",
      "E:199",
      "E:200",
      "E:201",
      "E:202",
      "E:203",
      "E:204",
      "E:205",
      "E:206",
      "E:207",
      "E:208",
      "E:209",
      "E:210",
      "E:211",
      "E:212",
      "E:213",
      "E:214",
      "E:215",
      "E:216",
      "E:217",
      "E:218",
      "E:219",
      "E:220",
      "E:221",
      "E:222",
      "E:223",
      "E:224",
      "E:225",
      "E:226",
      "E:227",
      "E:228",
      "E:229",
      "E:230",
      "E:231",
      "E:232",
      "E:233",
      "E:234",
      "E:235",
      "E:236",
      "E:237",
      "E:238",
      "E:239",
      "E:240",
      "E:241",
      "E:242",
      "E:243",
      "E:244",
      "E:245",
      "E:246",
      "E:51",
      "E:52",
      "E:53",
      "E:54",
      "E:55",
      "E:56",
      "E:57",
      "E:58",
      "E:59",
      "E:60",
      "E:61",
      "E:62",
      "E:63",
      "E:64",
      "E:65",
      "E:66",
      "E:67",
      "E:68",
      "E:69",
      "E:70",
      "E:71",
      "E:72",
      "E:73",
      "E:74",
      "E:75",
      "E:76",
      "E:77",
      "E:79",
      "E:80",
      "E:81",
      "E:82",
      "E:83",
      "E:84",
      "E:85",
      "E:86",
      "E:87",
      "E:88",
      "E:89",
      "E:90",
      "E:91",
      "E:92",
      "E:93",
      "E:94",
      "E:95",
      "E:96",
      "E:97",
      "E:98",
      "E:99"
    ],
    "E:79": [
      "E:100",
      "E:101",
      "E:102",
      "E:103",
      "E:104",
      "E:105",
      "E:106",
      "E:107",
      "E:108",
      "E:109",
      "E:110",
      "E:111",
      "E:112",
      "E:113",
      "E:114",
      "E:115",
      "E:116",
      "E:117",
      "E:118",
      "E:119",
      "E:120",
      "E:121",
      "E:122",
      "E:123",
      "E:124",
      "E:125",
      "E:126",
      "E:127",
      "E:128",
      "E:129",
      "E:130",
      "E:131",
      "E:132",
      "E:133",
      "E:134",
      "E:135",
      "E:136",
      "E:137",
      "E:138",
      "E:139",
      "E:140",
      "E:141",
      "E:142",
      "E:143",
      "E:144",
      "E:145",
      "E:146",
      "E:147",
      "E:148",
      "E:149",
      "E:150",
      "E:151",
      "E:152",
      "E:153",
      "E:154",
      "E:155",
      "E:156",
      "E:157",
      "E:158",
      "E:159",
      "E:160",
      "E:161",
      "E:162",
      "E:163",
      "E:164",
      "E:165",
      "E:166",
      "E:167",
      "E:168",
      "E:169",
      "E:170",
      "E:171",
      "E:172",
      "E:173",
      "E:175",
      "E:176",
      "E:177",
      "E:178",
      "E:179",
      "E:180",
      "E:181",
      "E:182",
      "E:183",
      "E:184",
      "E:185",
      "E:186",
      "E:187",
      "E:188",
      "E:189",
      "E:190",
      "E:191",
      "E:192",
      "E:193",
      "E:194",
      "E:195",
      "E:196",
      "E:197",
      "E:198",
      "E:199",
      "E:200",
      "E:201",
      "E:202",
      "E:203",
      "E:204",
      "E:205",
      "E:206",
      "E:207",
      "E:208",
      "E:209",
      "E:210",
      "E:211",
      "E:212",
      "E:213",
      "E:214",
      "E:215",
      "E:216",
      "E:217",
      "E:218",
      "E:219",
      "E:220",
      "E:221",
      "E:222",
      "E:223",
      "E:224",
      "E:225",
      "E:226",
      "E:227",
      "E:228",
      "E:229",
      "E:230",
      "E:231",
      "E:232",
      "E:233",
      "E:234",
      "E:235",
      "E:236",
      "E:237",
      "E:238",
      "E:239",
      "E:240",
      "E:241",
      "E:242",
      "E:243",
      "E:244",
      "E:245",
      "E:246",
      "E:51",
      "E:52",
      "E:53",
      "E:54",
      "E:55",
      "E:56",
      "E:57",
      "E:58",
      "E:59",
      "E:60",
      "E:61",
      "E:62",
      "E:63",
      "E:64",
      "E:65",
      "E:66",
      "E:67",
      "E:68",
      "E:69",
      "E:70",
      "E:71",
      "E:72",
      "E:73",
      "E:74",
      "E:75",
      "E:76",
      "E:77",
      "E:78",
      "E:80",
      "E:81",
      "E:82",
      "E:83",
      "E:84",
      "E:85",
      "E:86",
      "E:87",
      "E:88",
      "E:89",
      "E:90",
      "E:91",
      "E:92",
      "E:93",
      "E:94",
      "E:95",
      "E:96",
      "E:97",
      "E:98",
      "E:99"
    ],
    "E:80": [
      "E:100",
      "E:101",
      "E:102",
      "E:103",
      "E:104",
      "E:105",
      "E:106",
      "E:107",
      "E:108",
      "E:109",
      "E:110",
      "E:111",
      "E:112",
      "E:113",
      "E:114",
      "E:115",
      "E:116",
      "E:117",
      "E:118",
      "E:119",
      "E:120",
      "E:121",
      "E:122",
      "E:123",
      "E:124",
      "E:125",
      "E:126",
      "E:127",
      "E:128",
      "E:129",
      "E:130",
      "E:131",
      "E:132",
      "E:133",
      "E:134",
      "E:135",
      "E:136",
      "E:137",
      "E:138",
      "E:139",
      "E:140",
      "E:141",
      "E:142",
      "E:143",
      "E:144",
      "E:145",
      "E:146",
      "E:147",
      "E:148",
      "E:149",
      "E:150",
      "E:151",
      "E:152",
      "E:153",
      "E:154",
      "E:155",
      "E:156",
      "E:157",
      "E:158",
      "E:159",
      "E:160",
      "E:161",
      "E:162",
      "E:163",
      "E:164",
      "E:165",
      "E:166",
      "E:167",
      "E:168",
      "E:169",
      "E:170",
      "E:171",
      "E:172",
      "E:173",
      "E:175",
      "E:176",
      "E:177",
      "E:178",
      "E:179",
      "E:180",
      "E:181",
      "E:182",
      "E:183",
      "E:184",
      "E:185",
      "E:186",
      "E:187",
      "E:188",
      "E:189",
      "E:190",
      "E:191",
      "E:192",
      "E:193",
      "E:194",
      "E:195",
      "E:196",
      "E:197",
      "E:198",
      "E:199",
      "E:200",
      "E:201",
      "E:202",
      "E:203",
      "E:204",
      "E:205",
      "E:206",
      "E:207",
      "E:208",
      "E:209",
      "E:210",
      "E:211",
      "E:212",
      "E:213",
      "E:214",
      "E:215",
      "E:216",
      "E:217",
      "E:218",
      "E:219",
      "E:220",
      "E:221",
      "E:222",
      "E:223",
      "E:224",
      "E:225",
      "E:226",
      "E:227",
      "E:228",
      "E:229",
      "E:230",
      "E:231",
      "E:232",
      "E:233",
      "E:234",
      "E:235",
      "E:236",
      "E:237",
      "E:238",
      "E:239",
      "E:240",
      "E:241",
      "E:242",
      "E:243",
      "E:244",
      "E:245",
      "E:246",
      "E:51",
      "E:52",
      "E:53",
      "E:54",
      "E:55",
      "E:56",
      "E:57",
      "E:58",
      "E:59",
      "E:60",
      "E:61",
      "E:62",
      "E:63",
      "E:64",
      "E:65",
      "E:66",
      "E:67",
      "E:68",
      "E:69",
      "E:70",
      "E:71",
      "E:72",
      "E:73",
      "E:74",
      "E:75",
      "E:76",
      "E:77",
      "E:78",
      "E:79",
      "E:81",
      "E:82",
      "E:83",
      "E:84",
      "E:85",
      "E:86",
      "E:87",
      "E:88",
      "E:89",
      "E:90",
      "E:91",
      "E:92",
      "E:93",
      "E:94",
      "E:95",
      "E:96",
      "E:97",
      "E:98",
      "E:99"
    ],
    "E:81": [
      "E:100",
      "E:101",
      "E:102",
      "E:103",
      "E:104",
      "E:105",
      "E:106",
      "E:107",
      "E:108",
      "E:109",
      "E:110",
      "E:111",
      "E:112",
      "E:113",
      "E:114",
      "E:115",
      "E:116",
      "E:117",
      "E:118",
      "E:119",
      "E:120",
      "E:121",
      "E:122",
      "E:123",
      "E:124",
      "E:125",
      "E:126",
      "E:127",
      "E:128",
      "E:129",
      "E:130",
      "E:131",
      "E:132",
      "E:133",
      "E:134",
      "E:135",
      "E:136",
      "E:137",
      "E:138",
      "E:139",
      "E:140",
      "E:141",
      "E:142",
      "E:143",
      "E:144",
      "E:145",
      "E:146",
      "E:147",
      "E:148",
      "E:149",
      "E:150",
      "E:151",
      "E:152",
      "E:153",
      "E:154",
      "E:155",
      "E:156",
      "E:157",
      "E:158",
      "E:159",
      "E:160",
      "E:161",
      "E:162",
      "E:163",
      "E:164",
      "E:165",
      "E:166",
      "E:167",
      "E:168",
      "E:169",
      "E:170",
      "E:171",
      "E:172",
      "E:173",
      "E:175",
      "E:176",
      "E:177",
      "E:178",
      "E:179",
      "E:180",
      "E:181",
      "E:182",
      "E:183",
      "E:184",
      "E:185",
      "E:186",
      "E:187",
      "E:188",
      "E:189",
      "E:190",
      "E:191",
      "E:192",
      "E:193",
      "E:194",
      "E:195",
      "E:196",
      "E:197",
      "E:198",
      "E:199",
      "E:200",
      "E:201",
      "E:202",
      "E:203",
      "E:204",
      "E:205",
      "E:206",
      "E:207",
      "E:208",
      "E:209",
      "E:210",
      "E:211",
      "E:212",
      "E:213",
      "E:214",
      "E:215",
      "E:216",
      "E:217",
      "E:218",
      "E:219",
      "E:220",
      "E:221",
      "E:222",
      "E:223",
      "E:224",
      "E:225",
      "E:226",
      "E:227",
      "E:228",
      "E:229",
      "E:230",
      "E:231",
      "E:232",
      "E:233",
      "E:234",
      "E:235",
      "E:236",
      "E:237",
      "E:238",
      "E:239",
      "E:240",
      "E:241",
      "E:242",
      "E:243",
      "E:244",
      "E:245",
      "E:246",
      "E:51",
      "E:52",
      "E:53",
      "E:54",
      "E:55",
      "E:56",
      "E:57",
      "E:58",
      "E:59",
      "E:60",
      "E:61",
      "E:62",
      "E:63",
      "E:64",
      "E:65",
      "E:66",
      "E:67",
      "E:68",
      "E:69",
      "E:70",
      "E:71",
      "E:72",
      "E:73",
      "E:74",
      "E:75",
      "E:76",
      "E:77",
      "E:78",
      "E:79",
      "E:80",
      "E:82",
      "E:83",
      "E:84",
      "E:85",
      "E:86",
      "E:87",
      "E:88",
      "E:89",
      "E:90",
      "E:91",
      "E:92",
      "E:93",
      "E:94",
      "E:95",
      "E:96",
      "E:97",
      "E:98",
      "E:99"
    ],
    "E:82": [
      "E:100",
      "E:101",
      "E:102",
      "E:103",
      "E:104",
      "E:105",
      "E:106",
      "E:107",
      "E:108",
      "E:109",
      "E:110",
      "E:111",
      "E:112",
      "E:113",
      "E:114",
      "E:115",
      "E:116",
      "E:117",
      "E:118",
      "E:119",
      "E:120",
      "E:121",
      "E:122",
      "E:123",
      "E:124",
      "E:125",
      "E:126",
      "E:127",
      "E:128",
      "E:129",
      "E:130",
      "E:131",
      "E:132",
      "E:133",
      "E:134",
      "E:135",
      "E:136",
      "E:137",
      "E:138",
      "E:139",
      "E:140",
      "E:141",
      "E:142",
      "E:143",
      "E:144",
      "E:145",
      "E:146",
      "E:147",
      "E:148",
      "E:149",
      "E:150",
      "E:151",
      "E:152",
      "E:153",
      "E:154",
      "E:155",
      "E:156",
      "E:157",
      "E:158",
      "E:159",
      "E:160",
      "E:161",
      "E:162",
      "E:163",
      "E:164",
      "E:165",
      "E:166",
      "E:167",
      "E:168",
      "E:169",
      "E:170",
      "E:171",
      "E:172",
      "E:173",
      "E:175",
      "E:176",
      "E:177",
      "E:178",
      "E:179",
      "E:180",
      "E:181",
      "E:182",
      "E:183",
      "E:184",
      "E:185",
      "E:186",
      "E:187",
      "E:188",
      "E:189",
      "E:190",
      "E:191",
      "E:192",
      "E:193",
      "E:194",
      "E:195",
      "E:196",
      "E:197",
      "E:198",
      "E:199",
      "E:200",
      "E:201",
      "E:202",
      "E:203",
      "E:204",
      "E:205",
      "E:206",
      "E:207",
      "E:208",
      "E:209",
      "E:210",
      "E:211",
      "E:212",
      "E:213",
      "E:214",
      "E:215",
      "E:216",
      "E:217",
      "E:218",
      "E:219",
      "E:220",
      "E:221",
      "E:222",
      "E:223",
      "E:224",
      "E:225",
      "E:226",
      "E:227",
      "E:228",
      "E:229",
      "E:230",
      "E:231",
      "E:232",
      "E:233",
      "E:234",
      "E:235",
      "E:236",
      "E:237",
      "E:238",
      "E:239",
      "E:240",
      "E:241",
      "E:242",
      "E:243",
      "E:244",
      "E:245",
      "E:246",
      "E:51",
      "E:52",
      "E:53",
      "E:54",
      "E:55",
      "E:56",
      "E:57",
      "E:58",
      "E:59",
      "E:60",
      "E:61",
      "E:62",
      "E:63",
      "E:64",
      "E:65",
      "E:66",
      "E:67",
      "E:68",
      "E:69",
      "E:70",
      "E:71",
      "E:72",
      "E:73",
      "E:74",
      "E:75",
      "E:76",
      "E:77",
      "E:78",
      "E:79",
      "E:80",
      "E:81",
      "E:83",
      "E:84",
      "E:85",
      "E:86",
      "E:87",
      "E:88",
      "E:89",
      "E:90",
      "E:91",
      "E:92",
      "E:93",
      "E:94",
      "E:95",
      "E:96",
      "E:97",
      "E:98",
      "E:99"
    ],
    "E:83": [
      "E:100",
      "E:101",
      "E:102",
      "E:103",
      "E:104",
      "E:105",
      "E:106",
      "E:107",
      "E:108",
      "E:109",
      "E:110",
      "E:111",
      "E:112",
      "E:113",
      "E:114",
      "E:115",
      "E:116",
      "E:117",
      "E:118",
      "E:119",
      "E:120",
      "E:121",
      "E:122",
      "E:123",
      "E:124",
      "E:125",
      "E:126",
      "E:127",
      "E:128",
      "E:129",
      "E:130",
      "E:131",
      "E:132",
      "E:133",
      "E:134",
      "E:135",
      "E:136",
      "E:137",
      "E:138",
      "E:139",
      "E:140",
      "E:141",
      "E:142",
      "E:143",
      "E:144",
      "E:145",
      "E:146",
      "E:147",
      "E:148",
      "E:149",
      "E:150",
      "E:151",
      "E:152",
      "E:153",
      "E:154",
      "E:155",
      "E:156",
      "E:157",
      "E:158",
      "E:159",
      "E:160",
      "E:161",
      "E:162",
      "E:163",
      "E:164",
      "E:165",
      "E:166",
      "E:167",
      "E:168",
      "E:169",
      "E:170",
      "E:171",
      "E:172",
      "E:173",
      "E:175",
      "E:176",
      "E:177",
      "E:178",
      "E:179",
      "E:180",
      "E:181",
      "E:182",
      "E:183",
      "E:184",
      "E:185",
      "E:186",
      "E:187",
      "E:188",
      "E:189",
      "E:190",
      "E:191",
      "E:192",
      "E:193",
      "E:194",
      "E:195",
      "E:196",
      "E:197",
      "E:198",
      "E:199",
      "E:200",
      "E:201",
      "E:202",
      "E:203",
      "E:204",
      "E:205",
      "E:206",
      "E:207",
      "E:208",
      "E:209",
      "E:210",
      "E:211",
      "E:212",
      "E:213",
      "E:214",
      "E:215",
      "E:216",
      "E:217",
      "E:218",
      "E:219",
      "E:220",
      "E:221",
      "E:222",
      "E:223",
      "E:224",
      "E:225",
      "E:226",
      "E:227",
      "E:228",
      "E:229",
      "E:230",
      "E:231",
      "E:232",
      "E:233",
      "E:234",
      "E:235",
      "E:236",
      "E:237",
      "E:238",
      "E:239",
      "E:240",
      "E:241",
      "E:242",
      "E:243",
      "E:244",
      "E:245",
      "E:246",
      "E:51",
      "E:52",
      "E:53",
      "E:54",
      "E:55",
      "E:56",
      "E:57",
      "E:58",
      "E:59",
      "E:60",
      "E:61",
      "E:62",
      "E:63",
      "E:64",
      "E:65",
      "E:66",
      "E:67",
      "E:68",
      "E:69",
      "E:70",
      "E:71",
      "E:72",
      "E:73",
      "E:74",
      "E:75",
      "E:76",
      "E:77",
      "E:78",
      "E:79",
      "E:80",
      "E:81",
      "E:82",
      "E:84",
      "E:85",
      "E:86",
      "E:87",
      "E:88",
      "E:89",
      "E:90",
      "E:91",
      "E:92",
      "E:93",
      "E:94",
      "E:95",
      "E:96",
      "E:97",
      "E:98",
      "E:99"
    ],
    "E:84": [
      "E:100",
      "E:101",
      "E:102",
      "E:103",
      "E:104",
      "E:105",
      "E:106",
      "E:107",
      "E:108",
      "E:109",
      "E:110",
      "E:111",
      "E:112",
      "E:113",
      "E:114",
      "E:115",
      "E:116",
      "E:117",
      "E:118",
      "E:119",
      "E:120",
      "E:121",
      "E:122",
      "E:123",
      "E:124",
      "E:125",
      "E:126",
      "E:127",
      "E:128",
      "E:129",
      "E:130",
      "E:131",
      "E:132",
      "E:133",
      "E:134",
      "E:135",
      "E:136",
      "E:137",
      "E:138",
      "E:139",
      "E:140",
      "E:141",
      "E:142",
      "E:143",
      "E:144",
      "E:145",
      "E:146",
      "E:147",
      "E:148",
      "E:149",
      "E:150",
      "E:151",
      "E:152",
      "E:153",
      "E:154",
      "E:155",
      "E:156",
      "E:157",
      "E:158",
      "E:159",
      "E:160",
      "E:161",
      "E:162",
      "E:163",
      "E:164",
      "E:165",
      "E:166",
      "E:167",
      "E:168",
      "E:169",
      "E:170",
      "E:171",
      "E:172",
      "E:173",
      "E:175",
      "E:176",
      "E:177",
      "E:178",
      "E:179",
      "E:180",
      "E:181",
      "E:182",
      "E:183",
      "E:184",
      "E:185",
      "E:186",
      "E:187",
      "E:188",
      "E:189",
      "E:190",
      "E:191",
      "E:192",
      "E:193",
      "E:194",
      "E:195",
      "E:196",
      "E:197",
      "E:198",
      "E:199",
      "E:200",
      "E:201",
      "E:202",
      "E:203",
      "E:204",
      "E:205",
      "E:206",
      "E:207",
      "E:208",
      "E:209",
      "E:210",
      "E:211",
      "E:212",
      "E:213",
      "E:214",
      "E:215",
      "E:216",
      "E:217",
      "E:218",
      "E:219",
      "E:220",
      "E:221",
      "E:222",
      "E:223",
      "E:224",
      "E:225",
      "E:226",
      "E:227",
      "E:228",
      "E:229",
      "E:230",
      "E:231",
      "E:232",
      "E:233",
      "E:234",
      "E:235",
      "E:236",
      "E:237",
      "E:238",
      "E:239",
      "E:240",
      "E:241",
      "E:242",
      "E:243",
      "E:244",
      "E:245",
      "E:246",
      "E:51",
      "E:52",
      "E:53",
      "E:54",
      "E:55",
      "E:56",
      "E:57",
      "E:58",
      "E:59",
      "E:60",
      "E:61",
      "E:62",
      "E:63",
      "E:64",
      "E:65",
      "E:66",
      "E:67",
      "E:68",
      "E:69",
      "E:70",
      "E:71",
      "E:72",
      "E:73",
      "E:74",
      "E:75",
      "E:76",
      "E:77",
      "E:78",
      "E:79",
      "E:80",
      "E:81",
      "E:82",
      "E:83",
      "E:85",
      "E:86",
      "E:87",
      "E:88",
      "E:89",
      "E:90",
      "E:91",
      "E:92",
      "E:93",
      "E:94",
      "E:95",
      "E:96",
      "E:97",
      "E:98",
      "E:99"
    ],
    "E:85": [
      "E:100",
      "E:101",
      "E:102",
      "E:103",
      "E:104",
      "E:105",
      "E:106",
      "E:107",
      "E:108",
      "E:109",
      "E:110",
      "E:111",
      "E:112",
      "E:113",
      "E:114",
      "E:115",
      "E:116",
      "E:117",
      "E:118",
      "E:119",
      "E:120",
      "E:121",
      "E:122",
      "E:123",
      "E:124",
      "E:125",
      "E:126",
      "E:127",
      "E:128",
      "E:129",
      "E:130",
      "E:131",
      "E:132",
      "E:133",
      "E:134",
      "E:135",
      "E:136",
      "E:137",
      "E:138",
      "E:139",
      "E:140",
      "E:141",
      "E:142",
      "E:143",
      "E:144",
      "E:145",
      "E:146",
      "E:147",
      "E:148",
      "E:149",
      "E:150",
      "E:151",
      "E:152",
      "E:153",
      "E:154",
      "E:155",
      "E:156",
      "E:157",
      "E:158",
      "E:159",
      "E:160",
      "E:161",
      "E:162",
      "E:163",
      "E:164",
      "E:165",
      "E:166",
      "E:167",
      "E:168",
      "E:169",
      "E:170",
      "E:171",
      "E:172",
      "E:173",
      "E:175",
      "E:176",
      "E:177",
      "E:178",
      "E:179",
      "E:180",
      "E:181",
      "E:182",
      "E:183",
      "E:184",
      "E:185",
      "E:186",
      "E:187",
      "E:188",
      "E:189",
      "E:190",
      "E:191",
      "E:192",
      "E:193",
      "E:194",
      "E:195",
      "E:196",
      "E:197",
      "E:198",
      "E:199",
      "E:200",
      "E:201",
      "E:202",
      "E:203",
      "E:204",
      "E:205",
      "E:206",
      "E:207",
      "E:208",
      "E:209",
      "E:210",
      "E:211",
      "E:212",
      "E:213",
      "E:214",
      "E:215",
      "E:216",
      "E:217",
      "E:218",
      "E:219",
      "E:220",
      "E:221",
      "E:222",
      "E:223",
      "E:224",
      "E:225",
      "E:226",
      "E:227",
      "E:228",
      "E:229",
      "E:230",
      "E:231",
      "E:232",
      "E:233",
      "E:234",
      "E:235",
      "E:236",
      "E:237",
      "E:238",
      "E:239",
      "E:240",
      "E:241",
      "E:242",
      "E:243",
      "E:244",
      "E:245",
      "E:246",
      "E:51",
      "E:52",
      "E:53",
      "E:54",
      "E:55",
      "E:56",
      "E:57",
      "E:58",
      "E:59",
      "E:60",
      "E:61",
      "E:62",
      "E:63",
      "E:64",
      "E:65",
      "E:66",
      "E:67",
      "E:68",
      "E:69",
      "E:70",
      "E:71",
      "E:72",
      "E:73",
      "E:74",
      "E:75",
      "E:76",
      "E:77",
      "E:78",
      "E:79",
      "E:80",
      "E:81",
      "E:82",
      "E:83",
      "E:84",
      "E:86",
      "E:87",
      "E:88",
      "E:89",
      "E:90",
      "E:91",
      "E:92",
      "E:93",
      "E:94",
      "E:95",
      "E:96",
      "E:97",
      "E:98",
      "E:99"
    ],
    "E:86": [
      "E:100",
      "E:101",
      "E:102",
      "E:103",
      "E:104",
      "E:105",
      "E:106",
      "E:107",
      "E:108",
      "E:109",
      "E:110",
      "E:111",
      "E:112",
      "E:113",
      "E:114",
      "E:115",
      "E:116",
      "E:117",
      "E:118",
      "E:119",
      "E:120",
      "E:121",
      "E:122",
      "E:123",
      "E:124",
      "E:125",
      "E:126",
      "E:127",
      "E:128",
      "E:129",
      "E:130",
      "E:131",
      "E:132",
      "E:133",
      "E:134",
      "E:135",
      "E:136",
      "E:137",
      "E:138",
      "E:139",
      "E:140",
      "E:141",
      "E:142",
      "E:143",
      "E:144",
      "E:145",
      "E:146",
      "E:147",
      "E:148",
      "E:149",
      "E:150",
      "E:151",
      "E:152",
      "E:153",
      "E:154",
      "E:155",
      "E:156",
      "E:157",
      "E:158",
      "E:159",
      "E:160",
      "E:161",
      "E:162",
      "E:163",
      "E:164",
      "E:165",
      "E:166",
      "E:167",
      "E:168",
      "E:169",
      "E:170",
      "E:171",
      "E:172",
      "E:173",
      "E:175",
      "E:176",
      "E:177",
      "E:178",
      "E:179",
      "E:180",
      "E:181",
      "E:182",
      "E:183",
      "E:184",
      "E:185",
      "E:186",
      "E:187",
      "E:188",
      "E:189",
      "E:190",
      "E:191",
      "E:192",
      "E:193",
      "E:194",
      "E:195",
      "E:196",
      "E:197",
      "E:198",
      "E:199",
      "E:200",
      "E:201",
      "E:202",
      "E:203",
      "E:204",
      "E:205",
      "E:206",
      "E:207",
      "E:208",
      "E:209",
      "E:210",
      "E:211",
      "E:212",
      "E:213",
      "E:214",
      "E:215",
      "E:216",
      "E:217",
      "E:218",
      "E:219",
      "E:220",
      "E:221",
      "E:222",
      "E:223",
      "E:224",
      "E:225",
      "E:226",
      "E:227",
      "E:228",
      "E:229",
      "E:230",
      "E:231",
      "E:232",
      "E:233",
      "E:234",
      "E:235",
      "E:236",
      "E:237",
      "E:238",
      "E:239",
      "E:240",
      "E:241",
      "E:242",
      "E:243",
      "E:244",
      "E:245",
      "E:246",
      "E:51",
      "E:52",
      "E:53",
      "E:54",
      "E:55",
      "E:56",
      "E:57",
      "E:58",
      "E:59",
      "E:60",
      "E:61",
      "E:62",
      "E:63",
      "E:64",
      "E:65",
      "E:66",
      "E:67",
      "E:68",
      "E:69",
      "E:70",
      "E:71",
      "E:72",
      "E:73",
      "E:74",
      "E:75",
      "E:76",
      "E:77",
      "E:78",
      "E:79",
      "E:80",
      "E:81",
      "E:82",
      "E:83",
      "E:84",
      "E:85",
      "E:87",
      "E:88",
      "E:89",
      "E:90",
      "E:91",
      "E:92",
      "E:93",
      "E:94",
      "E:95",
      "E:96",
      "E:97",
      "E:98",
      "E:99"
    ],
    "E:87": [
      "E:100",
      "E:101",
      "E:102",
      "E:103",
      "E:104",
      "E:105",
      "E:106",
      "E:107",
      "E:108",
      "E:109",
      "E:110",
      "E:111",
      "E:112",
      "E:113",
      "E:114",
      "E:115",
      "E:116",
      "E:117",
      "E:118",
      "E:119",
      "E:120",
      "E:121",
      "E:122",
      "E:123",
      "E:124",
      "E:125",
      "E:126",
      "E:127",
      "E:128",
      "E:129",
      "E:130",
      "E:131",
      "E:132",
      "E:133",
      "E:134",
      "E:135",
      "E:136",
      "E:137",
      "E:138",
      "E:139",
      "E:140",
      "E:141",
      "E:142",
      "E:143",
      "E:144",
      "E:145",
      "E:146",
      "E:147",
      "E:148",
      "E:149",
      "E:150",
      "E:151",
      "E:152",
      "E:153",
      "E:154",
      "E:155",
      "E:156",
      "E:157",
      "E:158",
      "E:159",
      "E:160",
      "E:161",
      "E:162",
      "E:163",
      "E:164",
      "E:165",
      "E:166",
      "E:167",
      "E:168",
      "E:169",
      "E:170",
      "E:171",
      "E:172",
      "E:173",
      "E:175",
      "E:176",
      "E:177",
      "E:178",
      "E:179",
      "E:180",
      "E:181",
      "E:182",
      "E:183",
      "E:184",
      "E:185",
      "E:186",
      "E:187",
      "E:188",
      "E:189",
      "E:190",
      "E:191",
      "E:192",
      "E:193",
      "E:194",
      "E:195",
      "E:196",
      "E:197",
      "E:198",
      "E:199",
      "E:200",
      "E:201",
      "E:202",
      "E:203",
      "E:204",
      "E:205",
      "E:206",
      "E:207",
      "E:208",
      "E:209",
      "E:210",
      "E:211",
      "E:212",
      "E:213",
      "E:214",
      "E:215",
      "E:216",
      "E:217",
      "E:218",
      "E:219",
      "E:220",
      "E:221",
      "E:222",
      "E:223",
      "E:224",
      "E:225",
      "E:226",
      "E:227",
      "E:228",
      "E:229",
      "E:230",
      "E:231",
      "E:232",
      "E:233",
      "E:234",
      "E:235",
      "E:236",
      "E:237",
      "E:238",
      "E:239",
      "E:240",
      "E:241",
      "E:242",
      "E:243",
      "E:244",
      "E:245",
      "E:246",
      "E:51",
      "E:52",
      "E:53",
      "E:54",
      "E:55",
      "E:56",
      "E:57",
      "E:58",
      "E:59",
      "E:60",
      "E:61",
      "E:62",
      "E:63",
      "E:64",
      "E:65",
      "E:66",
      "E:67",
      "E:68",
      "E:69",
      "E:70",
      "E:71",
      "E:72",
      "E:73",
      "E:74",
      "E:75",
      "E:76",
      "E:77",
      "E:78",
      "E:79",
      "E:80",
      "E:81",
      "E:82",
      "E:83",
      "E:84",
      "E:85",
      "E:86",
      "E:88",
      "E:89",
      "E:90",
      "E:91",
      "E:92",
      "E:93",
      "E:94",
      "E:95",
      "E:96",
      "E:97",
      "E:98",
      "E:99"
    ],
    "E:88": [
      "E:100",
      "E:101",
      "E:102",
      "E:103",
      "E:104",
      "E:105",
      "E:106",
      "E:107",
      "E:108",
      "E:109",
      "E:110",
      "E:111",
      "E:112",
      "E:113",
      "E:114",
      "E:115",
      "E:116",
      "E:117",
      "E:118",
      "E:119",
      "E:120",
      "E:121",
      "E:122",
      "E:123",
      "E:124",
      "E:125",
      "E:126",
      "E:127",
      "E:128",
      "E:129",
      "E:130",
      "E:131",
      "E:132",
      "E:133",
      "E:134",
      "E:135",
      "E:136",
      "E:137",
      "E:138",
      "E:139",
      "E:140",
      "E:141",
      "E:142",
      "E:143",
      "E:144",
      "E:145",
      "E:146",
      "E:147",
      "E:148",
      "E:149",
      "E:150",
      "E:151",
      "E:152",
      "E:153",
      "E:154",
      "E:155",
      "E:156",
      "E:157",
      "E:158",
      "E:159",
      "E:160",
      "E:161",
      "E:162",
      "E:163",
      "E:164",
      "E:165",
      "E:166",
      "E:167",
      "E:168",
      "E:169",
      "E:170",
      "E:171",
      "E:172",
      "E:173",
      "E:175",
      "E:176",
      "E:177",
      "E:178",
      "E:179",
      "E:180",
      "E:181",
      "E:182",
      "E:183",
      "E:184",
      "E:185",
      "E:186",
      "E:187",
      "E:188",
      "E:189",
      "E:190",
      "E:191",
      "E:192",
      "E:193",
      "E:194",
      "E:195",
      "E:196",
      "E:197",
      "E:198",
      "E:199",
      "E:200",
      "E:201",
      "E:202",
      "E:203",
      "E:204",
      "E:205",
      "E:206",
      "E:207",
      "E:208",
      "E:209",
      "E:210",
      "E:211",
      "E:212",
      "E:213",
      "E:214",
      "E:215",
      "E:216",
      "E:217",
      "E:218",
      "E:219",
      "E:220",
      "E:221",
      "E:222",
      "E:223",
      "E:224",
      "E:225",
      "E:226",
      "E:227",
      "E:228",
      "E:229",
      "E:230",
      "E:231",
      "E:232",
      "E:233",
      "E:234",
      "E:235",
      "E:236",
      "E:237",
      "E:238",
      "E:239",
      "E:240",
      "E:241",
      "E:242",
      "E:243",
      "E:244",
      "E:245",
      "E:246",
      "E:51",
      "E:52",
      "E:53",
      "E:54",
      "E:55",
      "E:56",
      "E:57",
      "E:58",
      "E:59",
      "E:60",
      "E:61",
      "E:62",
      "E:63",
      "E:64",
      "E:65",
      "E:66",
      "E:67",
      "E:68",
      "E:69",
      "E:70",
      "E:71",
      "E:72",
      "E:73",
      "E:74",
      "E:75",
      "E:76",
      "E:77",
      "E:78",
      "E:79",
      "E:80",
      "E:81",
      "E:82",
      "E:83",
      "E:84",
      "E:85",
      "E:86",
      "E:87",
      "E:89",
      "E:90",
      "E:91",
      "E:92",
      "E:93",
      "E:94",
      "E:95",
      "E:96",
      "E:97",
      "E:98",
      "E:99"
    ],
    "E:89": [
      "E:100",
      "E:101",
      "E:102",
      "E:103",
      "E:104",
      "E:105",
      "E:106",
      "E:107",
      "E:108",
      "E:109",
      "E:110",
      "E:111",
      "E:112",
      "E:113",
      "E:114",
      "E:115",
      "E:116",
      "E:117",
      "E:118",
      "E:119",
      "E:120",
      "E:121",
      "E:122",
      "E:123",
      "E:124",
      "E:125",
      "E:126",
      "E:127",
      "E:128",
      "E:129",
      "E:130",
      "E:131",
      "E:132",
      "E:133",
      "E:134",
      "E:135",
      "E:136",
      "E:137",
      "E:138",
      "E:139",
      "E:140",
      "E:141",
      "E:142",
      "E:143",
      "E:144",
      "E:145",
      "E:146",
      "E:147",
      "E:148",
      "E:149",
      "E:150",
      "E:151",
      "E:152",
      "E:153",
      "E:154",
      "E:155",
      "E:156",
      "E:157",
      "E:158",
      "E:159",
      "E:160",
      "E:161",
      "E:162",
      "E:163",
      "E:164",
      "E:165",
      "E:166",
      "E:167",
      "E:168",
      "E:169",
      "E:170",
      "E:171",
      "E:172",
      "E:173",
      "E:175",
      "E:176",
      "E:177",
      "E:178",
      "E:179",
      "E:180",
      "E:181",
      "E:182",
      "E:183",
      "E:184",
      "E:185",
      "E:186",
      "E:187",
      "E:188",
      "E:189",
      "E:190",
      "E:191",
      "E:192",
      "E:193",
      "E:194",
      "E:195",
      "E:196",
      "E:197",
      "E:198",
      "E:199",
      "E:200",
      "E:201",
      "E:202",
      "E:203",
      "E:204",
      "E:205",
      "E:206",
      "E:207",
      "E:208",
      "E:209",
      "E:210",
      "E:211",
      "E:212",
      "E:213",
      "E:214",
      "E:215",
      "E:216",
      "E:217",
      "E:218",
      "E:219",
      "E:220",
      "E:221",
      "E:222",
      "E:223",
      "E:224",
      "E:225",
      "E:226",
      "E:227",
      "E:228",
      "E:229",
      "E:230",
      "E:231",
      "E:232",
      "E:233",
      "E:234",
      "E:235",
      "E:236",
      "E:237",
      "E:238",
      "E:239",
      "E:240",
      "E:241",
      "E:242",
      "E:243",
      "E:244",
      "E:245",
      "E:246",
      "E:51",
      "E:52",
      "E:53",
      "E:54",
      "E:55",
      "E:56",
      "E:57",
      "E:58",
      "E:59",
      "E:60",
      "E:61",
      "E:62",
      "E:63",
      "E:64",
      "E:65",
      "E:66",
      "E:67",
      "E:68",
      "E:69",
      "E:70",
      "E:71",
      "E:72",
      "E:73",
      "E:74",
      "E:75",
      "E:76",
      "E:77",
      "E:78",
      "E:79",
      "E:80",
      "E:81",
      "E:82",
      "E:83",
      "E:84",
      "E:85",
      "E:86",
      "E:87",
      "E:88",
      "E:90",
      "E:91",
      "E:92",
      "E:93",
      "E:94",
      "E:95",
      "E:96",
      "E:97",
      "E:98",
      "E:99"
    ],
    "E:90": [
      "E:100",
      "E:101",
      "E:102",
      "E:103",
      "E:104",
      "E:105",
      "E:106",
      "E:107",
      "E:108",
      "E:109",
      "E:110",
      "E:111",
      "E:112",
      "E:113",
      "E:114",
      "E:115",
      "E:116",
      "E:117",
      "E:118",
      "E:119",
      "E:120",
      "E:121",
      "E:122",
      "E:123",
      "E:124",
      "E:125",
      "E:126",
      "E:127",
      "E:128",
      "E:129",
      "E:130",
      "E:131",
      "E:132",
      "E:133",
      "E:134",
      "E:135",
      "E:136",
      "E:137",
      "E:138",
      "E:139",
      "E:140",
      "E:141",
      "E:142",
      "E:143",
      "E:144",
      "E:145",
      "E:146",
      "E:147",
      "E:148",
      "E:149",
      "E:150",
      "E:151",
      "E:152",
      "E:153",
      "E:154",
      "E:155",
      "E:156",
      "E:157",
      "E:158",
      "E:159",
      "E:160",
      "E:161",
      "E:162",
      "E:163",
      "E:164",
      "E:165",
      "E:166",
      "E:167",
      "E:168",
      "E:169",
      "E:170",
      "E:171",
      "E:172",
      "E:173",
      "E:175",
      "E:176",
      "E:177",
      "E:178",
      "E:179",
      "E:180",
      "E:181",
      "E:182",
      "E:183",
      "E:184",
      "E:185",
      "E:186",
      "E:187",
      "E:188",
      "E:189",
      "E:190",
      "E:191",
      "E:192",
      "E:193",
      "E:194",
      "E:195",
      "E:196",
      "E:197",
      "E:198",
      "E:199",
      "E:200",
      "E:201",
      "E:202",
      "E:203",
      "E:204",
      "E:205",
      "E:206",
      "E:207",
      "E:208",
      "E:209",
      "E:210",
      "E:211",
      "E:212",
      "E:213",
      "E:214",
      "E:215",
      "E:216",
      "E:217",
      "E:218",
      "E:219",
      "E:220",
      "E:221",
      "E:222",
      "E:223",
      "E:224",
      "E:225",
      "E:226",
      "E:227",
      "E:228",
      "E:229",
      "E:230",
      "E:231",
      "E:232",
      "E:233",
      "E:234",
      "E:235",
      "E:236",
      "E:237",
      "E:238",
      "E:239",
      "E:240",
      "E:241",
      "E:242",
      "E:243",
      "E:244",
      "E:245",
      "E:246",
      "E:51",
      "E:52",
      "E:53",
      "E:54",
      "E:55",
      "E:56",
      "E:57",
      "E:58",
      "E:59",
      "E:60",
      "E:61",
      "E:62",
      "E:63",
      "E:64",
      "E:65",
      "E:66",
      "E:67",
      "E:68",
      "E:69",
      "E:70",
      "E:71",
      "E:72",
      "E:73",
      "E:74",
      "E:75",
      "E:76",
      "E:77",
      "E:78",
      "E:79",
      "E:80",
      "E:81",
      "E:82",
      "E:83",
      "E:84",
      "E:85",
      "E:86",
      "E:87",
      "E:88",
      "E:89",
      "E:91",
      "E:92",
      "E:93",
      "E:94",
      "E:95",
      "E:96",
      "E:97",
      "E:98",
      "E:99"
    ],
    "E:91": [
      "E:100",
      "E:101",
      "E:102",
      "E:103",
      "E:104",
      "E:105",
      "E:106",
      "E:107",
      "E:108",
      "E:109",
      "E:110",
      "E:111",
      "E:112",
      "E:113",
      "E:114",
      "E:115",
      "E:116",
      "E:117",
      "E:118",
      "E:119",
      "E:120",
      "E:121",
      "E:122",
      "E:123",
      "E:124",
      "E:125",
      "E:126",
      "E:127",
      "E:128",
      "E:129",
      "E:130",
      "E:131",
      "E:132",
      "E:133",
      "E:134",
      "E:135",
      "E:136",
      "E:137",
      "E:138",
      "E:139",
      "E:140",
      "E:141",
      "E:142",
      "E:143",
      "E:144",
      "E:145",
      "E:146",
      "E:147",
      "E:148",
      "E:149",
      "E:150",
      "E:151",
      "E:152",
      "E:153",
      "E:154",
      "E:155",
      "E:156",
      "E:157",
      "E:158",
      "E:159",
      "E:160",
      "E:161",
      "E:162",
      "E:163",
      "E:164",
      "E:165",
      "E:166",
      "E:167",
      "E:168",
      "E:169",
      "E:170",
      "E:171",
      "E:172",
      "E:173",
      "E:175",
      "E:176",
      "E:177",
      "E:178",
      "E:179",
      "E:180",
      "E:181",
      "E:182",
      "E:183",
      "E:184",
      "E:185",
      "E:186",
      "E:187",
      "E:188",
      "E:189",
      "E:190",
      "E:191",
      "E:192",
      "E:193",
      "E:194",
      "E:195",
      "E:196",
      "E:197",
      "E:198",
      "E:199",
      "E:200",
      "E:201",
      "E:202",
      "E:203",
      "E:204",
      "E:205",
      "E:206",
      "E:207",
      "E:208",
      "E:209",
      "E:210",
      "E:211",
      "E:212",
      "E:213",
      "E:214",
      "E:215",
      "E:216",
      "E:217",
      "E:218",
      "E:219",
      "E:220",
      "E:221",
      "E:222",
      "E:223",
      "E:224",
      "E:225",
      "E:226",
      "E:227",
      "E:228",
      "E:229",
      "E:230",
      "E:231",
      "E:232",
      "E:233",
      "E:234",
      "E:235",
      "E:236",
      "E:237",
      "E:238",
      "E:239",
      "E:240",
      "E:241",
      "E:242",
      "E:243",
      "E:244",
      "E:245",
      "E:246",
      "E:51",
      "E:52",
      "E:53",
      "E:54",
      "E:55",
      "E:56",
      "E:57",
      "E:58",
      "E:59",
      "E:60",
      "E:61",
      "E:62",
      "E:63",
      "E:64",
      "E:65",
      "E:66",
      "E:67",
      "E:68",
      "E:69",
      "E:70",
      "E:71",
      "E:72",
      "E:73",
      "E:74",
      "E:75",
      "E:76",
      "E:77",
      "E:78",
      "E:79",
      "E:80",
      "E:81",
      "E:82",
      "E:83",
      "E:84",
      "E:85",
      "E:86",
      "E:87",
      "E:88",
      "E:89",
      "E:90",
      "E:92",
      "E:93",
      "E:94",
      "E:95",
      "E:96",
      "E:97",
      "E:98",
      "E:99"
    ],
    "E:92": [
      "E:100",
      "E:101",
      "E:102",
      "E:103",
      "E:104",
      "E:105",
      "E:106",
      "E:107",
      "E:108",
      "E:109",
      "E:110",
      "E:111",
      "E:112",
      "E:113",
      "E:114",
      "E:115",
      "E:116",
      "E:117",
      "E:118",
      "E:119",
      "E:120",
      "E:121",
      "E:122",
      "E:123",
      "E:124",
      "E:125",
      "E:126",
      "E:127",
      "E:128",
      "E:129",
      "E:130",
      "E:131",
      "E:132",
      "E:133",
      "E:134",
      "E:135",
      "E:136",
      "E:137",
      "E:138",
      "E:139",
      "E:140",
      "E:141",
      "E:142",
      "E:143",
      "E:144",
      "E:145",
      "E:146",
      "E:147",
      "E:148",
      "E:149",
      "E:150",
      "E:151",
      "E:152",
      "E:153",
      "E:154",
      "E:155",
      "E:156",
      "E:157",
      "E:158",
      "E:159",
      "E:160",
      "E:161",
      "E:162",
      "E:163",
      "E:164",
      "E:165",
      "E:166",
      "E:167",
      "E:168",
      "E:169",
      "E:170",
      "E:171",
      "E:172",
      "E:173",
      "E:175",
      "E:176",
      "E:177",
      "E:178",
      "E:179",
      "E:180",
      "E:181",
      "E:182",
      "E:183",
      "E:184",
      "E:185",
      "E:186",
      "E:187",
      "E:188",
      "E:189",
      "E:190",
      "E:191",
      "E:192",
      "E:193",
      "E:194",
      "E:195",
      "E:196",
      "E:197",
      "E:198",
      "E:199",
      "E:200",
      "E:201",
      "E:202",
      "E:203",
      "E:204",
      "E:205",
      "E:206",
      "E:207",
      "E:208",
      "E:209",
      "E:210",
      "E:211",
      "E:212",
      "E:213",
      "E:214",
      "E:215",
      "E:216",
      "E:217",
      "E:218",
      "E:219",
      "E:220",
      "E:221",
      "E:222",
      "E:223",
      "E:224",
      "E:225",
      "E:226",
      "E:227",
      "E:228",
      "E:229",
      "E:230",
      "E:231",
      "E:232",
      "E:233",
      "E:234",
      "E:235",
      "E:236",
      "E:237",
      "E:238",
      "E:239",
      "E:240",
      "E:241",
      "E:242",
      "E:243",
      "E:244",
      "E:245",
      "E:246",
      "E:51",
      "E:52",
      "E:53",
      "E:54",
      "E:55",
      "E:56",
      "E:57",
      "E:58",
      "E:59",
      "E:60",
      "E:61",
      "E:62",
      "E:63",
      "E:64",
      "E:65",
      "E:66",
      "E:67",
      "E:68",
      "E:69",
      "E:70",
      "E:71",
      "E:72",
      "E:73",
      "E:74",
      "E:75",
      "E:76",
      "E:77",
      "E:78",
      "E:79",
      "E:80",
      "E:81",
      "E:82",
      "E:83",
      "E:84",
      "E:85",
      "E:86",
      "E:87",
      "E:88",
      "E:89",
      "E:90",
      "E:91",
      "E:93",
      "E:94",
      "E:95",
      "E:96",
      "E:97",
      "E:98",
      "E:99"
    ],
    "E:93": [
      "E:100",
      "E:101",
      "E:102",
      "E:103",
      "E:104",
      "E:105",
      "E:106",
      "E:107",
      "E:108",
      "E:109",
      "E:110",
      "E:111",
      "E:112",
      "E:113",
      "E:114",
      "E:115",
      "E:116",
      "E:117",
      "E:118",
      "E:119",
      "E:120",
      "E:121",
      "E:122",
      "E:123",
      "E:124",
      "E:125",
      "E:126",
      "E:127",
      "E:128",
      "E:129",
      "E:130",
      "E:131",
      "E:132",
      "E:133",
      "E:134",
      "E:135",
      "E:136",
      "E:137",
      "E:138",
      "E:139",
      "E:140",
      "E:141",
      "E:142",
      "E:143",
      "E:144",
      "E:145",
      "E:146",
      "E:147",
      "E:148",
      "E:149",
      "E:150",
      "E:151",
      "E:152",
      "E:153",
      "E:154",
      "E:155",
      "E:156",
      "E:157",
      "E:158",
      "E:159",
      "E:160",
      "E:161",
      "E:162",
      "E:163",
      "E:164",
      "E:165",
      "E:166",
      "E:167",
      "E:168",
      "E:169",
      "E:170",
      "E:171",
      "E:172",
      "E:173",
      "E:175",
      "E:176",
      "E:177",
      "E:178",
      "E:179",
      "E:180",
      "E:181",
      "E:182",
      "E:183",
      "E:184",
      "E:185",
      "E:186",
      "E:187",
      "E:188",
      "E:189",
      "E:190",
      "E:191",
      "E:192",
      "E:193",
      "E:194",
      "E:195",
      "E:196",
      "E:197",
      "E:198",
      "E:199",
      "E:200",
      "E:201",
      "E:202",
      "E:203",
      "E:204",
      "E:205",
      "E:206",
      "E:207",
      "E:208",
      "E:209",
      "E:210",
      "E:211",
      "E:212",
      "E:213",
      "E:214",
      "E:215",
      "E:216",
      "E:217",
      "E:218",
      "E:219",
      "E:220",
      "E:221",
      "E:222",
      "E:223",
      "E:224",
      "E:225",
      "E:226",
      "E:227",
      "E:228",
      "E:229",
      "E:230",
      "E:231",
      "E:232",
      "E:233",
      "E:234",
      "E:235",
      "E:236",
      "E:237",
      "E:238",
      "E:239",
      "E:240",
      "E:241",
      "E:242",
      "E:243",
      "E:244",
      "E:245",
      "E:246",
      "E:51",
      "E:52",
      "E:53",
      "E:54",
      "E:55",
      "E:56",
      "E:57",
      "E:58",
      "E:59",
      "E:60",
      "E:61",
      "E:62",
      "E:63",
      "E:64",
      "E:65",
      "E:66",
      "E:67",
      "E:68",
      "E:69",
      "E:70",
      "E:71",
      "E:72",
      "E:73",
      "E:74",
      "E:75",
      "E:76",
      "E:77",
      "E:78",
      "E:79",
      "E:80",
      "E:81",
      "E:82",
      "E:83",
      "E:84",
      "E:85",
      "E:86",
      "E:87",
      "E:88",
      "E:89",
      "E:90",
      "E:91",
      "E:92",
      "E:94",
      "E:95",
      "E:96",
      "E:97",
      "E:98",
      "E:99"
    ],
    "E:94": [
      "E:100",
      "E:101",
      "E:102",
      "E:103",
      "E:104",
      "E:105",
      "E:106",
      "E:107",
      "E:108",
      "E:109",
      "E:110",
      "E:111",
      "E:112",
      "E:113",
      "E:114",
      "E:115",
      "E:116",
      "E:117",
      "E:118",
      "E:119",
      "E:120",
      "E:121",
      "E:122",
      "E:123",
      "E:124",
      "E:125",
      "E:126",
      "E:127",
      "E:128",
      "E:129",
      "E:130",
      "E:131",
      "E:132",
      "E:133",
      "E:134",
      "E:135",
      "E:136",
      "E:137",
      "E:138",
      "E:139",
      "E:140",
      "E:141",
      "E:142",
      "E:143",
      "E:144",
      "E:145",
      "E:146",
      "E:147",
      "E:148",
      "E:149",
      "E:150",
      "E:151",
      "E:152",
      "E:153",
      "E:154",
      "E:155",
      "E:156",
      "E:157",
      "E:158",
      "E:159",
      "E:160",
      "E:161",
      "E:162",
      "E:163",
      "E:164",
      "E:165",
      "E:166",
      "E:167",
      "E:168",
      "E:169",
      "E:170",
      "E:171",
      "E:172",
      "E:173",
      "E:175",
      "E:176",
      "E:177",
      "E:178",
      "E:179",
      "E:180",
      "E:181",
      "E:182",
      "E:183",
      "E:184",
      "E:185",
      "E:186",
      "E:187",
      "E:188",
      "E:189",
      "E:190",
      "E:191",
      "E:192",
      "E:193",
      "E:194",
      "E:195",
      "E:196",
      "E:197",
      "E:198",
      "E:199",
      "E:200",
      "E:201",
      "E:202",
      "E:203",
      "E:204",
      "E:205",
      "E:206",
      "E:207",
      "E:208",
      "E:209",
      "E:210",
      "E:211",
      "E:212",
      "E:213",
      "E:214",
      "E:215",
      "E:216",
      "E:217",
      "E:218",
      "E:219",
      "E:220",
      "E:221",
      "E:222",
      "E:223",
      "E:224",
      "E:225",
      "E:226",
      "E:227",
      "E:228",
      "E:229",
      "E:230",
      "E:231",
      "E:232",
      "E:233",
      "E:234",
      "E:235",
      "E:236",
      "E:237",
      "E:238",
      "E:239",
      "E:240",
      "E:241",
      "E:242",
      "E:243",
      "E:244",
      "E:245",
      "E:246",
      "E:51",
      "E:52",
      "E:53",
      "E:54",
      "E:55",
      "E:56",
      "E:57",
      "E:58",
      "E:59",
      "E:60",
      "E:61",
      "E:62",
      "E:63",
      "E:64",
      "E:65",
      "E:66",
      "E:67",
      "E:68",
      "E:69",
      "E:70",
      "E:71",
      "E:72",
      "E:73",
      "E:74",
      "E:75",
      "E:76",
      "E:77",
      "E:78",
      "E:79",
      "E:80",
      "E:81",
      "E:82",
      "E:83",
      "E:84",
      "E:85",
      "E:86",
      "E:87",
      "E:88",
      "E:89",
      "E:90",
      "E:91",
      "E:92",
      "E:93",
      "E:95",
      "E:96",
      "E:97",
      "E:98",
      "E:99"
    ],
    "E:95": [
      "E:100",
      "E:101",
      "E:102",
      "E:103",
      "E:104",
      "E:105",
      "E:106",
      "E:107",
      "E:108",
      "E:109",
      "E:110",
      "E:111",
      "E:112",
      "E:113",
      "E:114",
      "E:115",
      "E:116",
      "E:117",
      "E:118",
      "E:119",
      "E:120",
      "E:121",
      "E:122",
      "E:123",
      "E:124",
      "E:125",
      "E:126",
      "E:127",
      "E:128",
      "E:129",
      "E:130",
      "E:131",
      "E:132",
      "E:133",
      "E:134",
      "E:135",
      "E:136",
      "E:137",
      "E:138",
      "E:139",
      "E:140",
      "E:141",
      "E:142",
      "E:143",
      "E:144",
      "E:145",
      "E:146",
      "E:147",
      "E:148",
      "E:149",
      "E:150",
      "E:151",
      "E:152",
      "E:153",
      "E:154",
      "E:155",
      "E:156",
      "E:157",
      "E:158",
      "E:159",
      "E:160",
      "E:161",
      "E:162",
      "E:163",
      "E:164",
      "E:165",
      "E:166",
      "E:167",
      "E:168",
      "E:169",
      "E:170",
      "E:171",
      "E:172",
      "E:173",
      "E:175",
      "E:176",
      "E:177",
      "E:178",
      "E:179",
      "E:180",
      "E:181",
      "E:182",
      "E:183",
      "E:184",
      "E:185",
      "E:186",
      "E:187",
      "E:188",
      "E:189",
      "E:190",
      "E:191",
      "E:192",
      "E:193",
      "E:194",
      "E:195",
      "E:196",
      "E:197",
      "E:198",
      "E:199",
      "E:200",
      "E:201",
      "E:202",
      "E:203",
      "E:204",
      "E:205",
      "E:206",
      "E:207",
      "E:208",
      "E:209",
      "E:210",
      "E:211",
      "E:212",
      "E:213",
      "E:214",
      "E:215",
      "E:216",
      "E:217",
      "E:218",
      "E:219",
      "E:220",
      "E:221",
      "E:222",
      "E:223",
      "E:224",
      "E:225",
      "E:226",
      "E:227",
      "E:228",
      "E:229",
      "E:230",
      "E:231",
      "E:232",
      "E:233",
      "E:234",
      "E:235",
      "E:236",
      "E:237",
      "E:238",
      "E:239",
      "E:240",
      "E:241",
      "E:242",
      "E:243",
      "E:244",
      "E:245",
      "E:246",
      "E:51",
      "E:52",
      "E:53",
      "E:54",
      "E:55",
      "E:56",
      "E:57",
      "E:58",
      "E:59",
      "E:60",
      "E:61",
      "E:62",
      "E:63",
      "E:64",
      "E:65",
      "E:66",
      "E:67",
      "E:68",
      "E:69",
      "E:70",
      "E:71",
      "E:72",
      "E:73",
      "E:74",
      "E:75",
      "E:76",
      "E:77",
      "E:78",
      "E:79",
      "E:80",
      "E:81",
      "E:82",
      "E:83",
      "E:84",
      "E:85",
      "E:86",
      "E:87",
      "E:88",
      "E:89",
      "E:90",
      "E:91",
      "E:92",
      "E:93",
      "E:94",
      "E:96",
      "E:97",
      "E:98",
      "E:99"
    ],
    "E:96": [
      "E:100",
      "E:101",
      "E:102",
      "E:103",
      "E:104",
      "E:105",
      "E:106",
      "E:107",
      "E:108",
      "E:109",
      "E:110",
      "E:111",
      "E:112",
      "E:113",
      "E:114",
      "E:115",
      "E:116",
      "E:117",
      "E:118",
      "E:119",
      "E:120",
      "E:121",
      "E:122",
      "E:123",
      "E:124",
      "E:125",
      "E:126",
      "E:127",
      "E:128",
      "E:129",
      "E:130",
      "E:131",
      "E:132",
      "E:133",
      "E:134",
      "E:135",
      "E:136",
      "E:137",
      "E:138",
      "E:139",
      "E:140",
      "E:141",
      "E:142",
      "E:143",
      "E:144",
      "E:145",
      "E:146",
      "E:147",
      "E:148",
      "E:149",
      "E:150",
      "E:151",
      "E:152",
      "E:153",
      "E:154",
      "E:155",
      "E:156",
      "E:157",
      "E:158",
      "E:159",
      "E:160",
      "E:161",
      "E:162",
      "E:163",
      "E:164",
      "E:165",
      "E:166",
      "E:167",
      "E:168",
      "E:169",
      "E:170",
      "E:171",
      "E:172",
      "E:173",
      "E:175",
      "E:176",
      "E:177",
      "E:178",
      "E:179",
      "E:180",
      "E:181",
      "E:182",
      "E:183",
      "E:184",
      "E:185",
      "E:186",
      "E:187",
      "E:188",
      "E:189",
      "E:190",
      "E:191",
      "E:192",
      "E:193",
      "E:194",
      "E:195",
      "E:196",
      "E:197",
      "E:198",
      "E:199",
      "E:200",
      "E:201",
      "E:202",
      "E:203",
      "E:204",
      "E:205",
      "E:206",
      "E:207",
      "E:208",
      "E:209",
      "E:210",
      "E:211",
      "E:212",
      "E:213",
      "E:214",
      "E:215",
      "E:216",
      "E:217",
      "E:218",
      "E:219",
      "E:220",
      "E:221",
      "E:222",
      "E:223",
      "E:224",
      "E:225",
      "E:226",
      "E:227",
      "E:228",
      "E:229",
      "E:230",
      "E:231",
      "E:232",
      "E:233",
      "E:234",
      "E:235",
      "E:236",
      "E:237",
      "E:238",
      "E:239",
      "E:240",
      "E:241",
      "E:242",
      "E:243",
      "E:244",
      "E:245",
      "E:246",
      "E:51",
      "E:52",
      "E:53",
      "E:54",
      "E:55",
      "E:56",
      "E:57",
      "E:58",
      "E:59",
      "E:60",
      "E:61",
      "E:62",
      "E:63",
      "E:64",
      "E:65",
      "E:66",
      "E:67",
      "E:68",
      "E:69",
      "E:70",
      "E:71",
      "E:72",
      "E:73",
      "E:74",
      "E:75",
      "E:76",
      "E:77",
      "E:78",
      "E:79",
      "E:80",
      "E:81",
      "E:82",
      "E:83",
      "E:84",
      "E:85",
      "E:86",
      "E:87",
      "E:88",
      "E:89",
      "E:90",
      "E:91",
      "E:92",
      "E:93",
      "E:94",
      "E:95",
      "E:97",
      "E:98",
      "E:99"
    ],
    "E:97": [
      "E:100",
      "E:101",
      "E:102",
      "E:103",
      "E:104",
      "E:105",
      "E:106",
      "E:107",
      "E:108",
      "E:109",
      "E:110",
      "E:111",
      "E:112",
      "E:113",
      "E:114",
      "E:115",
      "E:116",
      "E:117",
      "E:118",
      "E:119",
      "E:120",
      "E:121",
      "E:122",
      "E:123",
      "E:124",
      "E:125",
      "E:126",
      "E:127",
      "E:128",
      "E:129",
      "E:130",
      "E:131",
      "E:132",
      "E:133",
      "E:134",
      "E:135",
      "E:136",
      "E:137",
      "E:138",
      "E:139",
      "E:140",
      "E:141",
      "E:142",
      "E:143",
      "E:144",
      "E:145",
      "E:146",
      "E:147",
      "E:148",
      "E:149",
      "E:150",
      "E:151",
      "E:152",
      "E:153",
      "E:154",
      "E:155",
      "E:156",
      "E:157",
      "E:158",
      "E:159",
      "E:160",
      "E:161",
      "E:162",
      "E:163",
      "E:164",
      "E:165",
      "E:166",
      "E:167",
      "E:168",
      "E:169",
      "E:170",
      "E:171",
      "E:172",
      "E:173",
      "E:175",
      "E:176",
      "E:177",
      "E:178",
      "E:179",
      "E:180",
      "E:181",
      "E:182",
      "E:183",
      "E:184",
      "E:185",
      "E:186",
      "E:187",
      "E:188",
      "E:189",
      "E:190",
      "E:191",
      "E:192",
      "E:193",
      "E:194",
      "E:195",
      "E:196",
      "E:197",
      "E:198",
      "E:199",
      "E:200",
      "E:201",
      "E:202",
      "E:203",
      "E:204",
      "E:205",
      "E:206",
      "E:207",
      "E:208",
      "E:209",
      "E:210",
      "E:211",
      "E:212",
      "E:213",
      "E:214",
      "E:215",
      "E:216",
      "E:217",
      "E:218",
      "E:219",
      "E:220",
      "E:221",
      "E:222",
      "E:223",
      "E:224",
      "E:225",
      "E:226",
      "E:227",
      "E:228",
      "E:229",
      "E:230",
      "E:231",
      "E:232",
      "E:233",
      "E:234",
      "E:235",
      "E:236",
      "E:237",
      "E:238",
      "E:239",
      "E:240",
      "E:241",
      "E:242",
      "E:243",
      "E:244",
      "E:245",
      "E:246",
      "E:51",
      "E:52",
      "E:53",
      "E:54",
      "E:55",
      "E:56",
      "E:57",
      "E:58",
      "E:59",
      "E:60",
      "E:61",
      "E:62",
      "E:63",
      "E:64",
      "E:65",
      "E:66",
      "E:67",
      "E:68",
      "E:69",
      "E:70",
      "E:71",
      "E:72",
      "E:73",
      "E:74",
      "E:75",
      "E:76",
      "E:77",
      "E:78",
      "E:79",
      "E:80",
      "E:81",
      "E:82",
      "E:83",
      "E:84",
      "E:85",
      "E:86",
      "E:87",
      "E:88",
      "E:89",
      "E:90",
      "E:91",
      "E:92",
      "E:93",
      "E:94",
      "E:95",
      "E:96",
      "E:98",
      "E:99"
    ],
    "E:98": [
      "E:100",
      "E:101",
      "E:102",
      "E:103",
      "E:104",
      "E:105",
      "E:106",
      "E:107",
      "E:108",
      "E:109",
      "E:110",
      "E:111",
      "E:112",
      "E:113",
      "E:114",
      "E:115",
      "E:116",
      "E:117",
      "E:118",
      "E:119",
      "E:120",
      "E:121",
      "E:122",
      "E:123",
      "E:124",
      "E:125",
      "E:126",
      "E:127",
      "E:128",
      "E:129",
      "E:130",
      "E:131",
      "E:132",
      "E:133",
      "E:134",
      "E:135",
      "E:136",
      "E:137",
      "E:138",
      "E:139",
      "E:140",
      "E:141",
      "E:142",
      "E:143",
      "E:144",
      "E:145",
      "E:146",
      "E:147",
      "E:148",
      "E:149",
      "E:150",
      "E:151",
      "E:152",
      "E:153",
      "E:154",
      "E:155",
      "E:156",
      "E:157",
      "E:158",
      "E:159",
      "E:160",
      "E:161",
      "E:162",
      "E:163",
      "E:164",
      "E:165",
      "E:166",
      "E:167",
      "E:168",
      "E:169",
      "E:170",
      "E:171",
      "E:172",
      "E:173",
      "E:175",
      "E:176",
      "E:177",
      "E:178",
      "E:179",
      "E:180",
      "E:181",
      "E:182",
      "E:183",
      "E:184",
      "E:185",
      "E:186",
      "E:187",
      "E:188",
      "E:189",
      "E:190",
      "E:191",
      "E:192",
      "E:193",
      "E:194",
      "E:195",
      "E:196",
      "E:197",
      "E:198",
      "E:199",
      "E:200",
      "E:201",
      "E:202",
      "E:203",
      "E:204",
      "E:205",
      "E:206",
      "E:207",
      "E:208",
      "E:209",
      "E:210",
      "E:211",
      "E:212",
      "E:213",
      "E:214",
      "E:215",
      "E:216",
      "E:217",
      "E:218",
      "E:219",
      "E:220",
      "E:221",
      "E:222",
      "E:223",
      "E:224",
      "E:225",
      "E:226",
      "E:227",
      "E:228",
      "E:229",
      "E:230",
      "E:231",
      "E:232",
      "E:233",
      "E:234",
      "E:235",
      "E:236",
      "E:237",
      "E:238",
      "E:239",
      "E:240",
      "E:241",
      "E:242",
      "E:243",
      "E:244",
      "E:245",
      "E:246",
      "E:51",
      "E:52",
      "E:53",
      "E:54",
      "E:55",
      "E:56",
      "E:57",
      "E:58",
      "E:59",
      "E:60",
      "E:61",
      "E:62",
      "E:63",
      "E:64",
      "E:65",
      "E:66",
      "E:67",
      "E:68",
      "E:69",
      "E:70",
      "E:71",
      "E:72",
      "E:73",
      "E:74",
      "E:75",
      "E:76",
      "E:77",
      "E:78",
      "E:79",
      "E:80",
      "E:81",
      "E:82",
      "E:83",
      "E:84",
      "E:85",
      "E:86",
      "E:87",
      "E:88",
      "E:89",
      "E:90",
      "E:91",
      "E:92",
      "E:93",
      "E:94",
      "E:95",
      "E:96",
      "E:97",
      "E:99"
    ],
    "E:99": [
      "E:100",
      "E:101",
      "E:102",
      "E:103",
      "E:104",
      "E:105",
      "E:106",
      "E:107",
      "E:108",
      "E:109",
      "E:110",
      "E:111",
      "E:112",
      "E:113",
      "E:114",
      "E:115",
      "E:116",
      "E:117",
      "E:118",
      "E:119",
      "E:120",
      "E:121",
      "E:122",
      "E:123",
      "E:124",
      "E:125",
      "E:126",
      "E:127",
      "E:128",
      "E:129",
      "E:130",
      "E:131",
      "E:132",
      "E:133",
      "E:134",
      "E:135",
      "E:136",
      "E:137",
      "E:138",
      "E:139",
      "E:140",
      "E:141",
      "E:142",
      "E:143",
      "E:144",
      "E:145",
      "E:146",
      "E:147",
      "E:148",
      "E:149",
      "E:150",
      "E:151",
      "E:152",
      "E:153",
      "E:154",
      "E:155",
      "E:156",
      "E:157",
      "E:158",
      "E:159",
      "E:160",
      "E:161",
      "E:162",
      "E:163",
      "E:164",
      "E:165",
      "E:166",
      "E:167",
      "E:168",
      "E:169",
      "E:170",
      "E:171",
      "E:172",
      "E:173",
      "E:175",
      "E:176",
      "E:177",
      "E:178",
      "E:179",
      "E:180",
      "E:181",
      "E:182",
      "E:183",
      "E:184",
      "E:185",
      "E:186",
      "E:187",
      "E:188",
      "E:189",
      "E:190",
      "E:191",
      "E:192",
      "E:193",
      "E:194",
      "E:195",
      "E:196",
      "E:197",
      "E:198",
      "E:199",
      "E:200",
      "E:201",
      "E:202",
      "E:203",
      "E:204",
      "E:205",
      "E:206",
      "E:207",
      "E:208",
      "E:209",
      "E:210",
      "E:211",
      "E:212",
      "E:213",
      "E:214",
      "E:215",
      "E:216",
      "E:217",
      "E:218",
      "E:219",
      "E:220",
      "E:221",
      "E:222",
      "E:223",
      "E:224",
      "E:225",
      "E:226",
      "E:227",
      "E:228",
      "E:229",
      "E:230",
      "E:231",
      "E:232",
      "E:233",
      "E:234",
      "E:235",
      "E:236",
      "E:237",
      "E:238",
      "E:239",
      "E:240",
      "E:241",
      "E:242",
      "E:243",
      "E:244",
      "E:245",
      "E:246",
      "E:51",
      "E:52",
      "E:53",
      "E:54",
      "E:55",
      "E:56",
      "E:57",
      "E:58",
      "E:59",
      "E:60",
      "E:61",
      "E:62",
      "E:63",
      "E:64",
      "E:65",
      "E:66",
      "E:67",
      "E:68",
      "E:69",
      "E:70",
      "E:71",
      "E:72",
      "E:73",
      "E:74",
      "E:75",
      "E:76",
      "E:77",
      "E:78",
      "E:79",
      "E:80",
      "E:81",
      "E:82",
      "E:83",
      "E:84",
      "E:85",
      "E:86",
      "E:87",
      "E:88",
      "E:89",
      "E:90",
      "E:91",
      "E:92",
      "E:93",
      "E:94",
      "E:95",
      "E:96",
      "E:97",
      "E:98"
    ],
    "E:100": [
      "E:101",
      "E:102",
      "E:103",
      "E:104",
      "E:105",
      "E:106",
      "E:107",
      "E:108",
      "E:109",
      "E:110",
      "E:111",
      "E:112",
      "E:113",
      "E:114",
      "E:115",
      "E:116",
      "E:117",
      "E:118",
      "E:119",
      "E:120",
      "E:121",
      "E:122",
      "E:123",
      "E:124",
      "E:125",
      "E:126",
      "E:127",
      "E:128",
      "E:129",
      "E:130",
      "E:131",
      "E:132",
      "E:133",
      "E:134",
      "E:135",
      "E:136",
      "E:137",
      "E:138",
      "E:139",
      "E:140",
      "E:141",
      "E:142",
      "E:143",
      "E:144",
      "E:145",
      "E:146",
      "E:147",
      "E:148",
      "E:149",
      "E:150",
      "E:151",
      "E:152",
      "E:153",
      "E:154",
      "E:155",
      "E:156",
      "E:157",
      "E:158",
      "E:159",
      "E:160",
      "E:161",
      "E:162",
      "E:163",
      "E:164",
      "E:165",
      "E:166",
      "E:167",
      "E:168",
      "E:169",
      "E:170",
      "E:171",
      "E:172",
      "E:173",
      "E:175",
      "E:176",
      "E:177",
      "E:178",
      "E:179",
      "E:180",
      "E:181",
      "E:182",
      "E:183",
      "E:184",
      "E:185",
      "E:186",
      "E:187",
      "E:188",
      "E:189",
      "E:190",
      "E:191",
      "E:192",
      "E:193",
      "E:194",
      "E:195",
      "E:196",
      "E:197",
      "E:198",
      "E:199",
      "E:200",
      "E:201",
      "E:202",
      "E:203",
      "E:204",
      "E:205",
      "E:206",
      "E:207",
      "E:208",
      "E:209",
      "E:210",
      "E:211",
      "E:212",
      "E:213",
      "E:214",
      "E:215",
      "E:216",
      "E:217",
      "E:218",
      "E:219",
      "E:220",
      "E:221",
      "E:222",
      "E:223",
      "E:224",
      "E:225",
      "E:226",
      "E:227",
      "E:228",
      "E:229",
      "E:230",
      "E:231",
      "E:232",
      "E:233",
      "E:234",
      "E:235",
      "E:236",
      "E:237",
      "E:238",
      "E:239",
      "E:240",
      "E:241",
      "E:242",
      "E:243",
      "E:244",
      "E:245",
      "E:246",
      "E:51",
      "E:52",
      "E:53",
      "E:54",
      "E:55",
      "E:56",
      "E:57",
      "E:58",
      "E:59",
      "E:60",
      "E:61",
      "E:62",
      "E:63",
      "E:64",
      "E:65",
      "E:66",
      "E:67",
      "E:68",
      "E:69",
      "E:70",
      "E:71",
      "E:72",
      "E:73",
      "E:74",
      "E:75",
      "E:76",
      "E:77",
      "E:78",
      "E:79",
      "E:80",
      "E:81",
      "E:82",
      "E:83",
      "E:84",
      "E:85",
      "E:86",
      "E:87",
      "E:88",
      "E:89",
      "E:90",
      "E:91",
      "E:92",
      "E:93",
      "E:94",
      "E:95",
      "E:96",
      "E:97",
      "E:98",
      "E:99"
    ],
    "E:101": [
      "E:100",
      "E:102",
      "E:103",
      "E:104",
      "E:105",
      "E:106",
      "E:107",
      "E:108",
      "E:109",
      "E:110",
      "E:111",
      "E:112",
      "E:113",
      "E:114",
      "E:115",
      "E:116",
      "E:117",
      "E:118",
      "E:119",
      "E:120",
      "E:121",
      "E:122",
      "E:123",
      "E:124",
      "E:125",
      "E:126",
      "E:127",
      "E:128",
      "E:129",
      "E:130",
      "E:131",
      "E:132",
      "E:133",
      "E:134",
      "E:135",
      "E:136",
      "E:137",
      "E:138",
      "E:139",
      "E:140",
      "E:141",
      "E:142",
      "E:143",
      "E:144",
      "E:145",
      "E:146",
      "E:147",
      "E:148",
      "E:149",
      "E:150",
      "E:151",
      "E:152",
      "E:153",
      "E:154",
      "E:155",
      "E:156",
      "E:157",
      "E:158",
      "E:159",
      "E:160",
      "E:161",
      "E:162",
      "E:163",
      "E:164",
      "E:165",
      "E:166",
      "E:167",
      "E:168",
      "E:169",
      "E:170",
      "E:171",
      "E:172",
      "E:173",
      "E:175",
      "E:176",
      "E:177",
      "E:178",
      "E:179",
      "E:180",
      "E:181",
      "E:182",
      "E:183",
      "E:184",
      "E:185",
      "E:186",
      "E:187",
      "E:188",
      "E:189",
      "E:190",
      "E:191",
      "E:192",
      "E:193",
      "E:194",
      "E:195",
      "E:196",
      "E:197",
      "E:198",
      "E:199",
      "E:200",
      "E:201",
      "E:202",
      "E:203",
      "E:204",
      "E:205",
      "E:206",
      "E:207",
      "E:208",
      "E:209",
      "E:210",
      "E:211",
      "E:212",
      "E:213",
      "E:214",
      "E:215",
      "E:216",
      "E:217",
      "E:218",
      "E:219",
      "E:220",
      "E:221",
      "E:222",
      "E:223",
      "E:224",
      "E:225",
      "E:226",
      "E:227",
      "E:228",
      "E:229",
      "E:230",
      "E:231",
      "E:232",
      "E:233",
      "E:234",
      "E:235",
      "E:236",
      "E:237",
      "E:238",
      "E:239",
      "E:240",
      "E:241",
      "E:242",
      "E:243",
      "E:244",
      "E:245",
      "E:246",
      "E:51",
      "E:52",
      "E:53",
      "E:54",
      "E:55",
      "E:56",
      "E:57",
      "E:58",
      "E:59",
      "E:60",
      "E:61",
      "E:62",
      "E:63",
      "E:64",
      "E:65",
      "E:66",
      "E:67",
      "E:68",
      "E:69",
      "E:70",
      "E:71",
      "E:72",
      "E:73",
      "E:74",
      "E:75",
      "E:76",
      "E:77",
      "E:78",
      "E:79",
      "E:80",
      "E:81",
      "E:82",
      "E:83",
      "E:84",
      "E:85",
      "E:86",
      "E:87",
      "E:88",
      "E:89",
      "E:90",
      "E:91",
      "E:92",
      "E:93",
      "E:94",
      "E:95",
      "E:96",
      "E:97",
      "E:98",
      "E:99"
    ],
    "E:102": [
      "E:100",
      "E:101",
      "E:103",
      "E:104",
      "E:105",
      "E:106",
      "E:107",
      "E:108",
      "E:109",
      "E:110",
      "E:111",
      "E:112",
      "E:113",
      "E:114",
      "E:115",
      "E:116",
      "E:117",
      "E:118",
      "E:119",
      "E:120",
      "E:121",
      "E:122",
      "E:123",
      "E:124",
      "E:125",
      "E:126",
      "E:127",
      "E:128",
      "E:129",
      "E:130",
      "E:131",
      "E:132",
      "E:133",
      "E:134",
      "E:135",
      "E:136",
      "E:137",
      "E:138",
      "E:139",
      "E:140",
      "E:141",
      "E:142",
      "E:143",
      "E:144",
      "E:145",
      "E:146",
      "E:147",
      "E:148",
      "E:149",
      "E:150",
      "E:151",
      "E:152",
      "E:153",
      "E:154",
      "E:155",
      "E:156",
      "E:157",
      "E:158",
      "E:159",
      "E:160",
      "E:161",
      "E:162",
      "E:163",
      "E:164",
      "E:165",
      "E:166",
      "E:167",
      "E:168",
      "E:169",
      "E:170",
      "E:171",
      "E:172",
      "E:173",
      "E:175",
      "E:176",
      "E:177",
      "E:178",
      "E:179",
      "E:180",
      "E:181",
      "E:182",
      "E:183",
      "E:184",
      "E:185",
      "E:186",
      "E:187",
      "E:188",
      "E:189",
      "E:190",
      "E:191",
      "E:192",
      "E:193",
      "E:194",
      "E:195",
      "E:196",
      "E:197",
      "E:198",
      "E:199",
      "E:200",
      "E:201",
      "E:202",
      "E:203",
      "E:204",
      "E:205",
      "E:206",
      "E:207",
      "E:208",
      "E:209",
      "E:210",
      "E:211",
      "E:212",
      "E:213",
      "E:214",
      "E:215",
      "E:216",
      "E:217",
      "E:218",
      "E:219",
      "E:220",
      "E:221",
      "E:222",
      "E:223",
      "E:224",
      "E:225",
      "E:226",
      "E:227",
      "E:228",
      "E:229",
      "E:230",
      "E:231",
      "E:232",
      "E:233",
      "E:234",
      "E:235",
      "E:236",
      "E:237",
      "E:238",
      "E:239",
      "E:240",
      "E:241",
      "E:242",
      "E:243",
      "E:244",
      "E:245",
      "E:246",
      "E:51",
      "E:52",
      "E:53",
      "E:54",
      "E:55",
      "E:56",
      "E:57",
      "E:58",
      "E:59",
      "E:60",
      "E:61",
      "E:62",
      "E:63",
      "E:64",
      "E:65",
      "E:66",
      "E:67",
      "E:68",
      "E:69",
      "E:70",
      "E:71",
      "E:72",
      "E:73",
      "E:74",
      "E:75",
      "E:76",
      "E:77",
      "E:78",
      "E:79",
      "E:80",
      "E:81",
      "E:82",
      "E:83",
      "E:84",
      "E:85",
      "E:86",
      "E:87",
      "E:88",
      "E:89",
      "E:90",
      "E:91",
      "E:92",
      "E:93",
      "E:94",
      "E:95",
      "E:96",
      "E:97",
      "E:98",
      "E:99"
    ],
    "E:103": [
      "E:100",
      "E:101",
      "E:102",
      "E:104",
      "E:105",
      "E:106",
      "E:107",
      "E:108",
      "E:109",
      "E:110",
      "E:111",
      "E:112",
      "E:113",
      "E:114",
      "E:115",
      "E:116",
      "E:117",
      "E:118",
      "E:119",
      "E:120",
      "E:121",
      "E:122",
      "E:123",
      "E:124",
      "E:125",
      "E:126",
      "E:127",
      "E:128",
      "E:129",
      "E:130",
      "E:131",
      "E:132",
      "E:133",
      "E:134",
      "E:135",
      "E:136",
      "E:137",
      "E:138",
      "E:139",
      "E:140",
      "E:141",
      "E:142",
      "E:143",
      "E:144",
      "E:145",
      "E:146",
      "E:147",
      "E:148",
      "E:149",
      "E:150",
      "E:151",
      "E:152",
      "E:153",
      "E:154",
      "E:155",
      "E:156",
      "E:157",
      "E:158",
      "E:159",
      "E:160",
      "E:161",
      "E:162",
      "E:163",
      "E:164",
      "E:165",
      "E:166",
      "E:167",
      "E:168",
      "E:169",
      "E:170",
      "E:171",
      "E:172",
      "E:173",
      "E:175",
      "E:176",
      "E:177",
      "E:178",
      "E:179",
      "E:180",
      "E:181",
      "E:182",
      "E:183",
      "E:184",
      "E:185",
      "E:186",
      "E:187",
      "E:188",
      "E:189",
      "E:190",
      "E:191",
      "E:192",
      "E:193",
      "E:194",
      "E:195",
      "E:196",
      "E:197",
      "E:198",
      "E:199",
      "E:200",
      "E:201",
      "E:202",
      "E:203",
      "E:204",
      "E:205",
      "E:206",
      "E:207",
      "E:208",
      "E:209",
      "E:210",
      "E:211",
      "E:212",
      "E:213",
      "E:214",
      "E:215",
      "E:216",
      "E:217",
      "E:218",
      "E:219",
      "E:220",
      "E:221",
      "E:222",
      "E:223",
      "E:224",
      "E:225",
      "E:226",
      "E:227",
      "E:228",
      "E:229",
      "E:230",
      "E:231",
      "E:232",
      "E:233",
      "E:234",
      "E:235",
      "E:236",
      "E:237",
      "E:238",
      "E:239",
      "E:240",
      "E:241",
      "E:242",
      "E:243",
      "E:244",
      "E:245",
      "E:246",
      "E:51",
      "E:52",
      "E:53",
      "E:54",
      "E:55",
      "E:56",
      "E:57",
      "E:58",
      "E:59",
      "E:60",
      "E:61",
      "E:62",
      "E:63",
      "E:64",
      "E:65",
      "E:66",
      "E:67",
      "E:68",
      "E:69",
      "E:70",
      "E:71",
      "E:72",
      "E:73",
      "E:74",
      "E:75",
      "E:76",
      "E:77",
      "E:78",
      "E:79",
      "E:80",
      "E:81",
      "E:82",
      "E:83",
      "E:84",
      "E:85",
      "E:86",
      "E:87",
      "E:88",
      "E:89",
      "E:90",
      "E:91",
      "E:92",
      "E:93",
      "E:94",
      "E:95",
      "E:96",
      "E:97",
      "E:98",
      "E:99"
    ],
    "E:104": [
      "E:100",
      "E:101",
      "E:102",
      "E:103",
      "E:105",
      "E:106",
      "E:107",
      "E:108",
      "E:109",
      "E:110",
      "E:111",
      "E:112",
      "E:113",
      "E:114",
      "E:115",
      "E:116",
      "E:117",
      "E:118",
      "E:119",
      "E:120",
      "E:121",
      "E:122",
      "E:123",
      "E:124",
      "E:125",
      "E:126",
      "E:127",
      "E:128",
      "E:129",
      "E:130",
      "E:131",
      "E:132",
      "E:133",
      "E:134",
      "E:135",
      "E:136",
      "E:137",
      "E:138",
      "E:139",
      "E:140",
      "E:141",
      "E:142",
      "E:143",
      "E:144",
      "E:145",
      "E:146",
      "E:147",
      "E:148",
      "E:149",
      "E:150",
      "E:151",
      "E:152",
      "E:153",
      "E:154",
      "E:155",
      "E:156",
      "E:157",
      "E:158",
      "E:159",
      "E:160",
      "E:161",
      "E:162",
      "E:163",
      "E:164",
      "E:165",
      "E:166",
      "E:167",
      "E:168",
      "E:169",
      "E:170",
      "E:171",
      "E:172",
      "E:173",
      "E:175",
      "E:176",
      "E:177",
      "E:178",
      "E:179",
      "E:180",
      "E:181",
      "E:182",
      "E:183",
      "E:184",
      "E:185",
      "E:186",
      "E:187",
      "E:188",
      "E:189",
      "E:190",
      "E:191",
      "E:192",
      "E:193",
      "E:194",
      "E:195",
      "E:196",
      "E:197",
      "E:198",
      "E:199",
      "E:200",
      "E:201",
      "E:202",
      "E:203",
      "E:204",
      "E:205",
      "E:206",
      "E:207",
      "E:208",
      "E:209",
      "E:210",
      "E:211",
      "E:212",
      "E:213",
      "E:214",
      "E:215",
      "E:216",
      "E:217",
      "E:218",
      "E:219",
      "E:220",
      "E:221",
      "E:222",
      "E:223",
      "E:224",
      "E:225",
      "E:226",
      "E:227",
      "E:228",
      "E:229",
      "E:230",
      "E:231",
      "E:232",
      "E:233",
      "E:234",
      "E:235",
      "E:236",
      "E:237",
      "E:238",
      "E:239",
      "E:240",
      "E:241",
      "E:242",
      "E:243",
      "E:244",
      "E:245",
      "E:246",
      "E:51",
      "E:52",
      "E:53",
      "E:54",
      "E:55",
      "E:56",
      "E:57",
      "E:58",
      "E:59",
      "E:60",
      "E:61",
      "E:62",
      "E:63",
      "E:64",
      "E:65",
      "E:66",
      "E:67",
      "E:68",
      "E:69",
      "E:70",
      "E:71",
      "E:72",
      "E:73",
      "E:74",
      "E:75",
      "E:76",
      "E:77",
      "E:78",
      "E:79",
      "E:80",
      "E:81",
      "E:82",
      "E:83",
      "E:84",
      "E:85",
      "E:86",
      "E:87",
      "E:88",
      "E:89",
      "E:90",
      "E:91",
      "E:92",
      "E:93",
      "E:94",
      "E:95",
      "E:96",
      "E:97",
      "E:98",
      "E:99"
    ],
    "E:105": [
      "E:100",
      "E:101",
      "E:102",
      "E:103",
      "E:104",
      "E:106",
      "E:107",
      "E:108",
      "E:109",
      "E:110",
      "E:111",
      "E:112",
      "E:113",
      "E:114",
      "E:115",
      "E:116",
      "E:117",
      "E:118",
      "E:119",
      "E:120",
      "E:121",
      "E:122",
      "E:123",
      "E:124",
      "E:125",
      "E:126",
      "E:127",
      "E:128",
      "E:129",
      "E:130",
      "E:131",
      "E:132",
      "E:133",
      "E:134",
      "E:135",
      "E:136",
      "E:137",
      "E:138",
      "E:139",
      "E:140",
      "E:141",
      "E:142",
      "E:143",
      "E:144",
      "E:145",
      "E:146",
      "E:147",
      "E:148",
      "E:149",
      "E:150",
      "E:151",
      "E:152",
      "E:153",
      "E:154",
      "E:155",
      "E:156",
      "E:157",
      "E:158",
      "E:159",
      "E:160",
      "E:161",
      "E:162",
      "E:163",
      "E:164",
      "E:165",
      "E:166",
      "E:167",
      "E:168",
      "E:169",
      "E:170",
      "E:171",
      "E:172",
      "E:173",
      "E:175",
      "E:176",
      "E:177",
      "E:178",
      "E:179",
      "E:180",
      "E:181",
      "E:182",
      "E:183",
      "E:184",
      "E:185",
      "E:186",
      "E:187",
      "E:188",
      "E:189",
      "E:190",
      "E:191",
      "E:192",
      "E:193",
      "E:194",
      "E:195",
      "E:196",
      "E:197",
      "E:198",
      "E:199",
      "E:200",
      "E:201",
      "E:202",
      "E:203",
      "E:204",
      "E:205",
      "E:206",
      "E:207",
      "E:208",
      "E:209",
      "E:210",
      "E:211",
      "E:212",
      "E:213",
      "E:214",
      "E:215",
      "E:216",
      "E:217",
      "E:218",
      "E:219",
      "E:220",
      "E:221",
      "E:222",
      "E:223",
      "E:224",
      "E:225",
      "E:226",
      "E:227",
      "E:228",
      "E:229",
      "E:230",
      "E:231",
      "E:232",
      "E:233",
      "E:234",
      "E:235",
      "E:236",
      "E:237",
      "E:238",
      "E:239",
      "E:240",
      "E:241",
      "E:242",
      "E:243",
      "E:244",
      "E:245",
      "E:246",
      "E:51",
      "E:52",
      "E:53",
      "E:54",
      "E:55",
      "E:56",
      "E:57",
      "E:58",
      "E:59",
      "E:60",
      "E:61",
      "E:62",
      "E:63",
      "E:64",
      "E:65",
      "E:66",
      "E:67",
      "E:68",
      "E:69",
      "E:70",
      "E:71",
      "E:72",
      "E:73",
      "E:74",
      "E:75",
      "E:76",
      "E:77",
      "E:78",
      "E:79",
      "E:80",
      "E:81",
      "E:82",
      "E:83",
      "E:84",
      "E:85",
      "E:86",
      "E:87",
      "E:88",
      "E:89",
      "E:90",
      "E:91",
      "E:92",
      "E:93",
      "E:94",
      "E:95",
      "E:96",
      "E:97",
      "E:98",
      "E:99"
    ],
    "E:106": [
      "E:100",
      "E:101",
      "E:102",
      "E:103",
      "E:104",
      "E:105",
      "E:107",
      "E:108",
      "E:109",
      "E:110",
      "E:111",
      "E:112",
      "E:113",
      "E:114",
      "E:115",
      "E:116",
      "E:117",
      "E:118",
      "E:119",
      "E:120",
      "E:121",
      "E:122",
      "E:123",
      "E:124",
      "E:125",
      "E:126",
      "E:127",
      "E:128",
      "E:129",
      "E:130",
      "E:131",
      "E:132",
      "E:133",
      "E:134",
      "E:135",
      "E:136",
      "E:137",
      "E:138",
      "E:139",
      "E:140",
      "E:141",
      "E:142",
      "E:143",
      "E:144",
      "E:145",
      "E:146",
      "E:147",
      "E:148",
      "E:149",
      "E:150",
      "E:151",
      "E:152",
      "E:153",
      "E:154",
      "E:155",
      "E:156",
      "E:157",
      "E:158",
      "E:159",
      "E:160",
      "E:161",
      "E:162",
      "E:163",
      "E:164",
      "E:165",
      "E:166",
      "E:167",
      "E:168",
      "E:169",
      "E:170",
      "E:171",
      "E:172",
      "E:173",
      "E:175",
      "E:176",
      "E:177",
      "E:178",
      "E:179",
      "E:180",
      "E:181",
      "E:182",
      "E:183",
      "E:184",
      "E:185",
      "E:186",
      "E:187",
      "E:188",
      "E:189",
      "E:190",
      "E:191",
      "E:192",
      "E:193",
      "E:194",
      "E:195",
      "E:196",
      "E:197",
      "E:198",
      "E:199",
      "E:200",
      "E:201",
      "E:202",
      "E:203",
      "E:204",
      "E:205",
      "E:206",
      "E:207",
      "E:208",
      "E:209",
      "E:210",
      "E:211",
      "E:212",
      "E:213",
      "E:214",
      "E:215",
      "E:216",
      "E:217",
      "E:218",
      "E:219",
      "E:220",
      "E:221",
      "E:222",
      "E:223",
      "E:224",
      "E:225",
      "E:226",
      "E:227",
      "E:228",
      "E:229",
      "E:230",
      "E:231",
      "E:232",
      "E:233",
      "E:234",
      "E:235",
      "E:236",
      "E:237",
      "E:238",
      "E:239",
      "E:240",
      "E:241",
      "E:242",
      "E:243",
      "E:244",
      "E:245",
      "E:246",
      "E:51",
      "E:52",
      "E:53",
      "E:54",
      "E:55",
      "E:56",
      "E:57",
      "E:58",
      "E:59",
      "E:60",
      "E:61",
      "E:62",
      "E:63",
      "E:64",
      "E:65",
      "E:66",
      "E:67",
      "E:68",
      "E:69",
      "E:70",
      "E:71",
      "E:72",
      "E:73",
      "E:74",
      "E:75",
      "E:76",
      "E:77",
      "E:78",
      "E:79",
      "E:80",
      "E:81",
      "E:82",
      "E:83",
      "E:84",
      "E:85",
      "E:86",
      "E:87",
      "E:88",
      "E:89",
      "E:90",
      "E:91",
      "E:92",
      "E:93",
      "E:94",
      "E:95",
      "E:96",
      "E:97",
      "E:98",
      "E:99"
    ],
    "E:107": [
      "E:100",
      "E:101",
      "E:102",
      "E:103",
      "E:104",
      "E:105",
      "E:106",
      "E:108",
      "E:109",
      "E:110",
      "E:111",
      "E:112",
      "E:113",
      "E:114",
      "E:115",
      "E:116",
      "E:117",
      "E:118",
      "E:119",
      "E:120",
      "E:121",
      "E:122",
      "E:123",
      "E:124",
      "E:125",
      "E:126",
      "E:127",
      "E:128",
      "E:129",
      "E:130",
      "E:131",
      "E:132",
      "E:133",
      "E:134",
      "E:135",
      "E:136",
      "E:137",
      "E:138",
      "E:139",
      "E:140",
      "E:141",
      "E:142",
      "E:143",
      "E:144",
      "E:145",
      "E:146",
      "E:147",
      "E:148",
      "E:149",
      "E:150",
      "E:151",
      "E:152",
      "E:153",
      "E:154",
      "E:155",
      "E:156",
      "E:157",
      "E:158",
      "E:159",
      "E:160",
      "E:161",
      "E:162",
      "E:163",
      "E:164",
      "E:165",
      "E:166",
      "E:167",
      "E:168",
      "E:169",
      "E:170",
      "E:171",
      "E:172",
      "E:173",
      "E:175",
      "E:176",
      "E:177",
      "E:178",
      "E:179",
      "E:180",
      "E:181",
      "E:182",
      "E:183",
      "E:184",
      "E:185",
      "E:186",
      "E:187",
      "E:188",
      "E:189",
      "E:190",
      "E:191",
      "E:192",
      "E:193",
      "E:194",
      "E:195",
      "E:196",
      "E:197",
      "E:198",
      "E:199",
      "E:200",
      "E:201",
      "E:202",
      "E:203",
      "E:204",
      "E:205",
      "E:206",
      "E:207",
      "E:208",
      "E:209",
      "E:210",
      "E:211",
      "E:212",
      "E:213",
      "E:214",
      "E:215",
      "E:216",
      "E:217",
      "E:218",
      "E:219",
      "E:220",
      "E:221",
      "E:222",
      "E:223",
      "E:224",
      "E:225",
      "E:226",
      "E:227",
      "E:228",
      "E:229",
      "E:230",
      "E:231",
      "E:232",
      "E:233",
      "E:234",
      "E:235",
      "E:236",
      "E:237",
      "E:238",
      "E:239",
      "E:240",
      "E:241",
      "E:242",
      "E:243",
      "E:244",
      "E:245",
      "E:246",
      "E:51",
      "E:52",
      "E:53",
      "E:54",
      "E:55",
      "E:56",
      "E:57",
      "E:58",
      "E:59",
      "E:60",
      "E:61",
      "E:62",
      "E:63",
      "E:64",
      "E:65",
      "E:66",
      "E:67",
      "E:68",
      "E:69",
      "E:70",
      "E:71",
      "E:72",
      "E:73",
      "E:74",
      "E:75",
      "E:76",
      "E:77",
      "E:78",
      "E:79",
      "E:80",
      "E:81",
      "E:82",
      "E:83",
      "E:84",
      "E:85",
      "E:86",
      "E:87",
      "E:88",
      "E:89",
      "E:90",
      "E:91",
      "E:92",
      "E:93",
      "E:94",
      "E:95",
      "E:96",
      "E:97",
      "E:98",
      "E:99"
    ],
    "E:108": [
      "E:100",
      "E:101",
      "E:102",
      "E:103",
      "E:104",
      "E:105",
      "E:106",
      "E:107",
      "E:109",
      "E:110",
      "E:111",
      "E:112",
      "E:113",
      "E:114",
      "E:115",
      "E:116",
      "E:117",
      "E:118",
      "E:119",
      "E:120",
      "E:121",
      "E:122",
      "E:123",
      "E:124",
      "E:125",
      "E:126",
      "E:127",
      "E:128",
      "E:129",
      "E:130",
      "E:131",
      "E:132",
      "E:133",
      "E:134",
      "E:135",
      "E:136",
      "E:137",
      "E:138",
      "E:139",
      "E:140",
      "E:141",
      "E:142",
      "E:143",
      "E:144",
      "E:145",
      "E:146",
      "E:147",
      "E:148",
      "E:149",
      "E:150",
      "E:151",
      "E:152",
      "E:153",
      "E:154",
      "E:155",
      "E:156",
      "E:157",
      "E:158",
      "E:159",
      "E:160",
      "E:161",
      "E:162",
      "E:163",
      "E:164",
      "E:165",
      "E:166",
      "E:167",
      "E:168",
      "E:169",
      "E:170",
      "E:171",
      "E:172",
      "E:173",
      "E:175",
      "E:176",
      "E:177",
      "E:178",
      "E:179",
      "E:180",
      "E:181",
      "E:182",
      "E:183",
      "E:184",
      "E:185",
      "E:186",
      "E:187",
      "E:188",
      "E:189",
      "E:190",
      "E:191",
      "E:192",
      "E:193",
      "E:194",
      "E:195",
      "E:196",
      "E:197",
      "E:198",
      "E:199",
      "E:200",
      "E:201",
      "E:202",
      "E:203",
      "E:204",
      "E:205",
      "E:206",
      "E:207",
      "E:208",
      "E:209",
      "E:210",
      "E:211",
      "E:212",
      "E:213",
      "E:214",
      "E:215",
      "E:216",
      "E:217",
      "E:218",
      "E:219",
      "E:220",
      "E:221",
      "E:222",
      "E:223",
      "E:224",
      "E:225",
      "E:226",
      "E:227",
      "E:228",
      "E:229",
      "E:230",
      "E:231",
      "E:232",
      "E:233",
      "E:234",
      "E:235",
      "E:236",
      "E:237",
      "E:238",
      "E:239",
      "E:240",
      "E:241",
      "E:242",
      "E:243",
      "E:244",
      "E:245",
      "E:246",
      "E:51",
      "E:52",
      "E:53",
      "E:54",
      "E:55",
      "E:56",
      "E:57",
      "E:58",
      "E:59",
      "E:60",
      "E:61",
      "E:62",
      "E:63",
      "E:64",
      "E:65",
      "E:66",
      "E:67",
      "E:68",
      "E:69",
      "E:70",
      "E:71",
      "E:72",
      "E:73",
      "E:74",
      "E:75",
      "E:76",
      "E:77",
      "E:78",
      "E:79",
      "E:80",
      "E:81",
      "E:82",
      "E:83",
      "E:84",
      "E:85",
      "E:86",
      "E:87",
      "E:88",
      "E:89",
      "E:90",
      "E:91",
      "E:92",
      "E:93",
      "E:94",
      "E:95",
      "E:96",
      "E:97",
      "E:98",
      "E:99"
    ],
    "E:109": [
      "E:100",
      "E:101",
      "E:102",
      "E:103",
      "E:104",
      "E:105",
      "E:106",
      "E:107",
      "E:108",
      "E:110",
      "E:111",
      "E:112",
      "E:113",
      "E:114",
      "E:115",
      "E:116",
      "E:117",
      "E:118",
      "E:119",
      "E:120",
      "E:121",
      "E:122",
      "E:123",
      "E:124",
      "E:125",
      "E:126",
      "E:127",
      "E:128",
      "E:129",
      "E:130",
      "E:131",
      "E:132",
      "E:133",
      "E:134",
      "E:135",
      "E:136",
      "E:137",
      "E:138",
      "E:139",
      "E:140",
      "E:141",
      "E:142",
      "E:143",
      "E:144",
      "E:145",
      "E:146",
      "E:147",
      "E:148",
      "E:149",
      "E:150",
      "E:151",
      "E:152",
      "E:153",
      "E:154",
      "E:155",
      "E:156",
      "E:157",
      "E:158",
      "E:159",
      "E:160",
      "E:161",
      "E:162",
      "E:163",
      "E:164",
      "E:165",
      "E:166",
      "E:167",
      "E:168",
      "E:169",
      "E:170",
      "E:171",
      "E:172",
      "E:173",
      "E:175",
      "E:176",
      "E:177",
      "E:178",
      "E:179",
      "E:180",
      "E:181",
      "E:182",
      "E:183",
      "E:184",
      "E:185",
      "E:186",
      "E:187",
      "E:188",
      "E:189",
      "E:190",
      "E:191",
      "E:192",
      "E:193",
      "E:194",
      "E:195",
      "E:196",
      "E:197",
      "E:198",
      "E:199",
      "E:200",
      "E:201",
      "E:202",
      "E:203",
      "E:204",
      "E:205",
      "E:206",
      "E:207",
      "E:208",
      "E:209",
      "E:210",
      "E:211",
      "E:212",
      "E:213",
      "E:214",
      "E:215",
      "E:216",
      "E:217",
      "E:218",
      "E:219",
      "E:220",
      "E:221",
      "E:222",
      "E:223",
      "E:224",
      "E:225",
      "E:226",
      "E:227",
      "E:228",
      "E:229",
      "E:230",
      "E:231",
      "E:232",
      "E:233",
      "E:234",
      "E:235",
      "E:236",
      "E:237",
      "E:238",
      "E:239",
      "E:240",
      "E:241",
      "E:242",
      "E:243",
      "E:244",
      "E:245",
      "E:246",
      "E:51",
      "E:52",
      "E:53",
      "E:54",
      "E:55",
      "E:56",
      "E:57",
      "E:58",
      "E:59",
      "E:60",
      "E:61",
      "E:62",
      "E:63",
      "E:64",
      "E:65",
      "E:66",
      "E:67",
      "E:68",
      "E:69",
      "E:70",
      "E:71",
      "E:72",
      "E:73",
      "E:74",
      "E:75",
      "E:76",
      "E:77",
      "E:78",
      "E:79",
      "E:80",
      "E:81",
      "E:82",
      "E:83",
      "E:84",
      "E:85",
      "E:86",
      "E:87",
      "E:88",
      "E:89",
      "E:90",
      "E:91",
      "E:92",
      "E:93",
      "E:94",
      "E:95",
      "E:96",
      "E:97",
      "E:98",
      "E:99"
    ],
    "E:110": [
      "E:100",
      "E:101",
      "E:102",
      "E:103",
      "E:104",
      "E:105",
      "E:106",
      "E:107",
      "E:108",
      "E:109",
      "E:111",
      "E:112",
      "E:113",
      "E:114",
      "E:115",
      "E:116",
      "E:117",
      "E:118",
      "E:119",
      "E:120",
      "E:121",
      "E:122",
      "E:123",
      "E:124",
      "E:125",
      "E:126",
      "E:127",
      "E:128",
      "E:129",
      "E:130",
      "E:131",
      "E:132",
      "E:133",
      "E:134",
      "E:135",
      "E:136",
      "E:137",
      "E:138",
      "E:139",
      "E:140",
      "E:141",
      "E:142",
      "E:143",
      "E:144",
      "E:145",
      "E:146",
      "E:147",
      "E:148",
      "E:149",
      "E:150",
      "E:151",
      "E:152",
      "E:153",
      "E:154",
      "E:155",
      "E:156",
      "E:157",
      "E:158",
      "E:159",
      "E:160",
      "E:161",
      "E:162",
      "E:163",
      "E:164",
      "E:165",
      "E:166",
      "E:167",
      "E:168",
      "E:169",
      "E:170",
      "E:171",
      "E:172",
      "E:173",
      "E:175",
      "E:176",
      "E:177",
      "E:178",
      "E:179",
      "E:180",
      "E:181",
      "E:182",
      "E:183",
      "E:184",
      "E:185",
      "E:186",
      "E:187",
      "E:188",
      "E:189",
      "E:190",
      "E:191",
      "E:192",
      "E:193",
      "E:194",
      "E:195",
      "E:196",
      "E:197",
      "E:198",
      "E:199",
      "E:200",
      "E:201",
      "E:202",
      "E:203",
      "E:204",
      "E:205",
      "E:206",
      "E:207",
      "E:208",
      "E:209",
      "E:210",
      "E:211",
      "E:212",
      "E:213",
      "E:214",
      "E:215",
      "E:216",
      "E:217",
      "E:218",
      "E:219",
      "E:220",
      "E:221",
      "E:222",
      "E:223",
      "E:224",
      "E:225",
      "E:226",
      "E:227",
      "E:228",
      "E:229",
      "E:230",
      "E:231",
      "E:232",
      "E:233",
      "E:234",
      "E:235",
      "E:236",
      "E:237",
      "E:238",
      "E:239",
      "E:240",
      "E:241",
      "E:242",
      "E:243",
      "E:244",
      "E:245",
      "E:246",
      "E:51",
      "E:52",
      "E:53",
      "E:54",
      "E:55",
      "E:56",
      "E:57",
      "E:58",
      "E:59",
      "E:60",
      "E:61",
      "E:62",
      "E:63",
      "E:64",
      "E:65",
      "E:66",
      "E:67",
      "E:68",
      "E:69",
      "E:70",
      "E:71",
      "E:72",
      "E:73",
      "E:74",
      "E:75",
      "E:76",
      "E:77",
      "E:78",
      "E:79",
      "E:80",
      "E:81",
      "E:82",
      "E:83",
      "E:84",
      "E:85",
      "E:86",
      "E:87",
      "E:88",
      "E:89",
      "E:90",
      "E:91",
      "E:92",
      "E:93",
      "E:94",
      "E:95",
      "E:96",
      "E:97",
      "E:98",
      "E:99"
    ],
    "E:111": [
      "E:100",
      "E:101",
      "E:102",
      "E:103",
      "E:104",
      "E:105",
      "E:106",
      "E:107",
      "E:108",
      "E:109",
      "E:110",
      "E:112",
      "E:113",
      "E:114",
      "E:115",
      "E:116",
      "E:117",
      "E:118",
      "E:119",
      "E:120",
      "E:121",
      "E:122",
      "E:123",
      "E:124",
      "E:125",
      "E:126",
      "E:127",
      "E:128",
      "E:129",
      "E:130",
      "E:131",
      "E:132",
      "E:133",
      "E:134",
      "E:135",
      "E:136",
      "E:137",
      "E:138",
      "E:139",
      "E:140",
      "E:141",
      "E:142",
      "E:143",
      "E:144",
      "E:145",
      "E:146",
      "E:147",
      "E:148",
      "E:149",
      "E:150",
      "E:151",
      "E:152",
      "E:153",
      "E:154",
      "E:155",
      "E:156",
      "E:157",
      "E:158",
      "E:159",
      "E:160",
      "E:161",
      "E:162",
      "E:163",
      "E:164",
      "E:165",
      "E:166",
      "E:167",
      "E:168",
      "E:169",
      "E:170",
      "E:171",
      "E:172",
      "E:173",
      "E:175",
      "E:176",
      "E:177",
      "E:178",
      "E:179",
      "E:180",
      "E:181",
      "E:182",
      "E:183",
      "E:184",
      "E:185",
      "E:186",
      "E:187",
      "E:188",
      "E:189",
      "E:190",
      "E:191",
      "E:192",
      "E:193",
      "E:194",
      "E:195",
      "E:196",
      "E:197",
      "E:198",
      "E:199",
      "E:200",
      "E:201",
      "E:202",
      "E:203",
      "E:204",
      "E:205",
      "E:206",
      "E:207",
      "E:208",
      "E:209",
      "E:210",
      "E:211",
      "E:212",
      "E:213",
      "E:214",
      "E:215",
      "E:216",
      "E:217",
      "E:218",
      "E:219",
      "E:220",
      "E:221",
      "E:222",
      "E:223",
      "E:224",
      "E:225",
      "E:226",
      "E:227",
      "E:228",
      "E:229",
      "E:230",
      "E:231",
      "E:232",
      "E:233",
      "E:234",
      "E:235",
      "E:236",
      "E:237",
      "E:238",
      "E:239",
      "E:240",
      "E:241",
      "E:242",
      "E:243",
      "E:244",
      "E:245",
      "E:246",
      "E:51",
      "E:52",
      "E:53",
      "E:54",
      "E:55",
      "E:56",
      "E:57",
      "E:58",
      "E:59",
      "E:60",
      "E:61",
      "E:62",
      "E:63",
      "E:64",
      "E:65",
      "E:66",
      "E:67",
      "E:68",
      "E:69",
      "E:70",
      "E:71",
      "E:72",
      "E:73",
      "E:74",
      "E:75",
      "E:76",
      "E:77",
      "E:78",
      "E:79",
      "E:80",
      "E:81",
      "E:82",
      "E:83",
      "E:84",
      "E:85",
      "E:86",
      "E:87",
      "E:88",
      "E:89",
      "E:90",
      "E:91",
      "E:92",
      "E:93",
      "E:94",
      "E:95",
      "E:96",
      "E:97",
      "E:98",
      "E:99"
    ],
    "E:112": [
      "E:100",
      "E:101",
      "E:102",
      "E:103",
      "E:104",
      "E:105",
      "E:106",
      "E:107",
      "E:108",
      "E:109",
      "E:110",
      "E:111",
      "E:113",
      "E:114",
      "E:115",
      "E:116",
      "E:117",
      "E:118",
      "E:119",
      "E:120",
      "E:121",
      "E:122",
      "E:123",
      "E:124",
      "E:125",
      "E:126",
      "E:127",
      "E:128",
      "E:129",
      "E:130",
      "E:131",
      "E:132",
      "E:133",
      "E:134",
      "E:135",
      "E:136",
      "E:137",
      "E:138",
      "E:139",
      "E:140",
      "E:141",
      "E:142",
      "E:143",
      "E:144",
      "E:145",
      "E:146",
      "E:147",
      "E:148",
      "E:149",
      "E:150",
      "E:151",
      "E:152",
      "E:153",
      "E:154",
      "E:155",
      "E:156",
      "E:157",
      "E:158",
      "E:159",
      "E:160",
      "E:161",
      "E:162",
      "E:163",
      "E:164",
      "E:165",
      "E:166",
      "E:167",
      "E:168",
      "E:169",
      "E:170",
      "E:171",
      "E:172",
      "E:173",
      "E:175",
      "E:176",
      "E:177",
      "E:178",
      "E:179",
      "E:180",
      "E:181",
      "E:182",
      "E:183",
      "E:184",
      "E:185",
      "E:186",
      "E:187",
      "E:188",
      "E:189",
      "E:190",
      "E:191",
      "E:192",
      "E:193",
      "E:194",
      "E:195",
      "E:196",
      "E:197",
      "E:198",
      "E:199",
      "E:200",
      "E:201",
      "E:202",
      "E:203",
      "E:204",
      "E:205",
      "E:206",
      "E:207",
      "E:208",
      "E:209",
      "E:210",
      "E:211",
      "E:212",
      "E:213",
      "E:214",
      "E:215",
      "E:216",
      "E:217",
      "E:218",
      "E:219",
      "E:220",
      "E:221",
      "E:222",
      "E:223",
      "E:224",
      "E:225",
      "E:226",
      "E:227",
      "E:228",
      "E:229",
      "E:230",
      "E:231",
      "E:232",
      "E:233",
      "E:234",
      "E:235",
      "E:236",
      "E:237",
      "E:238",
      "E:239",
      "E:240",
      "E:241",
      "E:242",
      "E:243",
      "E:244",
      "E:245",
      "E:246",
      "E:51",
      "E:52",
      "E:53",
      "E:54",
      "E:55",
      "E:56",
      "E:57",
      "E:58",
      "E:59",
      "E:60",
      "E:61",
      "E:62",
      "E:63",
      "E:64",
      "E:65",
      "E:66",
      "E:67",
      "E:68",
      "E:69",
      "E:70",
      "E:71",
      "E:72",
      "E:73",
      "E:74",
      "E:75",
      "E:76",
      "E:77",
      "E:78",
      "E:79",
      "E:80",
      "E:81",
      "E:82",
      "E:83",
      "E:84",
      "E:85",
      "E:86",
      "E:87",
      "E:88",
      "E:89",
      "E:90",
      "E:91",
      "E:92",
      "E:93",
      "E:94",
      "E:95",
      "E:96",
      "E:97",
      "E:98",
      "E:99"
    ],
    "E:113": [
      "E:100",
      "E:101",
      "E:102",
      "E:103",
      "E:104",
      "E:105",
      "E:106",
      "E:107",
      "E:108",
      "E:109",
      "E:110",
      "E:111",
      "E:112",
      "E:114",
      "E:115",
      "E:116",
      "E:117",
      "E:118",
      "E:119",
      "E:120",
      "E:121",
      "E:122",
      "E:123",
      "E:124",
      "E:125",
      "E:126",
      "E:127",
      "E:128",
      "E:129",
      "E:130",
      "E:131",
      "E:132",
      "E:133",
      "E:134",
      "E:135",
      "E:136",
      "E:137",
      "E:138",
      "E:139",
      "E:140",
      "E:141",
      "E:142",
      "E:143",
      "E:144",
      "E:145",
      "E:146",
      "E:147",
      "E:148",
      "E:149",
      "E:150",
      "E:151",
      "E:152",
      "E:153",
      "E:154",
      "E:155",
      "E:156",
      "E:157",
      "E:158",
      "E:159",
      "E:160",
      "E:161",
      "E:162",
      "E:163",
      "E:164",
      "E:165",
      "E:166",
      "E:167",
      "E:168",
      "E:169",
      "E:170",
      "E:171",
      "E:172",
      "E:173",
      "E:175",
      "E:176",
      "E:177",
      "E:178",
      "E:179",
      "E:180",
      "E:181",
      "E:182",
      "E:183",
      "E:184",
      "E:185",
      "E:186",
      "E:187",
      "E:188",
      "E:189",
      "E:190",
      "E:191",
      "E:192",
      "E:193",
      "E:194",
      "E:195",
      "E:196",
      "E:197",
      "E:198",
      "E:199",
      "E:200",
      "E:201",
      "E:202",
      "E:203",
      "E:204",
      "E:205",
      "E:206",
      "E:207",
      "E:208",
      "E:209",
      "E:210",
      "E:211",
      "E:212",
      "E:213",
      "E:214",
      "E:215",
      "E:216",
      "E:217",
      "E:218",
      "E:219",
      "E:220",
      "E:221",
      "E:222",
      "E:223",
      "E:224",
      "E:225",
      "E:226",
      "E:227",
      "E:228",
      "E:229",
      "E:230",
      "E:231",
      "E:232",
      "E:233",
      "E:234",
      "E:235",
      "E:236",
      "E:237",
      "E:238",
      "E:239",
      "E:240",
      "E:241",
      "E:242",
      "E:243",
      "E:244",
      "E:245",
      "E:246",
      "E:51",
      "E:52",
      "E:53",
      "E:54",
      "E:55",
      "E:56",
      "E:57",
      "E:58",
      "E:59",
      "E:60",
      "E:61",
      "E:62",
      "E:63",
      "E:64",
      "E:65",
      "E:66",
      "E:67",
      "E:68",
      "E:69",
      "E:70",
      "E:71",
      "E:72",
      "E:73",
      "E:74",
      "E:75",
      "E:76",
      "E:77",
      "E:78",
      "E:79",
      "E:80",
      "E:81",
      "E:82",
      "E:83",
      "E:84",
      "E:85",
      "E:86",
      "E:87",
      "E:88",
      "E:89",
      "E:90",
      "E:91",
      "E:92",
      "E:93",
      "E:94",
      "E:95",
      "E:96",
      "E:97",
      "E:98",
      "E:99"
    ],
    "E:114": [
      "E:100",
      "E:101",
      "E:102",
      "E:103",
      "E:104",
      "E:105",
      "E:106",
      "E:107",
      "E:108",
      "E:109",
      "E:110",
      "E:111",
      "E:112",
      "E:113",
      "E:115",
      "E:116",
      "E:117",
      "E:118",
      "E:119",
      "E:120",
      "E:121",
      "E:122",
      "E:123",
      "E:124",
      "E:125",
      "E:126",
      "E:127",
      "E:128",
      "E:129",
      "E:130",
      "E:131",
      "E:132",
      "E:133",
      "E:134",
      "E:135",
      "E:136",
      "E:137",
      "E:138",
      "E:139",
      "E:140",
      "E:141",
      "E:142",
      "E:143",
      "E:144",
      "E:145",
      "E:146",
      "E:147",
      "E:148",
      "E:149",
      "E:150",
      "E:151",
      "E:152",
      "E:153",
      "E:154",
      "E:155",
      "E:156",
      "E:157",
      "E:158",
      "E:159",
      "E:160",
      "E:161",
      "E:162",
      "E:163",
      "E:164",
      "E:165",
      "E:166",
      "E:167",
      "E:168",
      "E:169",
      "E:170",
      "E:171",
      "E:172",
      "E:173",
      "E:175",
      "E:176",
      "E:177",
      "E:178",
      "E:179",
      "E:180",
      "E:181",
      "E:182",
      "E:183",
      "E:184",
      "E:185",
      "E:186",
      "E:187",
      "E:188",
      "E:189",
      "E:190",
      "E:191",
      "E:192",
      "E:193",
      "E:194",
      "E:195",
      "E:196",
      "E:197",
      "E:198",
      "E:199",
      "E:200",
      "E:201",
      "E:202",
      "E:203",
      "E:204",
      "E:205",
      "E:206",
      "E:207",
      "E:208",
      "E:209",
      "E:210",
      "E:211",
      "E:212",
      "E:213",
      "E:214",
      "E:215",
      "E:216",
      "E:217",
      "E:218",
      "E:219",
      "E:220",
      "E:221",
      "E:222",
      "E:223",
      "E:224",
      "E:225",
      "E:226",
      "E:227",
      "E:228",
      "E:229",
      "E:230",
      "E:231",
      "E:232",
      "E:233",
      "E:234",
      "E:235",
      "E:236",
      "E:237",
      "E:238",
      "E:239",
      "E:240",
      "E:241",
      "E:242",
      "E:243",
      "E:244",
      "E:245",
      "E:246",
      "E:51",
      "E:52",
      "E:53",
      "E:54",
      "E:55",
      "E:56",
      "E:57",
      "E:58",
      "E:59",
      "E:60",
      "E:61",
      "E:62",
      "E:63",
      "E:64",
      "E:65",
      "E:66",
      "E:67",
      "E:68",
      "E:69",
      "E:70",
      "E:71",
      "E:72",
      "E:73",
      "E:74",
      "E:75",
      "E:76",
      "E:77",
      "E:78",
      "E:79",
      "E:80",
      "E:81",
      "E:82",
      "E:83",
      "E:84",
      "E:85",
      "E:86",
      "E:87",
      "E:88",
      "E:89",
      "E:90",
      "E:91",
      "E:92",
      "E:93",
      "E:94",
      "E:95",
      "E:96",
      "E:97",
      "E:98",
      "E:99"
    ],
    "E:115": [
      "E:100",
      "E:101",
      "E:102",
      "E:103",
      "E:104",
      "E:105",
      "E:106",
      "E:107",
      "E:108",
      "E:109",
      "E:110",
      "E:111",
      "E:112",
      "E:113",
      "E:114",
      "E:116",
      "E:117",
      "E:118",
      "E:119",
      "E:120",
      "E:121",
      "E:122",
      "E:123",
      "E:124",
      "E:125",
      "E:126",
      "E:127",
      "E:128",
      "E:129",
      "E:130",
      "E:131",
      "E:132",
      "E:133",
      "E:134",
      "E:135",
      "E:136",
      "E:137",
      "E:138",
      "E:139",
      "E:140",
      "E:141",
      "E:142",
      "E:143",
      "E:144",
      "E:145",
      "E:146",
      "E:147",
      "E:148",
      "E:149",
      "E:150",
      "E:151",
      "E:152",
      "E:153",
      "E:154",
      "E:155",
      "E:156",
      "E:157",
      "E:158",
      "E:159",
      "E:160",
      "E:161",
      "E:162",
      "E:163",
      "E:164",
      "E:165",
      "E:166",
      "E:167",
      "E:168",
      "E:169",
      "E:170",
      "E:171",
      "E:172",
      "E:173",
      "E:175",
      "E:176",
      "E:177",
      "E:178",
      "E:179",
      "E:180",
      "E:181",
      "E:182",
      "E:183",
      "E:184",
      "E:185",
      "E:186",
      "E:187",
      "E:188",
      "E:189",
      "E:190",
      "E:191",
      "E:192",
      "E:193",
      "E:194",
      "E:195",
      "E:196",
      "E:197",
      "E:198",
      "E:199",
      "E:200",
      "E:201",
      "E:202",
      "E:203",
      "E:204",
      "E:205",
      "E:206",
      "E:207",
      "E:208",
      "E:209",
      "E:210",
      "E:211",
      "E:212",
      "E:213",
      "E:214",
      "E:215",
      "E:216",
      "E:217",
      "E:218",
      "E:219",
      "E:220",
      "E:221",
      "E:222",
      "E:223",
      "E:224",
      "E:225",
      "E:226",
      "E:227",
      "E:228",
      "E:229",
      "E:230",
      "E:231",
      "E:232",
      "E:233",
      "E:234",
      "E:235",
      "E:236",
      "E:237",
      "E:238",
      "E:239",
      "E:240",
      "E:241",
      "E:242",
      "E:243",
      "E:244",
      "E:245",
      "E:246",
      "E:51",
      "E:52",
      "E:53",
      "E:54",
      "E:55",
      "E:56",
      "E:57",
      "E:58",
      "E:59",
      "E:60",
      "E:61",
      "E:62",
      "E:63",
      "E:64",
      "E:65",
      "E:66",
      "E:67",
      "E:68",
      "E:69",
      "E:70",
      "E:71",
      "E:72",
      "E:73",
      "E:74",
      "E:75",
      "E:76",
      "E:77",
      "E:78",
      "E:79",
      "E:80",
      "E:81",
      "E:82",
      "E:83",
      "E:84",
      "E:85",
      "E:86",
      "E:87",
      "E:88",
      "E:89",
      "E:90",
      "E:91",
      "E:92",
      "E:93",
      "E:94",
      "E:95",
      "E:96",
      "E:97",
      "E:98",
      "E:99"
    ],
    "E:116": [
      "E:100",
      "E:101",
      "E:102",
      "E:103",
      "E:104",
      "E:105",
      "E:106",
      "E:107",
      "E:108",
      "E:109",
      "E:110",
      "E:111",
      "E:112",
      "E:113",
      "E:114",
      "E:115",
      "E:117",
      "E:118",
      "E:119",
      "E:120",
      "E:121",
      "E:122",
      "E:123",
      "E:124",
      "E:125",
      "E:126",
      "E:127",
      "E:128",
      "E:129",
      "E:130",
      "E:131",
      "E:132",
      "E:133",
      "E:134",
      "E:135",
      "E:136",
      "E:137",
      "E:138",
      "E:139",
      "E:140",
      "E:141",
      "E:142",
      "E:143",
      "E:144",
      "E:145",
      "E:146",
      "E:147",
      "E:148",
      "E:149",
      "E:150",
      "E:151",
      "E:152",
      "E:153",
      "E:154",
      "E:155",
      "E:156",
      "E:157",
      "E:158",
      "E:159",
      "E:160",
      "E:161",
      "E:162",
      "E:163",
      "E:164",
      "E:165",
      "E:166",
      "E:167",
      "E:168",
      "E:169",
      "E:170",
      "E:171",
      "E:172",
      "E:173",
      "E:175",
      "E:176",
      "E:177",
      "E:178",
      "E:179",
      "E:180",
      "E:181",
      "E:182",
      "E:183",
      "E:184",
      "E:185",
      "E:186",
      "E:187",
      "E:188",
      "E:189",
      "E:190",
      "E:191",
      "E:192",
      "E:193",
      "E:194",
      "E:195",
      "E:196",
      "E:197",
      "E:198",
      "E:199",
      "E:200",
      "E:201",
      "E:202",
      "E:203",
      "E:204",
      "E:205",
      "E:206",
      "E:207",
      "E:208",
      "E:209",
      "E:210",
      "E:211",
      "E:212",
      "E:213",
      "E:214",
      "E:215",
      "E:216",
      "E:217",
      "E:218",
      "E:219",
      "E:220",
      "E:221",
      "E:222",
      "E:223",
      "E:224",
      "E:225",
      "E:226",
      "E:227",
      "E:228",
      "E:229",
      "E:230",
      "E:231",
      "E:232",
      "E:233",
      "E:234",
      "E:235",
      "E:236",
      "E:237",
      "E:238",
      "E:239",
      "E:240",
      "E:241",
      "E:242",
      "E:243",
      "E:244",
      "E:245",
      "E:246",
      "E:51",
      "E:52",
      "E:53",
      "E:54",
      "E:55",
      "E:56",
      "E:57",
      "E:58",
      "E:59",
      "E:60",
      "E:61",
      "E:62",
      "E:63",
      "E:64",
      "E:65",
      "E:66",
      "E:67",
      "E:68",
      "E:69",
      "E:70",
      "E:71",
      "E:72",
      "E:73",
      "E:74",
      "E:75",
      "E:76",
      "E:77",
      "E:78",
      "E:79",
      "E:80",
      "E:81",
      "E:82",
      "E:83",
      "E:84",
      "E:85",
      "E:86",
      "E:87",
      "E:88",
      "E:89",
      "E:90",
      "E:91",
      "E:92",
      "E:93",
      "E:94",
      "E:95",
      "E:96",
      "E:97",
      "E:98",
      "E:99"
    ],
    "E:117": [
      "E:100",
      "E:101",
      "E:102",
      "E:103",
      "E:104",
      "E:105",
      "E:106",
      "E:107",
      "E:108",
      "E:109",
      "E:110",
      "E:111",
      "E:112",
      "E:113",
      "E:114",
      "E:115",
      "E:116",
      "E:118",
      "E:119",
      "E:120",
      "E:121",
      "E:122",
      "E:123",
      "E:124",
      "E:125",
      "E:126",
      "E:127",
      "E:128",
      "E:129",
      "E:130",
      "E:131",
      "E:132",
      "E:133",
      "E:134",
      "E:135",
      "E:136",
      "E:137",
      "E:138",
      "E:139",
      "E:140",
      "E:141",
      "E:142",
      "E:143",
      "E:144",
      "E:145",
      "E:146",
      "E:147",
      "E:148",
      "E:149",
      "E:150",
      "E:151",
      "E:152",
      "E:153",
      "E:154",
      "E:155",
      "E:156",
      "E:157",
      "E:158",
      "E:159",
      "E:160",
      "E:161",
      "E:162",
      "E:163",
      "E:164",
      "E:165",
      "E:166",
      "E:167",
      "E:168",
      "E:169",
      "E:170",
      "E:171",
      "E:172",
      "E:173",
      "E:175",
      "E:176",
      "E:177",
      "E:178",
      "E:179",
      "E:180",
      "E:181",
      "E:182",
      "E:183",
      "E:184",
      "E:185",
      "E:186",
      "E:187",
      "E:188",
      "E:189",
      "E:190",
      "E:191",
      "E:192",
      "E:193",
      "E:194",
      "E:195",
      "E:196",
      "E:197",
      "E:198",
      "E:199",
      "E:200",
      "E:201",
      "E:202",
      "E:203",
      "E:204",
      "E:205",
      "E:206",
      "E:207",
      "E:208",
      "E:209",
      "E:210",
      "E:211",
      "E:212",
      "E:213",
      "E:214",
      "E:215",
      "E:216",
      "E:217",
      "E:218",
      "E:219",
      "E:220",
      "E:221",
      "E:222",
      "E:223",
      "E:224",
      "E:225",
      "E:226",
      "E:227",
      "E:228",
      "E:229",
      "E:230",
      "E:231",
      "E:232",
      "E:233",
      "E:234",
      "E:235",
      "E:236",
      "E:237",
      "E:238",
      "E:239",
      "E:240",
      "E:241",
      "E:242",
      "E:243",
      "E:244",
      "E:245",
      "E:246",
      "E:51",
      "E:52",
      "E:53",
      "E:54",
      "E:55",
      "E:56",
      "E:57",
      "E:58",
      "E:59",
      "E:60",
      "E:61",
      "E:62",
      "E:63",
      "E:64",
      "E:65",
      "E:66",
      "E:67",
      "E:68",
      "E:69",
      "E:70",
      "E:71",
      "E:72",
      "E:73",
      "E:74",
      "E:75",
      "E:76",
      "E:77",
      "E:78",
      "E:79",
      "E:80",
      "E:81",
      "E:82",
      "E:83",
      "E:84",
      "E:85",
      "E:86",
      "E:87",
      "E:88",
      "E:89",
      "E:90",
      "E:91",
      "E:92",
      "E:93",
      "E:94",
      "E:95",
      "E:96",
      "E:97",
      "E:98",
      "E:99"
    ],
    "E:118": [
      "E:100",
      "E:101",
      "E:102",
      "E:103",
      "E:104",
      "E:105",
      "E:106",
      "E:107",
      "E:108",
      "E:109",
      "E:110",
      "E:111",
      "E:112",
      "E:113",
      "E:114",
      "E:115",
      "E:116",
      "E:117",
      "E:119",
      "E:120",
      "E:121",
      "E:122",
      "E:123",
      "E:124",
      "E:125",
      "E:126",
      "E:127",
      "E:128",
      "E:129",
      "E:130",
      "E:131",
      "E:132",
      "E:133",
      "E:134",
      "E:135",
      "E:136",
      "E:137",
      "E:138",
      "E:139",
      "E:140",
      "E:141",
      "E:142",
      "E:143",
      "E:144",
      "E:145",
      "E:146",
      "E:147",
      "E:148",
      "E:149",
      "E:150",
      "E:151",
      "E:152",
      "E:153",
      "E:154",
      "E:155",
      "E:156",
      "E:157",
      "E:158",
      "E:159",
      "E:160",
      "E:161",
      "E:162",
      "E:163",
      "E:164",
      "E:165",
      "E:166",
      "E:167",
      "E:168",
      "E:169",
      "E:170",
      "E:171",
      "E:172",
      "E:173",
      "E:175",
      "E:176",
      "E:177",
      "E:178",
      "E:179",
      "E:180",
      "E:181",
      "E:182",
      "E:183",
      "E:184",
      "E:185",
      "E:186",
      "E:187",
      "E:188",
      "E:189",
      "E:190",
      "E:191",
      "E:192",
      "E:193",
      "E:194",
      "E:195",
      "E:196",
      "E:197",
      "E:198",
      "E:199",
      "E:200",
      "E:201",
      "E:202",
      "E:203",
      "E:204",
      "E:205",
      "E:206",
      "E:207",
      "E:208",
      "E:209",
      "E:210",
      "E:211",
      "E:212",
      "E:213",
      "E:214",
      "E:215",
      "E:216",
      "E:217",
      "E:218",
      "E:219",
      "E:220",
      "E:221",
      "E:222",
      "E:223",
      "E:224",
      "E:225",
      "E:226",
      "E:227",
      "E:228",
      "E:229",
      "E:230",
      "E:231",
      "E:232",
      "E:233",
      "E:234",
      "E:235",
      "E:236",
      "E:237",
      "E:238",
      "E:239",
      "E:240",
      "E:241",
      "E:242",
      "E:243",
      "E:244",
      "E:245",
      "E:246",
      "E:51",
      "E:52",
      "E:53",
      "E:54",
      "E:55",
      "E:56",
      "E:57",
      "E:58",
      "E:59",
      "E:60",
      "E:61",
      "E:62",
      "E:63",
      "E:64",
      "E:65",
      "E:66",
      "E:67",
      "E:68",
      "E:69",
      "E:70",
      "E:71",
      "E:72",
      "E:73",
      "E:74",
      "E:75",
      "E:76",
      "E:77",
      "E:78",
      "E:79",
      "E:80",
      "E:81",
      "E:82",
      "E:83",
      "E:84",
      "E:85",
      "E:86",
      "E:87",
      "E:88",
      "E:89",
      "E:90",
      "E:91",
      "E:92",
      "E:93",
      "E:94",
      "E:95",
      "E:96",
      "E:97",
      "E:98",
      "E:99"
    ],
    "E:119": [
      "E:100",
      "E:101",
      "E:102",
      "E:103",
      "E:104",
      "E:105",
      "E:106",
      "E:107",
      "E:108",
      "E:109",
      "E:110",
      "E:111",
      "E:112",
      "E:113",
      "E:114",
      "E:115",
      "E:116",
      "E:117",
      "E:118",
      "E:120",
      "E:121",
      "E:122",
      "E:123",
      "E:124",
      "E:125",
      "E:126",
      "E:127",
      "E:128",
      "E:129",
      "E:130",
      "E:131",
      "E:132",
      "E:133",
      "E:134",
      "E:135",
      "E:136",
      "E:137",
      "E:138",
      "E:139",
      "E:140",
      "E:141",
      "E:142",
      "E:143",
      "E:144",
      "E:145",
      "E:146",
      "E:147",
      "E:148",
      "E:149",
      "E:150",
      "E:151",
      "E:152",
      "E:153",
      "E:154",
      "E:155",
      "E:156",
      "E:157",
      "E:158",
      "E:159",
      "E:160",
      "E:161",
      "E:162",
      "E:163",
      "E:164",
      "E:165",
      "E:166",
      "E:167",
      "E:168",
      "E:169",
      "E:170",
      "E:171",
      "E:172",
      "E:173",
      "E:175",
      "E:176",
      "E:177",
      "E:178",
      "E:179",
      "E:180",
      "E:181",
      "E:182",
      "E:183",
      "E:184",
      "E:185",
      "E:186",
      "E:187",
      "E:188",
      "E:189",
      "E:190",
      "E:191",
      "E:192",
      "E:193",
      "E:194",
      "E:195",
      "E:196",
      "E:197",
      "E:198",
      "E:199",
      "E:200",
      "E:201",
      "E:202",
      "E:203",
      "E:204",
      "E:205",
      "E:206",
      "E:207",
      "E:208",
      "E:209",
      "E:210",
      "E:211",
      "E:212",
      "E:213",
      "E:214",
      "E:215",
      "E:216",
      "E:217",
      "E:218",
      "E:219",
      "E:220",
      "E:221",
      "E:222",
      "E:223",
      "E:224",
      "E:225",
      "E:226",
      "E:227",
      "E:228",
      "E:229",
      "E:230",
      "E:231",
      "E:232",
      "E:233",
      "E:234",
      "E:235",
      "E:236",
      "E:237",
      "E:238",
      "E:239",
      "E:240",
      "E:241",
      "E:242",
      "E:243",
      "E:244",
      "E:245",
      "E:246",
      "E:51",
      "E:52",
      "E:53",
      "E:54",
      "E:55",
      "E:56",
      "E:57",
      "E:58",
      "E:59",
      "E:60",
      "E:61",
      "E:62",
      "E:63",
      "E:64",
      "E:65",
      "E:66",
      "E:67",
      "E:68",
      "E:69",
      "E:70",
      "E:71",
      "E:72",
      "E:73",
      "E:74",
      "E:75",
      "E:76",
      "E:77",
      "E:78",
      "E:79",
      "E:80",
      "E:81",
      "E:82",
      "E:83",
      "E:84",
      "E:85",
      "E:86",
      "E:87",
      "E:88",
      "E:89",
      "E:90",
      "E:91",
      "E:92",
      "E:93",
      "E:94",
      "E:95",
      "E:96",
      "E:97",
      "E:98",
      "E:99"
    ],
    "E:120": [
      "E:100",
      "E:101",
      "E:102",
      "E:103",
      "E:104",
      "E:105",
      "E:106",
      "E:107",
      "E:108",
      "E:109",
      "E:110",
      "E:111",
      "E:112",
      "E:113",
      "E:114",
      "E:115",
      "E:116",
      "E:117",
      "E:118",
      "E:119",
      "E:121",
      "E:122",
      "E:123",
      "E:124",
      "E:125",
      "E:126",
      "E:127",
      "E:128",
      "E:129",
      "E:130",
      "E:131",
      "E:132",
      "E:133",
      "E:134",
      "E:135",
      "E:136",
      "E:137",
      "E:138",
      "E:139",
      "E:140",
      "E:141",
      "E:142",
      "E:143",
      "E:144",
      "E:145",
      "E:146",
      "E:147",
      "E:148",
      "E:149",
      "E:150",
      "E:151",
      "E:152",
      "E:153",
      "E:154",
      "E:155",
      "E:156",
      "E:157",
      "E:158",
      "E:159",
      "E:160",
      "E:161",
      "E:162",
      "E:163",
      "E:164",
      "E:165",
      "E:166",
      "E:167",
      "E:168",
      "E:169",
      "E:170",
      "E:171",
      "E:172",
      "E:173",
      "E:175",
      "E:176",
      "E:177",
      "E:178",
      "E:179",
      "E:180",
      "E:181",
      "E:182",
      "E:183",
      "E:184",
      "E:185",
      "E:186",
      "E:187",
      "E:188",
      "E:189",
      "E:190",
      "E:191",
      "E:192",
      "E:193",
      "E:194",
      "E:195",
      "E:196",
      "E:197",
      "E:198",
      "E:199",
      "E:200",
      "E:201",
      "E:202",
      "E:203",
      "E:204",
      "E:205",
      "E:206",
      "E:207",
      "E:208",
      "E:209",
      "E:210",
      "E:211",
      "E:212",
      "E:213",
      "E:214",
      "E:215",
      "E:216",
      "E:217",
      "E:218",
      "E:219",
      "E:220",
      "E:221",
      "E:222",
      "E:223",
      "E:224",
      "E:225",
      "E:226",
      "E:227",
      "E:228",
      "E:229",
      "E:230",
      "E:231",
      "E:232",
      "E:233",
      "E:234",
      "E:235",
      "E:236",
      "E:237",
      "E:238",
      "E:239",
      "E:240",
      "E:241",
      "E:242",
      "E:243",
      "E:244",
      "E:245",
      "E:246",
      "E:51",
      "E:52",
      "E:53",
      "E:54",
      "E:55",
      "E:56",
      "E:57",
      "E:58",
      "E:59",
      "E:60",
      "E:61",
      "E:62",
      "E:63",
      "E:64",
      "E:65",
      "E:66",
      "E:67",
      "E:68",
      "E:69",
      "E:70",
      "E:71",
      "E:72",
      "E:73",
      "E:74",
      "E:75",
      "E:76",
      "E:77",
      "E:78",
      "E:79",
      "E:80",
      "E:81",
      "E:82",
      "E:83",
      "E:84",
      "E:85",
      "E:86",
      "E:87",
      "E:88",
      "E:89",
      "E:90",
      "E:91",
      "E:92",
      "E:93",
      "E:94",
      "E:95",
      "E:96",
      "E:97",
      "E:98",
      "E:99"
    ],
    "E:121": [
      "E:100",
      "E:101",
      "E:102",
      "E:103",
      "E:104",
      "E:105",
      "E:106",
      "E:107",
      "E:108",
      "E:109",
      "E:110",
      "E:111",
      "E:112",
      "E:113",
      "E:114",
      "E:115",
      "E:116",
      "E:117",
      "E:118",
      "E:119",
      "E:120",
      "E:122",
      "E:123",
      "E:124",
      "E:125",
      "E:126",
      "E:127",
      "E:128",
      "E:129",
      "E:130",
      "E:131",
      "E:132",
      "E:133",
      "E:134",
      "E:135",
      "E:136",
      "E:137",
      "E:138",
      "E:139",
      "E:140",
      "E:141",
      "E:142",
      "E:143",
      "E:144",
      "E:145",
      "E:146",
      "E:147",
      "E:148",
      "E:149",
      "E:150",
      "E:151",
      "E:152",
      "E:153",
      "E:154",
      "E:155",
      "E:156",
      "E:157",
      "E:158",
      "E:159",
      "E:160",
      "E:161",
      "E:162",
      "E:163",
      "E:164",
      "E:165",
      "E:166",
      "E:167",
      "E:168",
      "E:169",
      "E:170",
      "E:171",
      "E:172",
      "E:173",
      "E:175",
      "E:176",
      "E:177",
      "E:178",
      "E:179",
      "E:180",
      "E:181",
      "E:182",
      "E:183",
      "E:184",
      "E:185",
      "E:186",
      "E:187",
      "E:188",
      "E:189",
      "E:190",
      "E:191",
      "E:192",
      "E:193",
      "E:194",
      "E:195",
      "E:196",
      "E:197",
      "E:198",
      "E:199",
      "E:200",
      "E:201",
      "E:202",
      "E:203",
      "E:204",
      "E:205",
      "E:206",
      "E:207",
      "E:208",
      "E:209",
      "E:210",
      "E:211",
      "E:212",
      "E:213",
      "E:214",
      "E:215",
      "E:216",
      "E:217",
      "E:218",
      "E:219",
      "E:220",
      "E:221",
      "E:222",
      "E:223",
      "E:224",
      "E:225",
      "E:226",
      "E:227",
      "E:228",
      "E:229",
      "E:230",
      "E:231",
      "E:232",
      "E:233",
      "E:234",
      "E:235",
      "E:236",
      "E:237",
      "E:238",
      "E:239",
      "E:240",
      "E:241",
      "E:242",
      "E:243",
      "E:244",
      "E:245",
      "E:246",
      "E:51",
      "E:52",
      "E:53",
      "E:54",
      "E:55",
      "E:56",
      "E:57",
      "E:58",
      "E:59",
      "E:60",
      "E:61",
      "E:62",
      "E:63",
      "E:64",
      "E:65",
      "E:66",
      "E:67",
      "E:68",
      "E:69",
      "E:70",
      "E:71",
      "E:72",
      "E:73",
      "E:74",
      "E:75",
      "E:76",
      "E:77",
      "E:78",
      "E:79",
      "E:80",
      "E:81",
      "E:82",
      "E:83",
      "E:84",
      "E:85",
      "E:86",
      "E:87",
      "E:88",
      "E:89",
      "E:90",
      "E:91",
      "E:92",
      "E:93",
      "E:94",
      "E:95",
      "E:96",
      "E:97",
      "E:98",
      "E:99"
    ],
    "E:122": [
      "E:100",
      "E:101",
      "E:102",
      "E:103",
      "E:104",
      "E:105",
      "E:106",
      "E:107",
      "E:108",
      "E:109",
      "E:110",
      "E:111",
      "E:112",
      "E:113",
      "E:114",
      "E:115",
      "E:116",
      "E:117",
      "E:118",
      "E:119",
      "E:120",
      "E:121",
      "E:123",
      "E:124",
      "E:125",
      "E:126",
      "E:127",
      "E:128",
      "E:129",
      "E:130",
      "E:131",
      "E:132",
      "E:133",
      "E:134",
      "E:135",
      "E:136",
      "E:137",
      "E:138",
      "E:139",
      "E:140",
      "E:141",
      "E:142",
      "E:143",
      "E:144",
      "E:145",
      "E:146",
      "E:147",
      "E:148",
      "E:149",
      "E:150",
      "E:151",
      "E:152",
      "E:153",
      "E:154",
      "E:155",
      "E:156",
      "E:157",
      "E:158",
      "E:159",
      "E:160",
      "E:161",
      "E:162",
      "E:163",
      "E:164",
      "E:165",
      "E:166",
      "E:167",
      "E:168",
      "E:169",
      "E:170",
      "E:171",
      "E:172",
      "E:173",
      "E:175",
      "E:176",
      "E:177",
      "E:178",
      "E:179",
      "E:180",
      "E:181",
      "E:182",
      "E:183",
      "E:184",
      "E:185",
      "E:186",
      "E:187",
      "E:188",
      "E:189",
      "E:190",
      "E:191",
      "E:192",
      "E:193",
      "E:194",
      "E:195",
      "E:196",
      "E:197",
      "E:198",
      "E:199",
      "E:200",
      "E:201",
      "E:202",
      "E:203",
      "E:204",
      "E:205",
      "E:206",
      "E:207",
      "E:208",
      "E:209",
      "E:210",
      "E:211",
      "E:212",
      "E:213",
      "E:214",
      "E:215",
      "E:216",
      "E:217",
      "E:218",
      "E:219",
      "E:220",
      "E:221",
      "E:222",
      "E:223",
      "E:224",
      "E:225",
      "E:226",
      "E:227",
      "E:228",
      "E:229",
      "E:230",
      "E:231",
      "E:232",
      "E:233",
      "E:234",
      "E:235",
      "E:236",
      "E:237",
      "E:238",
      "E:239",
      "E:240",
      "E:241",
      "E:242",
      "E:243",
      "E:244",
      "E:245",
      "E:246",
      "E:51",
      "E:52",
      "E:53",
      "E:54",
      "E:55",
      "E:56",
      "E:57",
      "E:58",
      "E:59",
      "E:60",
      "E:61",
      "E:62",
      "E:63",
      "E:64",
      "E:65",
      "E:66",
      "E:67",
      "E:68",
      "E:69",
      "E:70",
      "E:71",
      "E:72",
      "E:73",
      "E:74",
      "E:75",
      "E:76",
      "E:77",
      "E:78",
      "E:79",
      "E:80",
      "E:81",
      "E:82",
      "E:83",
      "E:84",
      "E:85",
      "E:86",
      "E:87",
      "E:88",
      "E:89",
      "E:90",
      "E:91",
      "E:92",
      "E:93",
      "E:94",
      "E:95",
      "E:96",
      "E:97",
      "E:98",
      "E:99"
    ],
    "E:123": [
      "E:100",
      "E:101",
      "E:102",
      "E:103",
      "E:104",
      "E:105",
      "E:106",
      "E:107",
      "E:108",
      "E:109",
      "E:110",
      "E:111",
      "E:112",
      "E:113",
      "E:114",
      "E:115",
      "E:116",
      "E:117",
      "E:118",
      "E:119",
      "E:120",
      "E:121",
      "E:122",
      "E:124",
      "E:125",
      "E:126",
      "E:127",
      "E:128",
      "E:129",
      "E:130",
      "E:131",
      "E:132",
      "E:133",
      "E:134",
      "E:135",
      "E:136",
      "E:137",
      "E:138",
      "E:139",
      "E:140",
      "E:141",
      "E:142",
      "E:143",
      "E:144",
      "E:145",
      "E:146",
      "E:147",
      "E:148",
      "E:149",
      "E:150",
      "E:151",
      "E:152",
      "E:153",
      "E:154",
      "E:155",
      "E:156",
      "E:157",
      "E:158",
      "E:159",
      "E:160",
      "E:161",
      "E:162",
      "E:163",
      "E:164",
      "E:165",
      "E:166",
      "E:167",
      "E:168",
      "E:169",
      "E:170",
      "E:171",
      "E:172",
      "E:173",
      "E:175",
      "E:176",
      "E:177",
      "E:178",
      "E:179",
      "E:180",
      "E:181",
      "E:182",
      "E:183",
      "E:184",
      "E:185",
      "E:186",
      "E:187",
      "E:188",
      "E:189",
      "E:190",
      "E:191",
      "E:192",
      "E:193",
      "E:194",
      "E:195",
      "E:196",
      "E:197",
      "E:198",
      "E:199",
      "E:200",
      "E:201",
      "E:202",
      "E:203",
      "E:204",
      "E:205",
      "E:206",
      "E:207",
      "E:208",
      "E:209",
      "E:210",
      "E:211",
      "E:212",
      "E:213",
      "E:214",
      "E:215",
      "E:216",
      "E:217",
      "E:218",
      "E:219",
      "E:220",
      "E:221",
      "E:222",
      "E:223",
      "E:224",
      "E:225",
      "E:226",
      "E:227",
      "E:228",
      "E:229",
      "E:230",
      "E:231",
      "E:232",
      "E:233",
      "E:234",
      "E:235",
      "E:236",
      "E:237",
      "E:238",
      "E:239",
      "E:240",
      "E:241",
      "E:242",
      "E:243",
      "E:244",
      "E:245",
      "E:246",
      "E:51",
      "E:52",
      "E:53",
      "E:54",
      "E:55",
      "E:56",
      "E:57",
      "E:58",
      "E:59",
      "E:60",
      "E:61",
      "E:62",
      "E:63",
      "E:64",
      "E:65",
      "E:66",
      "E:67",
      "E:68",
      "E:69",
      "E:70",
      "E:71",
      "E:72",
      "E:73",
      "E:74",
      "E:75",
      "E:76",
      "E:77",
      "E:78",
      "E:79",
      "E:80",
      "E:81",
      "E:82",
      "E:83",
      "E:84",
      "E:85",
      "E:86",
      "E:87",
      "E:88",
      "E:89",
      "E:90",
      "E:91",
      "E:92",
      "E:93",
      "E:94",
      "E:95",
      "E:96",
      "E:97",
      "E:98",
      "E:99"
    ],
    "E:124": [
      "E:100",
      "E:101",
      "E:102",
      "E:103",
      "E:104",
      "E:105",
      "E:106",
      "E:107",
      "E:108",
      "E:109",
      "E:110",
      "E:111",
      "E:112",
      "E:113",
      "E:114",
      "E:115",
      "E:116",
      "E:117",
      "E:118",
      "E:119",
      "E:120",
      "E:121",
      "E:122",
      "E:123",
      "E:125",
      "E:126",
      "E:127",
      "E:128",
      "E:129",
      "E:130",
      "E:131",
      "E:132",
      "E:133",
      "E:134",
      "E:135",
      "E:136",
      "E:137",
      "E:138",
      "E:139",
      "E:140",
      "E:141",
      "E:142",
      "E:143",
      "E:144",
      "E:145",
      "E:146",
      "E:147",
      "E:148",
      "E:149",
      "E:150",
      "E:151",
      "E:152",
      "E:153",
      "E:154",
      "E:155",
      "E:156",
      "E:157",
      "E:158",
      "E:159",
      "E:160",
      "E:161",
      "E:162",
      "E:163",
      "E:164",
      "E:165",
      "E:166",
      "E:167",
      "E:168",
      "E:169",
      "E:170",
      "E:171",
      "E:172",
      "E:173",
      "E:175",
      "E:176",
      "E:177",
      "E:178",
      "E:179",
      "E:180",
      "E:181",
      "E:182",
      "E:183",
      "E:184",
      "E:185",
      "E:186",
      "E:187",
      "E:188",
      "E:189",
      "E:190",
      "E:191",
      "E:192",
      "E:193",
      "E:194",
      "E:195",
      "E:196",
      "E:197",
      "E:198",
      "E:199",
      "E:200",
      "E:201",
      "E:202",
      "E:203",
      "E:204",
      "E:205",
      "E:206",
      "E:207",
      "E:208",
      "E:209",
      "E:210",
      "E:211",
      "E:212",
      "E:213",
      "E:214",
      "E:215",
      "E:216",
      "E:217",
      "E:218",
      "E:219",
      "E:220",
      "E:221",
      "E:222",
      "E:223",
      "E:224",
      "E:225",
      "E:226",
      "E:227",
      "E:228",
      "E:229",
      "E:230",
      "E:231",
      "E:232",
      "E:233",
      "E:234",
      "E:235",
      "E:236",
      "E:237",
      "E:238",
      "E:239",
      "E:240",
      "E:241",
      "E:242",
      "E:243",
      "E:244",
      "E:245",
      "E:246",
      "E:51",
      "E:52",
      "E:53",
      "E:54",
      "E:55",
      "E:56",
      "E:57",
      "E:58",
      "E:59",
      "E:60",
      "E:61",
      "E:62",
      "E:63",
      "E:64",
      "E:65",
      "E:66",
      "E:67",
      "E:68",
      "E:69",
      "E:70",
      "E:71",
      "E:72",
      "E:73",
      "E:74",
      "E:75",
      "E:76",
      "E:77",
      "E:78",
      "E:79",
      "E:80",
      "E:81",
      "E:82",
      "E:83",
      "E:84",
      "E:85",
      "E:86",
      "E:87",
      "E:88",
      "E:89",
      "E:90",
      "E:91",
      "E:92",
      "E:93",
      "E:94",
      "E:95",
      "E:96",
      "E:97",
      "E:98",
      "E:99"
    ],
    "E:125": [
      "E:100",
      "E:101",
      "E:102",
      "E:103",
      "E:104",
      "E:105",
      "E:106",
      "E:107",
      "E:108",
      "E:109",
      "E:110",
      "E:111",
      "E:112",
      "E:113",
      "E:114",
      "E:115",
      "E:116",
      "E:117",
      "E:118",
      "E:119",
      "E:120",
      "E:121",
      "E:122",
      "E:123",
      "E:124",
      "E:126",
      "E:127",
      "E:128",
      "E:129",
      "E:130",
      "E:131",
      "E:132",
      "E:133",
      "E:134",
      "E:135",
      "E:136",
      "E:137",
      "E:138",
      "E:139",
      "E:140",
      "E:141",
      "E:142",
      "E:143",
      "E:144",
      "E:145",
      "E:146",
      "E:147",
      "E:148",
      "E:149",
      "E:150",
      "E:151",
      "E:152",
      "E:153",
      "E:154",
      "E:155",
      "E:156",
      "E:157",
      "E:158",
      "E:159",
      "E:160",
      "E:161",
      "E:162",
      "E:163",
      "E:164",
      "E:165",
      "E:166",
      "E:167",
      "E:168",
      "E:169",
      "E:170",
      "E:171",
      "E:172",
      "E:173",
      "E:175",
      "E:176",
      "E:177",
      "E:178",
      "E:179",
      "E:180",
      "E:181",
      "E:182",
      "E:183",
      "E:184",
      "E:185",
      "E:186",
      "E:187",
      "E:188",
      "E:189",
      "E:190",
      "E:191",
      "E:192",
      "E:193",
      "E:194",
      "E:195",
      "E:196",
      "E:197",
      "E:198",
      "E:199",
      "E:200",
      "E:201",
      "E:202",
      "E:203",
      "E:204",
      "E:205",
      "E:206",
      "E:207",
      "E:208",
      "E:209",
      "E:210",
      "E:211",
      "E:212",
      "E:213",
      "E:214",
      "E:215",
      "E:216",
      "E:217",
      "E:218",
      "E:219",
      "E:220",
      "E:221",
      "E:222",
      "E:223",
      "E:224",
      "E:225",
      "E:226",
      "E:227",
      "E:228",
      "E:229",
      "E:230",
      "E:231",
      "E:232",
      "E:233",
      "E:234",
      "E:235",
      "E:236",
      "E:237",
      "E:238",
      "E:239",
      "E:240",
      "E:241",
      "E:242",
      "E:243",
      "E:244",
      "E:245",
      "E:246",
      "E:51",
      "E:52",
      "E:53",
      "E:54",
      "E:55",
      "E:56",
      "E:57",
      "E:58",
      "E:59",
      "E:60",
      "E:61",
      "E:62",
      "E:63",
      "E:64",
      "E:65",
      "E:66",
      "E:67",
      "E:68",
      "E:69",
      "E:70",
      "E:71",
      "E:72",
      "E:73",
      "E:74",
      "E:75",
      "E:76",
      "E:77",
      "E:78",
      "E:79",
      "E:80",
      "E:81",
      "E:82",
      "E:83",
      "E:84",
      "E:85",
      "E:86",
      "E:87",
      "E:88",
      "E:89",
      "E:90",
      "E:91",
      "E:92",
      "E:93",
      "E:94",
      "E:95",
      "E:96",
      "E:97",
      "E:98",
      "E:99"
    ],
    "E:126": [
      "E:100",
      "E:101",
      "E:102",
      "E:103",
      "E:104",
      "E:105",
      "E:106",
      "E:107",
      "E:108",
      "E:109",
      "E:110",
      "E:111",
      "E:112",
      "E:113",
      "E:114",
      "E:115",
      "E:116",
      "E:117",
      "E:118",
      "E:119",
      "E:120",
      "E:121",
      "E:122",
      "E:123",
      "E:124",
      "E:125",
      "E:127",
      "E:128",
      "E:129",
      "E:130",
      "E:131",
      "E:132",
      "E:133",
      "E:134",
      "E:135",
      "E:136",
      "E:137",
      "E:138",
      "E:139",
      "E:140",
      "E:141",
      "E:142",
      "E:143",
      "E:144",
      "E:145",
      "E:146",
      "E:147",
      "E:148",
      "E:149",
      "E:150",
      "E:151",
      "E:152",
      "E:153",
      "E:154",
      "E:155",
      "E:156",
      "E:157",
      "E:158",
      "E:159",
      "E:160",
      "E:161",
      "E:162",
      "E:163",
      "E:164",
      "E:165",
      "E:166",
      "E:167",
      "E:168",
      "E:169",
      "E:170",
      "E:171",
      "E:172",
      "E:173",
      "E:175",
      "E:176",
      "E:177",
      "E:178",
      "E:179",
      "E:180",
      "E:181",
      "E:182",
      "E:183",
      "E:184",
      "E:185",
      "E:186",
      "E:187",
      "E:188",
      "E:189",
      "E:190",
      "E:191",
      "E:192",
      "E:193",
      "E:194",
      "E:195",
      "E:196",
      "E:197",
      "E:198",
      "E:199",
      "E:200",
      "E:201",
      "E:202",
      "E:203",
      "E:204",
      "E:205",
      "E:206",
      "E:207",
      "E:208",
      "E:209",
      "E:210",
      "E:211",
      "E:212",
      "E:213",
      "E:214",
      "E:215",
      "E:216",
      "E:217",
      "E:218",
      "E:219",
      "E:220",
      "E:221",
      "E:222",
      "E:223",
      "E:224",
      "E:225",
      "E:226",
      "E:227",
      "E:228",
      "E:229",
      "E:230",
      "E:231",
      "E:232",
      "E:233",
      "E:234",
      "E:235",
      "E:236",
      "E:237",
      "E:238",
      "E:239",
      "E:240",
      "E:241",
      "E:242",
      "E:243",
      "E:244",
      "E:245",
      "E:246",
      "E:51",
      "E:52",
      "E:53",
      "E:54",
      "E:55",
      "E:56",
      "E:57",
      "E:58",
      "E:59",
      "E:60",
      "E:61",
      "E:62",
      "E:63",
      "E:64",
      "E:65",
      "E:66",
      "E:67",
      "E:68",
      "E:69",
      "E:70",
      "E:71",
      "E:72",
      "E:73",
      "E:74",
      "E:75",
      "E:76",
      "E:77",
      "E:78",
      "E:79",
      "E:80",
      "E:81",
      "E:82",
      "E:83",
      "E:84",
      "E:85",
      "E:86",
      "E:87",
      "E:88",
      "E:89",
      "E:90",
      "E:91",
      "E:92",
      "E:93",
      "E:94",
      "E:95",
      "E:96",
      "E:97",
      "E:98",
      "E:99"
    ],
    "E:127": [
      "E:100",
      "E:101",
      "E:102",
      "E:103",
      "E:104",
      "E:105",
      "E:106",
      "E:107",
      "E:108",
      "E:109",
      "E:110",
      "E:111",
      "E:112",
      "E:113",
      "E:114",
      "E:115",
      "E:116",
      "E:117",
      "E:118",
      "E:119",
      "E:120",
      "E:121",
      "E:122",
      "E:123",
      "E:124",
      "E:125",
      "E:126",
      "E:128",
      "E:129",
      "E:130",
      "E:131",
      "E:132",
      "E:133",
      "E:134",
      "E:135",
      "E:136",
      "E:137",
      "E:138",
      "E:139",
      "E:140",
      "E:141",
      "E:142",
      "E:143",
      "E:144",
      "E:145",
      "E:146",
      "E:147",
      "E:148",
      "E:149",
      "E:150",
      "E:151",
      "E:152",
      "E:153",
      "E:154",
      "E:155",
      "E:156",
      "E:157",
      "E:158",
      "E:159",
      "E:160",
      "E:161",
      "E:162",
      "E:163",
      "E:164",
      "E:165",
      "E:166",
      "E:167",
      "E:168",
      "E:169",
      "E:170",
      "E:171",
      "E:172",
      "E:173",
      "E:175",
      "E:176",
      "E:177",
      "E:178",
      "E:179",
      "E:180",
      "E:181",
      "E:182",
      "E:183",
      "E:184",
      "E:185",
      "E:186",
      "E:187",
      "E:188",
      "E:189",
      "E:190",
      "E:191",
      "E:192",
      "E:193",
      "E:194",
      "E:195",
      "E:196",
      "E:197",
      "E:198",
      "E:199",
      "E:200",
      "E:201",
      "E:202",
      "E:203",
      "E:204",
      "E:205",
      "E:206",
      "E:207",
      "E:208",
      "E:209",
      "E:210",
      "E:211",
      "E:212",
      "E:213",
      "E:214",
      "E:215",
      "E:216",
      "E:217",
      "E:218",
      "E:219",
      "E:220",
      "E:221",
      "E:222",
      "E:223",
      "E:224",
      "E:225",
      "E:226",
      "E:227",
      "E:228",
      "E:229",
      "E:230",
      "E:231",
      "E:232",
      "E:233",
      "E:234",
      "E:235",
      "E:236",
      "E:237",
      "E:238",
      "E:239",
      "E:240",
      "E:241",
      "E:242",
      "E:243",
      "E:244",
      "E:245",
      "E:246",
      "E:51",
      "E:52",
      "E:53",
      "E:54",
      "E:55",
      "E:56",
      "E:57",
      "E:58",
      "E:59",
      "E:60",
      "E:61",
      "E:62",
      "E:63",
      "E:64",
      "E:65",
      "E:66",
      "E:67",
      "E:68",
      "E:69",
      "E:70",
      "E:71",
      "E:72",
      "E:73",
      "E:74",
      "E:75",
      "E:76",
      "E:77",
      "E:78",
      "E:79",
      "E:80",
      "E:81",
      "E:82",
      "E:83",
      "E:84",
      "E:85",
      "E:86",
      "E:87",
      "E:88",
      "E:89",
      "E:90",
      "E:91",
      "E:92",
      "E:93",
      "E:94",
      "E:95",
      "E:96",
      "E:97",
      "E:98",
      "E:99"
    ],
    "E:128": [
      "E:100",
      "E:101",
      "E:102",
      "E:103",
      "E:104",
      "E:105",
      "E:106",
      "E:107",
      "E:108",
      "E:109",
      "E:110",
      "E:111",
      "E:112",
      "E:113",
      "E:114",
      "E:115",
      "E:116",
      "E:117",
      "E:118",
      "E:119",
      "E:120",
      "E:121",
      "E:122",
      "E:123",
      "E:124",
      "E:125",
      "E:126",
      "E:127",
      "E:129",
      "E:130",
      "E:131",
      "E:132",
      "E:133",
      "E:134",
      "E:135",
      "E:136",
      "E:137",
      "E:138",
      "E:139",
      "E:140",
      "E:141",
      "E:142",
      "E:143",
      "E:144",
      "E:145",
      "E:146",
      "E:147",
      "E:148",
      "E:149",
      "E:150",
      "E:151",
      "E:152",
      "E:153",
      "E:154",
      "E:155",
      "E:156",
      "E:157",
      "E:158",
      "E:159",
      "E:160",
      "E:161",
      "E:162",
      "E:163",
      "E:164",
      "E:165",
      "E:166",
      "E:167",
      "E:168",
      "E:169",
      "E:170",
      "E:171",
      "E:172",
      "E:173",
      "E:175",
      "E:176",
      "E:177",
      "E:178",
      "E:179",
      "E:180",
      "E:181",
      "E:182",
      "E:183",
      "E:184",
      "E:185",
      "E:186",
      "E:187",
      "E:188",
      "E:189",
      "E:190",
      "E:191",
      "E:192",
      "E:193",
      "E:194",
      "E:195",
      "E:196",
      "E:197",
      "E:198",
      "E:199",
      "E:200",
      "E:201",
      "E:202",
      "E:203",
      "E:204",
      "E:205",
      "E:206",
      "E:207",
      "E:208",
      "E:209",
      "E:210",
      "E:211",
      "E:212",
      "E:213",
      "E:214",
      "E:215",
      "E:216",
      "E:217",
      "E:218",
      "E:219",
      "E:220",
      "E:221",
      "E:222",
      "E:223",
      "E:224",
      "E:225",
      "E:226",
      "E:227",
      "E:228",
      "E:229",
      "E:230",
      "E:231",
      "E:232",
      "E:233",
      "E:234",
      "E:235",
      "E:236",
      "E:237",
      "E:238",
      "E:239",
      "E:240",
      "E:241",
      "E:242",
      "E:243",
      "E:244",
      "E:245",
      "E:246",
      "E:51",
      "E:52",
      "E:53",
      "E:54",
      "E:55",
      "E:56",
      "E:57",
      "E:58",
      "E:59",
      "E:60",
      "E:61",
      "E:62",
      "E:63",
      "E:64",
      "E:65",
      "E:66",
      "E:67",
      "E:68",
      "E:69",
      "E:70",
      "E:71",
      "E:72",
      "E:73",
      "E:74",
      "E:75",
      "E:76",
      "E:77",
      "E:78",
      "E:79",
      "E:80",
      "E:81",
      "E:82",
      "E:83",
      "E:84",
      "E:85",
      "E:86",
      "E:87",
      "E:88",
      "E:89",
      "E:90",
      "E:91",
      "E:92",
      "E:93",
      "E:94",
      "E:95",
      "E:96",
      "E:97",
      "E:98",
      "E:99"
    ],
    "E:129": [
      "E:100",
      "E:101",
      "E:102",
      "E:103",
      "E:104",
      "E:105",
      "E:106",
      "E:107",
      "E:108",
      "E:109",
      "E:110",
      "E:111",
      "E:112",
      "E:113",
      "E:114",
      "E:115",
      "E:116",
      "E:117",
      "E:118",
      "E:119",
      "E:120",
      "E:121",
      "E:122",
      "E:123",
      "E:124",
      "E:125",
      "E:126",
      "E:127",
      "E:128",
      "E:130",
      "E:131",
      "E:132",
      "E:133",
      "E:134",
      "E:135",
      "E:136",
      "E:137",
      "E:138",
      "E:139",
      "E:140",
      "E:141",
      "E:142",
      "E:143",
      "E:144",
      "E:145",
      "E:146",
      "E:147",
      "E:148",
      "E:149",
      "E:150",
      "E:151",
      "E:152",
      "E:153",
      "E:154",
      "E:155",
      "E:156",
      "E:157",
      "E:158",
      "E:159",
      "E:160",
      "E:161",
      "E:162",
      "E:163",
      "E:164",
      "E:165",
      "E:166",
      "E:167",
      "E:168",
      "E:169",
      "E:170",
      "E:171",
      "E:172",
      "E:173",
      "E:175",
      "E:176",
      "E:177",
      "E:178",
      "E:179",
      "E:180",
      "E:181",
      "E:182",
      "E:183",
      "E:184",
      "E:185",
      "E:186",
      "E:187",
      "E:188",
      "E:189",
      "E:190",
      "E:191",
      "E:192",
      "E:193",
      "E:194",
      "E:195",
      "E:196",
      "E:197",
      "E:198",
      "E:199",
      "E:200",
      "E:201",
      "E:202",
      "E:203",
      "E:204",
      "E:205",
      "E:206",
      "E:207",
      "E:208",
      "E:209",
      "E:210",
      "E:211",
      "E:212",
      "E:213",
      "E:214",
      "E:215",
      "E:216",
      "E:217",
      "E:218",
      "E:219",
      "E:220",
      "E:221",
      "E:222",
      "E:223",
      "E:224",
      "E:225",
      "E:226",
      "E:227",
      "E:228",
      "E:229",
      "E:230",
      "E:231",
      "E:232",
      "E:233",
      "E:234",
      "E:235",
      "E:236",
      "E:237",
      "E:238",
      "E:239",
      "E:240",
      "E:241",
      "E:242",
      "E:243",
      "E:244",
      "E:245",
      "E:246",
      "E:51",
      "E:52",
      "E:53",
      "E:54",
      "E:55",
      "E:56",
      "E:57",
      "E:58",
      "E:59",
      "E:60",
      "E:61",
      "E:62",
      "E:63",
      "E:64",
      "E:65",
      "E:66",
      "E:67",
      "E:68",
      "E:69",
      "E:70",
      "E:71",
      "E:72",
      "E:73",
      "E:74",
      "E:75",
      "E:76",
      "E:77",
      "E:78",
      "E:79",
      "E:80",
      "E:81",
      "E:82",
      "E:83",
      "E:84",
      "E:85",
      "E:86",
      "E:87",
      "E:88",
      "E:89",
      "E:90",
      "E:91",
      "E:92",
      "E:93",
      "E:94",
      "E:95",
      "E:96",
      "E:97",
      "E:98",
      "E:99"
    ],
    "E:130": [
      "E:100",
      "E:101",
      "E:102",
      "E:103",
      "E:104",
      "E:105",
      "E:106",
      "E:107",
      "E:108",
      "E:109",
      "E:110",
      "E:111",
      "E:112",
      "E:113",
      "E:114",
      "E:115",
      "E:116",
      "E:117",
      "E:118",
      "E:119",
      "E:120",
      "E:121",
      "E:122",
      "E:123",
      "E:124",
      "E:125",
      "E:126",
      "E:127",
      "E:128",
      "E:129",
      "E:131",
      "E:132",
      "E:133",
      "E:134",
      "E:135",
      "E:136",
      "E:137",
      "E:138",
      "E:139",
      "E:140",
      "E:141",
      "E:142",
      "E:143",
      "E:144",
      "E:145",
      "E:146",
      "E:147",
      "E:148",
      "E:149",
      "E:150",
      "E:151",
      "E:152",
      "E:153",
      "E:154",
      "E:155",
      "E:156",
      "E:157",
      "E:158",
      "E:159",
      "E:160",
      "E:161",
      "E:162",
      "E:163",
      "E:164",
      "E:165",
      "E:166",
      "E:167",
      "E:168",
      "E:169",
      "E:170",
      "E:171",
      "E:172",
      "E:173",
      "E:175",
      "E:176",
      "E:177",
      "E:178",
      "E:179",
      "E:180",
      "E:181",
      "E:182",
      "E:183",
      "E:184",
      "E:185",
      "E:186",
      "E:187",
      "E:188",
      "E:189",
      "E:190",
      "E:191",
      "E:192",
      "E:193",
      "E:194",
      "E:195",
      "E:196",
      "E:197",
      "E:198",
      "E:199",
      "E:200",
      "E:201",
      "E:202",
      "E:203",
      "E:204",
      "E:205",
      "E:206",
      "E:207",
      "E:208",
      "E:209",
      "E:210",
      "E:211",
      "E:212",
      "E:213",
      "E:214",
      "E:215",
      "E:216",
      "E:217",
      "E:218",
      "E:219",
      "E:220",
      "E:221",
      "E:222",
      "E:223",
      "E:224",
      "E:225",
      "E:226",
      "E:227",
      "E:228",
      "E:229",
      "E:230",
      "E:231",
      "E:232",
      "E:233",
      "E:234",
      "E:235",
      "E:236",
      "E:237",
      "E:238",
      "E:239",
      "E:240",
      "E:241",
      "E:242",
      "E:243",
      "E:244",
      "E:245",
      "E:246",
      "E:51",
      "E:52",
      "E:53",
      "E:54",
      "E:55",
      "E:56",
      "E:57",
      "E:58",
      "E:59",
      "E:60",
      "E:61",
      "E:62",
      "E:63",
      "E:64",
      "E:65",
      "E:66",
      "E:67",
      "E:68",
      "E:69",
      "E:70",
      "E:71",
      "E:72",
      "E:73",
      "E:74",
      "E:75",
      "E:76",
      "E:77",
      "E:78",
      "E:79",
      "E:80",
      "E:81",
      "E:82",
      "E:83",
      "E:84",
      "E:85",
      "E:86",
      "E:87",
      "E:88",
      "E:89",
      "E:90",
      "E:91",
      "E:92",
      "E:93",
      "E:94",
      "E:95",
      "E:96",
      "E:97",
      "E:98",
      "E:99"
    ],
    "E:131": [
      "E:100",
      "E:101",
      "E:102",
      "E:103",
      "E:104",
      "E:105",
      "E:106",
      "E:107",
      "E:108",
      "E:109",
      "E:110",
      "E:111",
      "E:112",
      "E:113",
      "E:114",
      "E:115",
      "E:116",
      "E:117",
      "E:118",
      "E:119",
      "E:120",
      "E:121",
      "E:122",
      "E:123",
      "E:124",
      "E:125",
      "E:126",
      "E:127",
      "E:128",
      "E:129",
      "E:130",
      "E:132",
      "E:133",
      "E:134",
      "E:135",
      "E:136",
      "E:137",
      "E:138",
      "E:139",
      "E:140",
      "E:141",
      "E:142",
      "E:143",
      "E:144",
      "E:145",
      "E:146",
      "E:147",
      "E:148",
      "E:149",
      "E:150",
      "E:151",
      "E:152",
      "E:153",
      "E:154",
      "E:155",
      "E:156",
      "E:157",
      "E:158",
      "E:159",
      "E:160",
      "E:161",
      "E:162",
      "E:163",
      "E:164",
      "E:165",
      "E:166",
      "E:167",
      "E:168",
      "E:169",
      "E:170",
      "E:171",
      "E:172",
      "E:173",
      "E:175",
      "E:176",
      "E:177",
      "E:178",
      "E:179",
      "E:180",
      "E:181",
      "E:182",
      "E:183",
      "E:184",
      "E:185",
      "E:186",
      "E:187",
      "E:188",
      "E:189",
      "E:190",
      "E:191",
      "E:192",
      "E:193",
      "E:194",
      "E:195",
      "E:196",
      "E:197",
      "E:198",
      "E:199",
      "E:200",
      "E:201",
      "E:202",
      "E:203",
      "E:204",
      "E:205",
      "E:206",
      "E:207",
      "E:208",
      "E:209",
      "E:210",
      "E:211",
      "E:212",
      "E:213",
      "E:214",
      "E:215",
      "E:216",
      "E:217",
      "E:218",
      "E:219",
      "E:220",
      "E:221",
      "E:222",
      "E:223",
      "E:224",
      "E:225",
      "E:226",
      "E:227",
      "E:228",
      "E:229",
      "E:230",
      "E:231",
      "E:232",
      "E:233",
      "E:234",
      "E:235",
      "E:236",
      "E:237",
      "E:238",
      "E:239",
      "E:240",
      "E:241",
      "E:242",
      "E:243",
      "E:244",
      "E:245",
      "E:246",
      "E:51",
      "E:52",
      "E:53",
      "E:54",
      "E:55",
      "E:56",
      "E:57",
      "E:58",
      "E:59",
      "E:60",
      "E:61",
      "E:62",
      "E:63",
      "E:64",
      "E:65",
      "E:66",
      "E:67",
      "E:68",
      "E:69",
      "E:70",
      "E:71",
      "E:72",
      "E:73",
      "E:74",
      "E:75",
      "E:76",
      "E:77",
      "E:78",
      "E:79",
      "E:80",
      "E:81",
      "E:82",
      "E:83",
      "E:84",
      "E:85",
      "E:86",
      "E:87",
      "E:88",
      "E:89",
      "E:90",
      "E:91",
      "E:92",
      "E:93",
      "E:94",
      "E:95",
      "E:96",
      "E:97",
      "E:98",
      "E:99"
    ],
    "E:132": [
      "E:100",
      "E:101",
      "E:102",
      "E:103",
      "E:104",
      "E:105",
      "E:106",
      "E:107",
      "E:108",
      "E:109",
      "E:110",
      "E:111",
      "E:112",
      "E:113",
      "E:114",
      "E:115",
      "E:116",
      "E:117",
      "E:118",
      "E:119",
      "E:120",
      "E:121",
      "E:122",
      "E:123",
      "E:124",
      "E:125",
      "E:126",
      "E:127",
      "E:128",
      "E:129",
      "E:130",
      "E:131",
      "E:133",
      "E:134",
      "E:135",
      "E:136",
      "E:137",
      "E:138",
      "E:139",
      "E:140",
      "E:141",
      "E:142",
      "E:143",
      "E:144",
      "E:145",
      "E:146",
      "E:147",
      "E:148",
      "E:149",
      "E:150",
      "E:151",
      "E:152",
      "E:153",
      "E:154",
      "E:155",
      "E:156",
      "E:157",
      "E:158",
      "E:159",
      "E:160",
      "E:161",
      "E:162",
      "E:163",
      "E:164",
      "E:165",
      "E:166",
      "E:167",
      "E:168",
      "E:169",
      "E:170",
      "E:171",
      "E:172",
      "E:173",
      "E:175",
      "E:176",
      "E:177",
      "E:178",
      "E:179",
      "E:180",
      "E:181",
      "E:182",
      "E:183",
      "E:184",
      "E:185",
      "E:186",
      "E:187",
      "E:188",
      "E:189",
      "E:190",
      "E:191",
      "E:192",
      "E:193",
      "E:194",
      "E:195",
      "E:196",
      "E:197",
      "E:198",
      "E:199",
      "E:200",
      "E:201",
      "E:202",
      "E:203",
      "E:204",
      "E:205",
      "E:206",
      "E:207",
      "E:208",
      "E:209",
      "E:210",
      "E:211",
      "E:212",
      "E:213",
      "E:214",
      "E:215",
      "E:216",
      "E:217",
      "E:218",
      "E:219",
      "E:220",
      "E:221",
      "E:222",
      "E:223",
      "E:224",
      "E:225",
      "E:226",
      "E:227",
      "E:228",
      "E:229",
      "E:230",
      "E:231",
      "E:232",
      "E:233",
      "E:234",
      "E:235",
      "E:236",
      "E:237",
      "E:238",
      "E:239",
      "E:240",
      "E:241",
      "E:242",
      "E:243",
      "E:244",
      "E:245",
      "E:246",
      "E:51",
      "E:52",
      "E:53",
      "E:54",
      "E:55",
      "E:56",
      "E:57",
      "E:58",
      "E:59",
      "E:60",
      "E:61",
      "E:62",
      "E:63",
      "E:64",
      "E:65",
      "E:66",
      "E:67",
      "E:68",
      "E:69",
      "E:70",
      "E:71",
      "E:72",
      "E:73",
      "E:74",
      "E:75",
      "E:76",
      "E:77",
      "E:78",
      "E:79",
      "E:80",
      "E:81",
      "E:82",
      "E:83",
      "E:84",
      "E:85",
      "E:86",
      "E:87",
      "E:88",
      "E:89",
      "E:90",
      "E:91",
      "E:92",
      "E:93",
      "E:94",
      "E:95",
      "E:96",
      "E:97",
      "E:98",
      "E:99"
    ],
    "E:133": [
      "E:100",
      "E:101",
      "E:102",
      "E:103",
      "E:104",
      "E:105",
      "E:106",
      "E:107",
      "E:108",
      "E:109",
      "E:110",
      "E:111",
      "E:112",
      "E:113",
      "E:114",
      "E:115",
      "E:116",
      "E:117",
      "E:118",
      "E:119",
      "E:120",
      "E:121",
      "E:122",
      "E:123",
      "E:124",
      "E:125",
      "E:126",
      "E:127",
      "E:128",
      "E:129",
      "E:130",
      "E:131",
      "E:132",
      "E:134",
      "E:135",
      "E:136",
      "E:137",
      "E:138",
      "E:139",
      "E:140",
      "E:141",
      "E:142",
      "E:143",
      "E:144",
      "E:145",
      "E:146",
      "E:147",
      "E:148",
      "E:149",
      "E:150",
      "E:151",
      "E:152",
      "E:153",
      "E:154",
      "E:155",
      "E:156",
      "E:157",
      "E:158",
      "E:159",
      "E:160",
      "E:161",
      "E:162",
      "E:163",
      "E:164",
      "E:165",
      "E:166",
      "E:167",
      "E:168",
      "E:169",
      "E:170",
      "E:171",
      "E:172",
      "E:173",
      "E:175",
      "E:176",
      "E:177",
      "E:178",
      "E:179",
      "E:180",
      "E:181",
      "E:182",
      "E:183",
      "E:184",
      "E:185",
      "E:186",
      "E:187",
      "E:188",
      "E:189",
      "E:190",
      "E:191",
      "E:192",
      "E:193",
      "E:194",
      "E:195",
      "E:196",
      "E:197",
      "E:198",
      "E:199",
      "E:200",
      "E:201",
      "E:202",
      "E:203",
      "E:204",
      "E:205",
      "E:206",
      "E:207",
      "E:208",
      "E:209",
      "E:210",
      "E:211",
      "E:212",
      "E:213",
      "E:214",
      "E:215",
      "E:216",
      "E:217",
      "E:218",
      "E:219",
      "E:220",
      "E:221",
      "E:222",
      "E:223",
      "E:224",
      "E:225",
      "E:226",
      "E:227",
      "E:228",
      "E:229",
      "E:230",
      "E:231",
      "E:232",
      "E:233",
      "E:234",
      "E:235",
      "E:236",
      "E:237",
      "E:238",
      "E:239",
      "E:240",
      "E:241",
      "E:242",
      "E:243",
      "E:244",
      "E:245",
      "E:246",
      "E:51",
      "E:52",
      "E:53",
      "E:54",
      "E:55",
      "E:56",
      "E:57",
      "E:58",
      "E:59",
      "E:60",
      "E:61",
      "E:62",
      "E:63",
      "E:64",
      "E:65",
      "E:66",
      "E:67",
      "E:68",
      "E:69",
      "E:70",
      "E:71",
      "E:72",
      "E:73",
      "E:74",
      "E:75",
      "E:76",
      "E:77",
      "E:78",
      "E:79",
      "E:80",
      "E:81",
      "E:82",
      "E:83",
      "E:84",
      "E:85",
      "E:86",
      "E:87",
      "E:88",
      "E:89",
      "E:90",
      "E:91",
      "E:92",
      "E:93",
      "E:94",
      "E:95",
      "E:96",
      "E:97",
      "E:98",
      "E:99"
    ],
    "E:134": [
      "E:100",
      "E:101",
      "E:102",
      "E:103",
      "E:104",
      "E:105",
      "E:106",
      "E:107",
      "E:108",
      "E:109",
      "E:110",
      "E:111",
      "E:112",
      "E:113",
      "E:114",
      "E:115",
      "E:116",
      "E:117",
      "E:118",
      "E:119",
      "E:120",
      "E:121",
      "E:122",
      "E:123",
      "E:124",
      "E:125",
      "E:126",
      "E:127",
      "E:128",
      "E:129",
      "E:130",
      "E:131",
      "E:132",
      "E:133",
      "E:135",
      "E:136",
      "E:137",
      "E:138",
      "E:139",
      "E:140",
      "E:141",
      "E:142",
      "E:143",
      "E:144",
      "E:145",
      "E:146",
      "E:147",
      "E:148",
      "E:149",
      "E:150",
      "E:151",
      "E:152",
      "E:153",
      "E:154",
      "E:155",
      "E:156",
      "E:157",
      "E:158",
      "E:159",
      "E:160",
      "E:161",
      "E:162",
      "E:163",
      "E:164",
      "E:165",
      "E:166",
      "E:167",
      "E:168",
      "E:169",
      "E:170",
      "E:171",
      "E:172",
      "E:173",
      "E:175",
      "E:176",
      "E:177",
      "E:178",
      "E:179",
      "E:180",
      "E:181",
      "E:182",
      "E:183",
      "E:184",
      "E:185",
      "E:186",
      "E:187",
      "E:188",
      "E:189",
      "E:190",
      "E:191",
      "E:192",
      "E:193",
      "E:194",
      "E:195",
      "E:196",
      "E:197",
      "E:198",
      "E:199",
      "E:200",
      "E:201",
      "E:202",
      "E:203",
      "E:204",
      "E:205",
      "E:206",
      "E:207",
      "E:208",
      "E:209",
      "E:210",
      "E:211",
      "E:212",
      "E:213",
      "E:214",
      "E:215",
      "E:216",
      "E:217",
      "E:218",
      "E:219",
      "E:220",
      "E:221",
      "E:222",
      "E:223",
      "E:224",
      "E:225",
      "E:226",
      "E:227",
      "E:228",
      "E:229",
      "E:230",
      "E:231",
      "E:232",
      "E:233",
      "E:234",
      "E:235",
      "E:236",
      "E:237",
      "E:238",
      "E:239",
      "E:240",
      "E:241",
      "E:242",
      "E:243",
      "E:244",
      "E:245",
      "E:246",
      "E:51",
      "E:52",
      "E:53",
      "E:54",
      "E:55",
      "E:56",
      "E:57",
      "E:58",
      "E:59",
      "E:60",
      "E:61",
      "E:62",
      "E:63",
      "E:64",
      "E:65",
      "E:66",
      "E:67",
      "E:68",
      "E:69",
      "E:70",
      "E:71",
      "E:72",
      "E:73",
      "E:74",
      "E:75",
      "E:76",
      "E:77",
      "E:78",
      "E:79",
      "E:80",
      "E:81",
      "E:82",
      "E:83",
      "E:84",
      "E:85",
      "E:86",
      "E:87",
      "E:88",
      "E:89",
      "E:90",
      "E:91",
      "E:92",
      "E:93",
      "E:94",
      "E:95",
      "E:96",
      "E:97",
      "E:98",
      "E:99"
    ],
    "E:135": [
      "E:100",
      "E:101",
      "E:102",
      "E:103",
      "E:104",
      "E:105",
      "E:106",
      "E:107",
      "E:108",
      "E:109",
      "E:110",
      "E:111",
      "E:112",
      "E:113",
      "E:114",
      "E:115",
      "E:116",
      "E:117",
      "E:118",
      "E:119",
      "E:120",
      "E:121",
      "E:122",
      "E:123",
      "E:124",
      "E:125",
      "E:126",
      "E:127",
      "E:128",
      "E:129",
      "E:130",
      "E:131",
      "E:132",
      "E:133",
      "E:134",
      "E:136",
      "E:137",
      "E:138",
      "E:139",
      "E:140",
      "E:141",
      "E:142",
      "E:143",
      "E:144",
      "E:145",
      "E:146",
      "E:147",
      "E:148",
      "E:149",
      "E:150",
      "E:151",
      "E:152",
      "E:153",
      "E:154",
      "E:155",
      "E:156",
      "E:157",
      "E:158",
      "E:159",
      "E:160",
      "E:161",
      "E:162",
      "E:163",
      "E:164",
      "E:165",
      "E:166",
      "E:167",
      "E:168",
      "E:169",
      "E:170",
      "E:171",
      "E:172",
      "E:173",
      "E:175",
      "E:176",
      "E:177",
      "E:178",
      "E:179",
      "E:180",
      "E:181",
      "E:182",
      "E:183",
      "E:184",
      "E:185",
      "E:186",
      "E:187",
      "E:188",
      "E:189",
      "E:190",
      "E:191",
      "E:192",
      "E:193",
      "E:194",
      "E:195",
      "E:196",
      "E:197",
      "E:198",
      "E:199",
      "E:200",
      "E:201",
      "E:202",
      "E:203",
      "E:204",
      "E:205",
      "E:206",
      "E:207",
      "E:208",
      "E:209",
      "E:210",
      "E:211",
      "E:212",
      "E:213",
      "E:214",
      "E:215",
      "E:216",
      "E:217",
      "E:218",
      "E:219",
      "E:220",
      "E:221",
      "E:222",
      "E:223",
      "E:224",
      "E:225",
      "E:226",
      "E:227",
      "E:228",
      "E:229",
      "E:230",
      "E:231",
      "E:232",
      "E:233",
      "E:234",
      "E:235",
      "E:236",
      "E:237",
      "E:238",
      "E:239",
      "E:240",
      "E:241",
      "E:242",
      "E:243",
      "E:244",
      "E:245",
      "E:246",
      "E:51",
      "E:52",
      "E:53",
      "E:54",
      "E:55",
      "E:56",
      "E:57",
      "E:58",
      "E:59",
      "E:60",
      "E:61",
      "E:62",
      "E:63",
      "E:64",
      "E:65",
      "E:66",
      "E:67",
      "E:68",
      "E:69",
      "E:70",
      "E:71",
      "E:72",
      "E:73",
      "E:74",
      "E:75",
      "E:76",
      "E:77",
      "E:78",
      "E:79",
      "E:80",
      "E:81",
      "E:82",
      "E:83",
      "E:84",
      "E:85",
      "E:86",
      "E:87",
      "E:88",
      "E:89",
      "E:90",
      "E:91",
      "E:92",
      "E:93",
      "E:94",
      "E:95",
      "E:96",
      "E:97",
      "E:98",
      "E:99"
    ],
    "E:136": [
      "E:100",
      "E:101",
      "E:102",
      "E:103",
      "E:104",
      "E:105",
      "E:106",
      "E:107",
      "E:108",
      "E:109",
      "E:110",
      "E:111",
      "E:112",
      "E:113",
      "E:114",
      "E:115",
      "E:116",
      "E:117",
      "E:118",
      "E:119",
      "E:120",
      "E:121",
      "E:122",
      "E:123",
      "E:124",
      "E:125",
      "E:126",
      "E:127",
      "E:128",
      "E:129",
      "E:130",
      "E:131",
      "E:132",
      "E:133",
      "E:134",
      "E:135",
      "E:137",
      "E:138",
      "E:139",
      "E:140",
      "E:141",
      "E:142",
      "E:143",
      "E:144",
      "E:145",
      "E:146",
      "E:147",
      "E:148",
      "E:149",
      "E:150",
      "E:151",
      "E:152",
      "E:153",
      "E:154",
      "E:155",
      "E:156",
      "E:157",
      "E:158",
      "E:159",
      "E:160",
      "E:161",
      "E:162",
      "E:163",
      "E:164",
      "E:165",
      "E:166",
      "E:167",
      "E:168",
      "E:169",
      "E:170",
      "E:171",
      "E:172",
      "E:173",
      "E:175",
      "E:176",
      "E:177",
      "E:178",
      "E:179",
      "E:180",
      "E:181",
      "E:182",
      "E:183",
      "E:184",
      "E:185",
      "E:186",
      "E:187",
      "E:188",
      "E:189",
      "E:190",
      "E:191",
      "E:192",
      "E:193",
      "E:194",
      "E:195",
      "E:196",
      "E:197",
      "E:198",
      "E:199",
      "E:200",
      "E:201",
      "E:202",
      "E:203",
      "E:204",
      "E:205",
      "E:206",
      "E:207",
      "E:208",
      "E:209",
      "E:210",
      "E:211",
      "E:212",
      "E:213",
      "E:214",
      "E:215",
      "E:216",
      "E:217",
      "E:218",
      "E:219",
      "E:220",
      "E:221",
      "E:222",
      "E:223",
      "E:224",
      "E:225",
      "E:226",
      "E:227",
      "E:228",
      "E:229",
      "E:230",
      "E:231",
      "E:232",
      "E:233",
      "E:234",
      "E:235",
      "E:236",
      "E:237",
      "E:238",
      "E:239",
      "E:240",
      "E:241",
      "E:242",
      "E:243",
      "E:244",
      "E:245",
      "E:246",
      "E:51",
      "E:52",
      "E:53",
      "E:54",
      "E:55",
      "E:56",
      "E:57",
      "E:58",
      "E:59",
      "E:60",
      "E:61",
      "E:62",
      "E:63",
      "E:64",
      "E:65",
      "E:66",
      "E:67",
      "E:68",
      "E:69",
      "E:70",
      "E:71",
      "E:72",
      "E:73",
      "E:74",
      "E:75",
      "E:76",
      "E:77",
      "E:78",
      "E:79",
      "E:80",
      "E:81",
      "E:82",
      "E:83",
      "E:84",
      "E:85",
      "E:86",
      "E:87",
      "E:88",
      "E:89",
      "E:90",
      "E:91",
      "E:92",
      "E:93",
      "E:94",
      "E:95",
      "E:96",
      "E:97",
      "E:98",
      "E:99"
    ],
    "E:137": [
      "E:100",
      "E:101",
      "E:102",
      "E:103",
      "E:104",
      "E:105",
      "E:106",
      "E:107",
      "E:108",
      "E:109",
      "E:110",
      "E:111",
      "E:112",
      "E:113",
      "E:114",
      "E:115",
      "E:116",
      "E:117",
      "E:118",
      "E:119",
      "E:120",
      "E:121",
      "E:122",
      "E:123",
      "E:124",
      "E:125",
      "E:126",
      "E:127",
      "E:128",
      "E:129",
      "E:130",
      "E:131",
      "E:132",
      "E:133",
      "E:134",
      "E:135",
      "E:136",
      "E:138",
      "E:139",
      "E:140",
      "E:141",
      "E:142",
      "E:143",
      "E:144",
      "E:145",
      "E:146",
      "E:147",
      "E:148",
      "E:149",
      "E:150",
      "E:151",
      "E:152",
      "E:153",
      "E:154",
      "E:155",
      "E:156",
      "E:157",
      "E:158",
      "E:159",
      "E:160",
      "E:161",
      "E:162",
      "E:163",
      "E:164",
      "E:165",
      "E:166",
      "E:167",
      "E:168",
      "E:169",
      "E:170",
      "E:171",
      "E:172",
      "E:173",
      "E:175",
      "E:176",
      "E:177",
      "E:178",
      "E:179",
      "E:180",
      "E:181",
      "E:182",
      "E:183",
      "E:184",
      "E:185",
      "E:186",
      "E:187",
      "E:188",
      "E:189",
      "E:190",
      "E:191",
      "E:192",
      "E:193",
      "E:194",
      "E:195",
      "E:196",
      "E:197",
      "E:198",
      "E:199",
      "E:200",
      "E:201",
      "E:202",
      "E:203",
      "E:204",
      "E:205",
      "E:206",
      "E:207",
      "E:208",
      "E:209",
      "E:210",
      "E:211",
      "E:212",
      "E:213",
      "E:214",
      "E:215",
      "E:216",
      "E:217",
      "E:218",
      "E:219",
      "E:220",
      "E:221",
      "E:222",
      "E:223",
      "E:224",
      "E:225",
      "E:226",
      "E:227",
      "E:228",
      "E:229",
      "E:230",
      "E:231",
      "E:232",
      "E:233",
      "E:234",
      "E:235",
      "E:236",
      "E:237",
      "E:238",
      "E:239",
      "E:240",
      "E:241",
      "E:242",
      "E:243",
      "E:244",
      "E:245",
      "E:246",
      "E:51",
      "E:52",
      "E:53",
      "E:54",
      "E:55",
      "E:56",
      "E:57",
      "E:58",
      "E:59",
      "E:60",
      "E:61",
      "E:62",
      "E:63",
      "E:64",
      "E:65",
      "E:66",
      "E:67",
      "E:68",
      "E:69",
      "E:70",
      "E:71",
      "E:72",
      "E:73",
      "E:74",
      "E:75",
      "E:76",
      "E:77",
      "E:78",
      "E:79",
      "E:80",
      "E:81",
      "E:82",
      "E:83",
      "E:84",
      "E:85",
      "E:86",
      "E:87",
      "E:88",
      "E:89",
      "E:90",
      "E:91",
      "E:92",
      "E:93",
      "E:94",
      "E:95",
      "E:96",
      "E:97",
      "E:98",
      "E:99"
    ],
    "E:138": [
      "E:100",
      "E:101",
      "E:102",
      "E:103",
      "E:104",
      "E:105",
      "E:106",
      "E:107",
      "E:108",
      "E:109",
      "E:110",
      "E:111",
      "E:112",
      "E:113",
      "E:114",
      "E:115",
      "E:116",
      "E:117",
      "E:118",
      "E:119",
      "E:120",
      "E:121",
      "E:122",
      "E:123",
      "E:124",
      "E:125",
      "E:126",
      "E:127",
      "E:128",
      "E:129",
      "E:130",
      "E:131",
      "E:132",
      "E:133",
      "E:134",
      "E:135",
      "E:136",
      "E:137",
      "E:139",
      "E:140",
      "E:141",
      "E:142",
      "E:143",
      "E:144",
      "E:145",
      "E:146",
      "E:147",
      "E:148",
      "E:149",
      "E:150",
      "E:151",
      "E:152",
      "E:153",
      "E:154",
      "E:155",
      "E:156",
      "E:157",
      "E:158",
      "E:159",
      "E:160",
      "E:161",
      "E:162",
      "E:163",
      "E:164",
      "E:165",
      "E:166",
      "E:167",
      "E:168",
      "E:169",
      "E:170",
      "E:171",
      "E:172",
      "E:173",
      "E:175",
      "E:176",
      "E:177",
      "E:178",
      "E:179",
      "E:180",
      "E:181",
      "E:182",
      "E:183",
      "E:184",
      "E:185",
      "E:186",
      "E:187",
      "E:188",
      "E:189",
      "E:190",
      "E:191",
      "E:192",
      "E:193",
      "E:194",
      "E:195",
      "E:196",
      "E:197",
      "E:198",
      "E:199",
      "E:200",
      "E:201",
      "E:202",
      "E:203",
      "E:204",
      "E:205",
      "E:206",
      "E:207",
      "E:208",
      "E:209",
      "E:210",
      "E:211",
      "E:212",
      "E:213",
      "E:214",
      "E:215",
      "E:216",
      "E:217",
      "E:218",
      "E:219",
      "E:220",
      "E:221",
      "E:222",
      "E:223",
      "E:224",
      "E:225",
      "E:226",
      "E:227",
      "E:228",
      "E:229",
      "E:230",
      "E:231",
      "E:232",
      "E:233",
      "E:234",
      "E:235",
      "E:236",
      "E:237",
      "E:238",
      "E:239",
      "E:240",
      "E:241",
      "E:242",
      "E:243",
      "E:244",
      "E:245",
      "E:246",
      "E:51",
      "E:52",
      "E:53",
      "E:54",
      "E:55",
      "E:56",
      "E:57",
      "E:58",
      "E:59",
      "E:60",
      "E:61",
      "E:62",
      "E:63",
      "E:64",
      "E:65",
      "E:66",
      "E:67",
      "E:68",
      "E:69",
      "E:70",
      "E:71",
      "E:72",
      "E:73",
      "E:74",
      "E:75",
      "E:76",
      "E:77",
      "E:78",
      "E:79",
      "E:80",
      "E:81",
      "E:82",
      "E:83",
      "E:84",
      "E:85",
      "E:86",
      "E:87",
      "E:88",
      "E:89",
      "E:90",
      "E:91",
      "E:92",
      "E:93",
      "E:94",
      "E:95",
      "E:96",
      "E:97",
      "E:98",
      "E:99"
    ],
    "E:139": [
      "E:100",
      "E:101",
      "E:102",
      "E:103",
      "E:104",
      "E:105",
      "E:106",
      "E:107",
      "E:108",
      "E:109",
      "E:110",
      "E:111",
      "E:112",
      "E:113",
      "E:114",
      "E:115",
      "E:116",
      "E:117",
      "E:118",
      "E:119",
      "E:120",
      "E:121",
      "E:122",
      "E:123",
      "E:124",
      "E:125",
      "E:126",
      "E:127",
      "E:128",
      "E:129",
      "E:130",
      "E:131",
      "E:132",
      "E:133",
      "E:134",
      "E:135",
      "E:136",
      "E:137",
      "E:138",
      "E:140",
      "E:141",
      "E:142",
      "E:143",
      "E:144",
      "E:145",
      "E:146",
      "E:147",
      "E:148",
      "E:149",
      "E:150",
      "E:151",
      "E:152",
      "E:153",
      "E:154",
      "E:155",
      "E:156",
      "E:157",
      "E:158",
      "E:159",
      "E:160",
      "E:161",
      "E:162",
      "E:163",
      "E:164",
      "E:165",
      "E:166",
      "E:167",
      "E:168",
      "E:169",
      "E:170",
      "E:171",
      "E:172",
      "E:173",
      "E:175",
      "E:176",
      "E:177",
      "E:178",
      "E:179",
      "E:180",
      "E:181",
      "E:182",
      "E:183",
      "E:184",
      "E:185",
      "E:186",
      "E:187",
      "E:188",
      "E:189",
      "E:190",
      "E:191",
      "E:192",
      "E:193",
      "E:194",
      "E:195",
      "E:196",
      "E:197",
      "E:198",
      "E:199",
      "E:200",
      "E:201",
      "E:202",
      "E:203",
      "E:204",
      "E:205",
      "E:206",
      "E:207",
      "E:208",
      "E:209",
      "E:210",
      "E:211",
      "E:212",
      "E:213",
      "E:214",
      "E:215",
      "E:216",
      "E:217",
      "E:218",
      "E:219",
      "E:220",
      "E:221",
      "E:222",
      "E:223",
      "E:224",
      "E:225",
      "E:226",
      "E:227",
      "E:228",
      "E:229",
      "E:230",
      "E:231",
      "E:232",
      "E:233",
      "E:234",
      "E:235",
      "E:236",
      "E:237",
      "E:238",
      "E:239",
      "E:240",
      "E:241",
      "E:242",
      "E:243",
      "E:244",
      "E:245",
      "E:246",
      "E:51",
      "E:52",
      "E:53",
      "E:54",
      "E:55",
      "E:56",
      "E:57",
      "E:58",
      "E:59",
      "E:60",
      "E:61",
      "E:62",
      "E:63",
      "E:64",
      "E:65",
      "E:66",
      "E:67",
      "E:68",
      "E:69",
      "E:70",
      "E:71",
      "E:72",
      "E:73",
      "E:74",
      "E:75",
      "E:76",
      "E:77",
      "E:78",
      "E:79",
      "E:80",
      "E:81",
      "E:82",
      "E:83",
      "E:84",
      "E:85",
      "E:86",
      "E:87",
      "E:88",
      "E:89",
      "E:90",
      "E:91",
      "E:92",
      "E:93",
      "E:94",
      "E:95",
      "E:96",
      "E:97",
      "E:98",
      "E:99"
    ],
    "E:140": [
      "E:100",
      "E:101",
      "E:102",
      "E:103",
      "E:104",
      "E:105",
      "E:106",
      "E:107",
      "E:108",
      "E:109",
      "E:110",
      "E:111",
      "E:112",
      "E:113",
      "E:114",
      "E:115",
      "E:116",
      "E:117",
      "E:118",
      "E:119",
      "E:120",
      "E:121",
      "E:122",
      "E:123",
      "E:124",
      "E:125",
      "E:126",
      "E:127",
      "E:128",
      "E:129",
      "E:130",
      "E:131",
      "E:132",
      "E:133",
      "E:134",
      "E:135",
      "E:136",
      "E:137",
      "E:138",
      "E:139",
      "E:141",
      "E:142",
      "E:143",
      "E:144",
      "E:145",
      "E:146",
      "E:147",
      "E:148",
      "E:149",
      "E:150",
      "E:151",
      "E:152",
      "E:153",
      "E:154",
      "E:155",
      "E:156",
      "E:157",
      "E:158",
      "E:159",
      "E:160",
      "E:161",
      "E:162",
      "E:163",
      "E:164",
      "E:165",
      "E:166",
      "E:167",
      "E:168",
      "E:169",
      "E:170",
      "E:171",
      "E:172",
      "E:173",
      "E:175",
      "E:176",
      "E:177",
      "E:178",
      "E:179",
      "E:180",
      "E:181",
      "E:182",
      "E:183",
      "E:184",
      "E:185",
      "E:186",
      "E:187",
      "E:188",
      "E:189",
      "E:190",
      "E:191",
      "E:192",
      "E:193",
      "E:194",
      "E:195",
      "E:196",
      "E:197",
      "E:198",
      "E:199",
      "E:200",
      "E:201",
      "E:202",
      "E:203",
      "E:204",
      "E:205",
      "E:206",
      "E:207",
      "E:208",
      "E:209",
      "E:210",
      "E:211",
      "E:212",
      "E:213",
      "E:214",
      "E:215",
      "E:216",
      "E:217",
      "E:218",
      "E:219",
      "E:220",
      "E:221",
      "E:222",
      "E:223",
      "E:224",
      "E:225",
      "E:226",
      "E:227",
      "E:228",
      "E:229",
      "E:230",
      "E:231",
      "E:232",
      "E:233",
      "E:234",
      "E:235",
      "E:236",
      "E:237",
      "E:238",
      "E:239",
      "E:240",
      "E:241",
      "E:242",
      "E:243",
      "E:244",
      "E:245",
      "E:246",
      "E:51",
      "E:52",
      "E:53",
      "E:54",
      "E:55",
      "E:56",
      "E:57",
      "E:58",
      "E:59",
      "E:60",
      "E:61",
      "E:62",
      "E:63",
      "E:64",
      "E:65",
      "E:66",
      "E:67",
      "E:68",
      "E:69",
      "E:70",
      "E:71",
      "E:72",
      "E:73",
      "E:74",
      "E:75",
      "E:76",
      "E:77",
      "E:78",
      "E:79",
      "E:80",
      "E:81",
      "E:82",
      "E:83",
      "E:84",
      "E:85",
      "E:86",
      "E:87",
      "E:88",
      "E:89",
      "E:90",
      "E:91",
      "E:92",
      "E:93",
      "E:94",
      "E:95",
      "E:96",
      "E:97",
      "E:98",
      "E:99"
    ],
    "E:141": [
      "E:100",
      "E:101",
      "E:102",
      "E:103",
      "E:104",
      "E:105",
      "E:106",
      "E:107",
      "E:108",
      "E:109",
      "E:110",
      "E:111",
      "E:112",
      "E:113",
      "E:114",
      "E:115",
      "E:116",
      "E:117",
      "E:118",
      "E:119",
      "E:120",
      "E:121",
      "E:122",
      "E:123",
      "E:124",
      "E:125",
      "E:126",
      "E:127",
      "E:128",
      "E:129",
      "E:130",
      "E:131",
      "E:132",
      "E:133",
      "E:134",
      "E:135",
      "E:136",
      "E:137",
      "E:138",
      "E:139",
      "E:140",
      "E:142",
      "E:143",
      "E:144",
      "E:145",
      "E:146",
      "E:147",
      "E:148",
      "E:149",
      "E:150",
      "E:151",
      "E:152",
      "E:153",
      "E:154",
      "E:155",
      "E:156",
      "E:157",
      "E:158",
      "E:159",
      "E:160",
      "E:161",
      "E:162",
      "E:163",
      "E:164",
      "E:165",
      "E:166",
      "E:167",
      "E:168",
      "E:169",
      "E:170",
      "E:171",
      "E:172",
      "E:173",
      "E:175",
      "E:176",
      "E:177",
      "E:178",
      "E:179",
      "E:180",
      "E:181",
      "E:182",
      "E:183",
      "E:184",
      "E:185",
      "E:186",
      "E:187",
      "E:188",
      "E:189",
      "E:190",
      "E:191",
      "E:192",
      "E:193",
      "E:194",
      "E:195",
      "E:196",
      "E:197",
      "E:198",
      "E:199",
      "E:200",
      "E:201",
      "E:202",
      "E:203",
      "E:204",
      "E:205",
      "E:206",
      "E:207",
      "E:208",
      "E:209",
      "E:210",
      "E:211",
      "E:212",
      "E:213",
      "E:214",
      "E:215",
      "E:216",
      "E:217",
      "E:218",
      "E:219",
      "E:220",
      "E:221",
      "E:222",
      "E:223",
      "E:224",
      "E:225",
      "E:226",
      "E:227",
      "E:228",
      "E:229",
      "E:230",
      "E:231",
      "E:232",
      "E:233",
      "E:234",
      "E:235",
      "E:236",
      "E:237",
      "E:238",
      "E:239",
      "E:240",
      "E:241",
      "E:242",
      "E:243",
      "E:244",
      "E:245",
      "E:246",
      "E:51",
      "E:52",
      "E:53",
      "E:54",
      "E:55",
      "E:56",
      "E:57",
      "E:58",
      "E:59",
      "E:60",
      "E:61",
      "E:62",
      "E:63",
      "E:64",
      "E:65",
      "E:66",
      "E:67",
      "E:68",
      "E:69",
      "E:70",
      "E:71",
      "E:72",
      "E:73",
      "E:74",
      "E:75",
      "E:76",
      "E:77",
      "E:78",
      "E:79",
      "E:80",
      "E:81",
      "E:82",
      "E:83",
      "E:84",
      "E:85",
      "E:86",
      "E:87",
      "E:88",
      "E:89",
      "E:90",
      "E:91",
      "E:92",
      "E:93",
      "E:94",
      "E:95",
      "E:96",
      "E:97",
      "E:98",
      "E:99"
    ],
    "E:142": [
      "E:100",
      "E:101",
      "E:102",
      "E:103",
      "E:104",
      "E:105",
      "E:106",
      "E:107",
      "E:108",
      "E:109",
      "E:110",
      "E:111",
      "E:112",
      "E:113",
      "E:114",
      "E:115",
      "E:116",
      "E:117",
      "E:118",
      "E:119",
      "E:120",
      "E:121",
      "E:122",
      "E:123",
      "E:124",
      "E:125",
      "E:126",
      "E:127",
      "E:128",
      "E:129",
      "E:130",
      "E:131",
      "E:132",
      "E:133",
      "E:134",
      "E:135",
      "E:136",
      "E:137",
      "E:138",
      "E:139",
      "E:140",
      "E:141",
      "E:143",
      "E:144",
      "E:145",
      "E:146",
      "E:147",
      "E:148",
      "E:149",
      "E:150",
      "E:151",
      "E:152",
      "E:153",
      "E:154",
      "E:155",
      "E:156",
      "E:157",
      "E:158",
      "E:159",
      "E:160",
      "E:161",
      "E:162",
      "E:163",
      "E:164",
      "E:165",
      "E:166",
      "E:167",
      "E:168",
      "E:169",
      "E:170",
      "E:171",
      "E:172",
      "E:173",
      "E:175",
      "E:176",
      "E:177",
      "E:178",
      "E:179",
      "E:180",
      "E:181",
      "E:182",
      "E:183",
      "E:184",
      "E:185",
      "E:186",
      "E:187",
      "E:188",
      "E:189",
      "E:190",
      "E:191",
      "E:192",
      "E:193",
      "E:194",
      "E:195",
      "E:196",
      "E:197",
      "E:198",
      "E:199",
      "E:200",
      "E:201",
      "E:202",
      "E:203",
      "E:204",
      "E:205",
      "E:206",
      "E:207",
      "E:208",
      "E:209",
      "E:210",
      "E:211",
      "E:212",
      "E:213",
      "E:214",
      "E:215",
      "E:216",
      "E:217",
      "E:218",
      "E:219",
      "E:220",
      "E:221",
      "E:222",
      "E:223",
      "E:224",
      "E:225",
      "E:226",
      "E:227",
      "E:228",
      "E:229",
      "E:230",
      "E:231",
      "E:232",
      "E:233",
      "E:234",
      "E:235",
      "E:236",
      "E:237",
      "E:238",
      "E:239",
      "E:240",
      "E:241",
      "E:242",
      "E:243",
      "E:244",
      "E:245",
      "E:246",
      "E:51",
      "E:52",
      "E:53",
      "E:54",
      "E:55",
      "E:56",
      "E:57",
      "E:58",
      "E:59",
      "E:60",
      "E:61",
      "E:62",
      "E:63",
      "E:64",
      "E:65",
      "E:66",
      "E:67",
      "E:68",
      "E:69",
      "E:70",
      "E:71",
      "E:72",
      "E:73",
      "E:74",
      "E:75",
      "E:76",
      "E:77",
      "E:78",
      "E:79",
      "E:80",
      "E:81",
      "E:82",
      "E:83",
      "E:84",
      "E:85",
      "E:86",
      "E:87",
      "E:88",
      "E:89",
      "E:90",
      "E:91",
      "E:92",
      "E:93",
      "E:94",
      "E:95",
      "E:96",
      "E:97",
      "E:98",
      "E:99"
    ],
    "E:143": [
      "E:100",
      "E:101",
      "E:102",
      "E:103",
      "E:104",
      "E:105",
      "E:106",
      "E:107",
      "E:108",
      "E:109",
      "E:110",
      "E:111",
      "E:112",
      "E:113",
      "E:114",
      "E:115",
      "E:116",
      "E:117",
      "E:118",
      "E:119",
      "E:120",
      "E:121",
      "E:122",
      "E:123",
      "E:124",
      "E:125",
      "E:126",
      "E:127",
      "E:128",
      "E:129",
      "E:130",
      "E:131",
      "E:132",
      "E:133",
      "E:134",
      "E:135",
      "E:136",
      "E:137",
      "E:138",
      "E:139",
      "E:140",
      "E:141",
      "E:142",
      "E:144",
      "E:145",
      "E:146",
      "E:147",
      "E:148",
      "E:149",
      "E:150",
      "E:151",
      "E:152",
      "E:153",
      "E:154",
      "E:155",
      "E:156",
      "E:157",
      "E:158",
      "E:159",
      "E:160",
      "E:161",
      "E:162",
      "E:163",
      "E:164",
      "E:165",
      "E:166",
      "E:167",
      "E:168",
      "E:169",
      "E:170",
      "E:171",
      "E:172",
      "E:173",
      "E:175",
      "E:176",
      "E:177",
      "E:178",
      "E:179",
      "E:180",
      "E:181",
      "E:182",
      "E:183",
      "E:184",
      "E:185",
      "E:186",
      "E:187",
      "E:188",
      "E:189",
      "E:190",
      "E:191",
      "E:192",
      "E:193",
      "E:194",
      "E:195",
      "E:196",
      "E:197",
      "E:198",
      "E:199",
      "E:200",
      "E:201",
      "E:202",
      "E:203",
      "E:204",
      "E:205",
      "E:206",
      "E:207",
      "E:208",
      "E:209",
      "E:210",
      "E:211",
      "E:212",
      "E:213",
      "E:214",
      "E:215",
      "E:216",
      "E:217",
      "E:218",
      "E:219",
      "E:220",
      "E:221",
      "E:222",
      "E:223",
      "E:224",
      "E:225",
      "E:226",
      "E:227",
      "E:228",
      "E:229",
      "E:230",
      "E:231",
      "E:232",
      "E:233",
      "E:234",
      "E:235",
      "E:236",
      "E:237",
      "E:238",
      "E:239",
      "E:240",
      "E:241",
      "E:242",
      "E:243",
      "E:244",
      "E:245",
      "E:246",
      "E:51",
      "E:52",
      "E:53",
      "E:54",
      "E:55",
      "E:56",
      "E:57",
      "E:58",
      "E:59",
      "E:60",
      "E:61",
      "E:62",
      "E:63",
      "E:64",
      "E:65",
      "E:66",
      "E:67",
      "E:68",
      "E:69",
      "E:70",
      "E:71",
      "E:72",
      "E:73",
      "E:74",
      "E:75",
      "E:76",
      "E:77",
      "E:78",
      "E:79",
      "E:80",
      "E:81",
      "E:82",
      "E:83",
      "E:84",
      "E:85",
      "E:86",
      "E:87",
      "E:88",
      "E:89",
      "E:90",
      "E:91",
      "E:92",
      "E:93",
      "E:94",
      "E:95",
      "E:96",
      "E:97",
      "E:98",
      "E:99"
    ],
    "E:144": [
      "E:100",
      "E:101",
      "E:102",
      "E:103",
      "E:104",
      "E:105",
      "E:106",
      "E:107",
      "E:108",
      "E:109",
      "E:110",
      "E:111",
      "E:112",
      "E:113",
      "E:114",
      "E:115",
      "E:116",
      "E:117",
      "E:118",
      "E:119",
      "E:120",
      "E:121",
      "E:122",
      "E:123",
      "E:124",
      "E:125",
      "E:126",
      "E:127",
      "E:128",
      "E:129",
      "E:130",
      "E:131",
      "E:132",
      "E:133",
      "E:134",
      "E:135",
      "E:136",
      "E:137",
      "E:138",
      "E:139",
      "E:140",
      "E:141",
      "E:142",
      "E:143",
      "E:145",
      "E:146",
      "E:147",
      "E:148",
      "E:149",
      "E:150",
      "E:151",
      "E:152",
      "E:153",
      "E:154",
      "E:155",
      "E:156",
      "E:157",
      "E:158",
      "E:159",
      "E:160",
      "E:161",
      "E:162",
      "E:163",
      "E:164",
      "E:165",
      "E:166",
      "E:167",
      "E:168",
      "E:169",
      "E:170",
      "E:171",
      "E:172",
      "E:173",
      "E:175",
      "E:176",
      "E:177",
      "E:178",
      "E:179",
      "E:180",
      "E:181",
      "E:182",
      "E:183",
      "E:184",
      "E:185",
      "E:186",
      "E:187",
      "E:188",
      "E:189",
      "E:190",
      "E:191",
      "E:192",
      "E:193",
      "E:194",
      "E:195",
      "E:196",
      "E:197",
      "E:198",
      "E:199",
      "E:200",
      "E:201",
      "E:202",
      "E:203",
      "E:204",
      "E:205",
      "E:206",
      "E:207",
      "E:208",
      "E:209",
      "E:210",
      "E:211",
      "E:212",
      "E:213",
      "E:214",
      "E:215",
      "E:216",
      "E:217",
      "E:218",
      "E:219",
      "E:220",
      "E:221",
      "E:222",
      "E:223",
      "E:224",
      "E:225",
      "E:226",
      "E:227",
      "E:228",
      "E:229",
      "E:230",
      "E:231",
      "E:232",
      "E:233",
      "E:234",
      "E:235",
      "E:236",
      "E:237",
      "E:238",
      "E:239",
      "E:240",
      "E:241",
      "E:242",
      "E:243",
      "E:244",
      "E:245",
      "E:246",
      "E:51",
      "E:52",
      "E:53",
      "E:54",
      "E:55",
      "E:56",
      "E:57",
      "E:58",
      "E:59",
      "E:60",
      "E:61",
      "E:62",
      "E:63",
      "E:64",
      "E:65",
      "E:66",
      "E:67",
      "E:68",
      "E:69",
      "E:70",
      "E:71",
      "E:72",
      "E:73",
      "E:74",
      "E:75",
      "E:76",
      "E:77",
      "E:78",
      "E:79",
      "E:80",
      "E:81",
      "E:82",
      "E:83",
      "E:84",
      "E:85",
      "E:86",
      "E:87",
      "E:88",
      "E:89",
      "E:90",
      "E:91",
      "E:92",
      "E:93",
      "E:94",
      "E:95",
      "E:96",
      "E:97",
      "E:98",
      "E:99"
    ],
    "E:145": [
      "E:100",
      "E:101",
      "E:102",
      "E:103",
      "E:104",
      "E:105",
      "E:106",
      "E:107",
      "E:108",
      "E:109",
      "E:110",
      "E:111",
      "E:112",
      "E:113",
      "E:114",
      "E:115",
      "E:116",
      "E:117",
      "E:118",
      "E:119",
      "E:120",
      "E:121",
      "E:122",
      "E:123",
      "E:124",
      "E:125",
      "E:126",
      "E:127",
      "E:128",
      "E:129",
      "E:130",
      "E:131",
      "E:132",
      "E:133",
      "E:134",
      "E:135",
      "E:136",
      "E:137",
      "E:138",
      "E:139",
      "E:140",
      "E:141",
      "E:142",
      "E:143",
      "E:144",
      "E:146",
      "E:147",
      "E:148",
      "E:149",
      "E:150",
      "E:151",
      "E:152",
      "E:153",
      "E:154",
      "E:155",
      "E:156",
      "E:157",
      "E:158",
      "E:159",
      "E:160",
      "E:161",
      "E:162",
      "E:163",
      "E:164",
      "E:165",
      "E:166",
      "E:167",
      "E:168",
      "E:169",
      "E:170",
      "E:171",
      "E:172",
      "E:173",
      "E:175",
      "E:176",
      "E:177",
      "E:178",
      "E:179",
      "E:180",
      "E:181",
      "E:182",
      "E:183",
      "E:184",
      "E:185",
      "E:186",
      "E:187",
      "E:188",
      "E:189",
      "E:190",
      "E:191",
      "E:192",
      "E:193",
      "E:194",
      "E:195",
      "E:196",
      "E:197",
      "E:198",
      "E:199",
      "E:200",
      "E:201",
      "E:202",
      "E:203",
      "E:204",
      "E:205",
      "E:206",
      "E:207",
      "E:208",
      "E:209",
      "E:210",
      "E:211",
      "E:212",
      "E:213",
      "E:214",
      "E:215",
      "E:216",
      "E:217",
      "E:218",
      "E:219",
      "E:220",
      "E:221",
      "E:222",
      "E:223",
      "E:224",
      "E:225",
      "E:226",
      "E:227",
      "E:228",
      "E:229",
      "E:230",
      "E:231",
      "E:232",
      "E:233",
      "E:234",
      "E:235",
      "E:236",
      "E:237",
      "E:238",
      "E:239",
      "E:240",
      "E:241",
      "E:242",
      "E:243",
      "E:244",
      "E:245",
      "E:246",
      "E:51",
      "E:52",
      "E:53",
      "E:54",
      "E:55",
      "E:56",
      "E:57",
      "E:58",
      "E:59",
      "E:60",
      "E:61",
      "E:62",
      "E:63",
      "E:64",
      "E:65",
      "E:66",
      "E:67",
      "E:68",
      "E:69",
      "E:70",
      "E:71",
      "E:72",
      "E:73",
      "E:74",
      "E:75",
      "E:76",
      "E:77",
      "E:78",
      "E:79",
      "E:80",
      "E:81",
      "E:82",
      "E:83",
      "E:84",
      "E:85",
      "E:86",
      "E:87",
      "E:88",
      "E:89",
      "E:90",
      "E:91",
      "E:92",
      "E:93",
      "E:94",
      "E:95",
      "E:96",
      "E:97",
      "E:98",
      "E:99"
    ],
    "E:146": [
      "E:100",
      "E:101",
      "E:102",
      "E:103",
      "E:104",
      "E:105",
      "E:106",
      "E:107",
      "E:108",
      "E:109",
      "E:110",
      "E:111",
      "E:112",
      "E:113",
      "E:114",
      "E:115",
      "E:116",
      "E:117",
      "E:118",
      "E:119",
      "E:120",
      "E:121",
      "E:122",
      "E:123",
      "E:124",
      "E:125",
      "E:126",
      "E:127",
      "E:128",
      "E:129",
      "E:130",
      "E:131",
      "E:132",
      "E:133",
      "E:134",
      "E:135",
      "E:136",
      "E:137",
      "E:138",
      "E:139",
      "E:140",
      "E:141",
      "E:142",
      "E:143",
      "E:144",
      "E:145",
      "E:147",
      "E:148",
      "E:149",
      "E:150",
      "E:151",
      "E:152",
      "E:153",
      "E:154",
      "E:155",
      "E:156",
      "E:157",
      "E:158",
      "E:159",
      "E:160",
      "E:161",
      "E:162",
      "E:163",
      "E:164",
      "E:165",
      "E:166",
      "E:167",
      "E:168",
      "E:169",
      "E:170",
      "E:171",
      "E:172",
      "E:173",
      "E:175",
      "E:176",
      "E:177",
      "E:178",
      "E:179",
      "E:180",
      "E:181",
      "E:182",
      "E:183",
      "E:184",
      "E:185",
      "E:186",
      "E:187",
      "E:188",
      "E:189",
      "E:190",
      "E:191",
      "E:192",
      "E:193",
      "E:194",
      "E:195",
      "E:196",
      "E:197",
      "E:198",
      "E:199",
      "E:200",
      "E:201",
      "E:202",
      "E:203",
      "E:204",
      "E:205",
      "E:206",
      "E:207",
      "E:208",
      "E:209",
      "E:210",
      "E:211",
      "E:212",
      "E:213",
      "E:214",
      "E:215",
      "E:216",
      "E:217",
      "E:218",
      "E:219",
      "E:220",
      "E:221",
      "E:222",
      "E:223",
      "E:224",
      "E:225",
      "E:226",
      "E:227",
      "E:228",
      "E:229",
      "E:230",
      "E:231",
      "E:232",
      "E:233",
      "E:234",
      "E:235",
      "E:236",
      "E:237",
      "E:238",
      "E:239",
      "E:240",
      "E:241",
      "E:242",
      "E:243",
      "E:244",
      "E:245",
      "E:246",
      "E:51",
      "E:52",
      "E:53",
      "E:54",
      "E:55",
      "E:56",
      "E:57",
      "E:58",
      "E:59",
      "E:60",
      "E:61",
      "E:62",
      "E:63",
      "E:64",
      "E:65",
      "E:66",
      "E:67",
      "E:68",
      "E:69",
      "E:70",
      "E:71",
      "E:72",
      "E:73",
      "E:74",
      "E:75",
      "E:76",
      "E:77",
      "E:78",
      "E:79",
      "E:80",
      "E:81",
      "E:82",
      "E:83",
      "E:84",
      "E:85",
      "E:86",
      "E:87",
      "E:88",
      "E:89",
      "E:90",
      "E:91",
      "E:92",
      "E:93",
      "E:94",
      "E:95",
      "E:96",
      "E:97",
      "E:98",
      "E:99"
    ],
    "E:147": [
      "E:100",
      "E:101",
      "E:102",
      "E:103",
      "E:104",
      "E:105",
      "E:106",
      "E:107",
      "E:108",
      "E:109",
      "E:110",
      "E:111",
      "E:112",
      "E:113",
      "E:114",
      "E:115",
      "E:116",
      "E:117",
      "E:118",
      "E:119",
      "E:120",
      "E:121",
      "E:122",
      "E:123",
      "E:124",
      "E:125",
      "E:126",
      "E:127",
      "E:128",
      "E:129",
      "E:130",
      "E:131",
      "E:132",
      "E:133",
      "E:134",
      "E:135",
      "E:136",
      "E:137",
      "E:138",
      "E:139",
      "E:140",
      "E:141",
      "E:142",
      "E:143",
      "E:144",
      "E:145",
      "E:146",
      "E:148",
      "E:149",
      "E:150",
      "E:151",
      "E:152",
      "E:153",
      "E:154",
      "E:155",
      "E:156",
      "E:157",
      "E:158",
      "E:159",
      "E:160",
      "E:161",
      "E:162",
      "E:163",
      "E:164",
      "E:165",
      "E:166",
      "E:167",
      "E:168",
      "E:169",
      "E:170",
      "E:171",
      "E:172",
      "E:173",
      "E:175",
      "E:176",
      "E:177",
      "E:178",
      "E:179",
      "E:180",
      "E:181",
      "E:182",
      "E:183",
      "E:184",
      "E:185",
      "E:186",
      "E:187",
      "E:188",
      "E:189",
      "E:190",
      "E:191",
      "E:192",
      "E:193",
      "E:194",
      "E:195",
      "E:196",
      "E:197",
      "E:198",
      "E:199",
      "E:200",
      "E:201",
      "E:202",
      "E:203",
      "E:204",
      "E:205",
      "E:206",
      "E:207",
      "E:208",
      "E:209",
      "E:210",
      "E:211",
      "E:212",
      "E:213",
      "E:214",
      "E:215",
      "E:216",
      "E:217",
      "E:218",
      "E:219",
      "E:220",
      "E:221",
      "E:222",
      "E:223",
      "E:224",
      "E:225",
      "E:226",
      "E:227",
      "E:228",
      "E:229",
      "E:230",
      "E:231",
      "E:232",
      "E:233",
      "E:234",
      "E:235",
      "E:236",
      "E:237",
      "E:238",
      "E:239",
      "E:240",
      "E:241",
      "E:242",
      "E:243",
      "E:244",
      "E:245",
      "E:246",
      "E:51",
      "E:52",
      "E:53",
      "E:54",
      "E:55",
      "E:56",
      "E:57",
      "E:58",
      "E:59",
      "E:60",
      "E:61",
      "E:62",
      "E:63",
      "E:64",
      "E:65",
      "E:66",
      "E:67",
      "E:68",
      "E:69",
      "E:70",
      "E:71",
      "E:72",
      "E:73",
      "E:74",
      "E:75",
      "E:76",
      "E:77",
      "E:78",
      "E:79",
      "E:80",
      "E:81",
      "E:82",
      "E:83",
      "E:84",
      "E:85",
      "E:86",
      "E:87",
      "E:88",
      "E:89",
      "E:90",
      "E:91",
      "E:92",
      "E:93",
      "E:94",
      "E:95",
      "E:96",
      "E:97",
      "E:98",
      "E:99"
    ],
    "E:148": [
      "E:100",
      "E:101",
      "E:102",
      "E:103",
      "E:104",
      "E:105",
      "E:106",
      "E:107",
      "E:108",
      "E:109",
      "E:110",
      "E:111",
      "E:112",
      "E:113",
      "E:114",
      "E:115",
      "E:116",
      "E:117",
      "E:118",
      "E:119",
      "E:120",
      "E:121",
      "E:122",
      "E:123",
      "E:124",
      "E:125",
      "E:126",
      "E:127",
      "E:128",
      "E:129",
      "E:130",
      "E:131",
      "E:132",
      "E:133",
      "E:134",
      "E:135",
      "E:136",
      "E:137",
      "E:138",
      "E:139",
      "E:140",
      "E:141",
      "E:142",
      "E:143",
      "E:144",
      "E:145",
      "E:146",
      "E:147",
      "E:149",
      "E:150",
      "E:151",
      "E:152",
      "E:153",
      "E:154",
      "E:155",
      "E:156",
      "E:157",
      "E:158",
      "E:159",
      "E:160",
      "E:161",
      "E:162",
      "E:163",
      "E:164",
      "E:165",
      "E:166",
      "E:167",
      "E:168",
      "E:169",
      "E:170",
      "E:171",
      "E:172",
      "E:173",
      "E:175",
      "E:176",
      "E:177",
      "E:178",
      "E:179",
      "E:180",
      "E:181",
      "E:182",
      "E:183",
      "E:184",
      "E:185",
      "E:186",
      "E:187",
      "E:188",
      "E:189",
      "E:190",
      "E:191",
      "E:192",
      "E:193",
      "E:194",
      "E:195",
      "E:196",
      "E:197",
      "E:198",
      "E:199",
      "E:200",
      "E:201",
      "E:202",
      "E:203",
      "E:204",
      "E:205",
      "E:206",
      "E:207",
      "E:208",
      "E:209",
      "E:210",
      "E:211",
      "E:212",
      "E:213",
      "E:214",
      "E:215",
      "E:216",
      "E:217",
      "E:218",
      "E:219",
      "E:220",
      "E:221",
      "E:222",
      "E:223",
      "E:224",
      "E:225",
      "E:226",
      "E:227",
      "E:228",
      "E:229",
      "E:230",
      "E:231",
      "E:232",
      "E:233",
      "E:234",
      "E:235",
      "E:236",
      "E:237",
      "E:238",
      "E:239",
      "E:240",
      "E:241",
      "E:242",
      "E:243",
      "E:244",
      "E:245",
      "E:246",
      "E:51",
      "E:52",
      "E:53",
      "E:54",
      "E:55",
      "E:56",
      "E:57",
      "E:58",
      "E:59",
      "E:60",
      "E:61",
      "E:62",
      "E:63",
      "E:64",
      "E:65",
      "E:66",
      "E:67",
      "E:68",
      "E:69",
      "E:70",
      "E:71",
      "E:72",
      "E:73",
      "E:74",
      "E:75",
      "E:76",
      "E:77",
      "E:78",
      "E:79",
      "E:80",
      "E:81",
      "E:82",
      "E:83",
      "E:84",
      "E:85",
      "E:86",
      "E:87",
      "E:88",
      "E:89",
      "E:90",
      "E:91",
      "E:92",
      "E:93",
      "E:94",
      "E:95",
      "E:96",
      "E:97",
      "E:98",
      "E:99"
    ],
    "E:149": [
      "E:100",
      "E:101",
      "E:102",
      "E:103",
      "E:104",
      "E:105",
      "E:106",
      "E:107",
      "E:108",
      "E:109",
      "E:110",
      "E:111",
      "E:112",
      "E:113",
      "E:114",
      "E:115",
      "E:116",
      "E:117",
      "E:118",
      "E:119",
      "E:120",
      "E:121",
      "E:122",
      "E:123",
      "E:124",
      "E:125",
      "E:126",
      "E:127",
      "E:128",
      "E:129",
      "E:130",
      "E:131",
      "E:132",
      "E:133",
      "E:134",
      "E:135",
      "E:136",
      "E:137",
      "E:138",
      "E:139",
      "E:140",
      "E:141",
      "E:142",
      "E:143",
      "E:144",
      "E:145",
      "E:146",
      "E:147",
      "E:148",
      "E:150",
      "E:151",
      "E:152",
      "E:153",
      "E:154",
      "E:155",
      "E:156",
      "E:157",
      "E:158",
      "E:159",
      "E:160",
      "E:161",
      "E:162",
      "E:163",
      "E:164",
      "E:165",
      "E:166",
      "E:167",
      "E:168",
      "E:169",
      "E:170",
      "E:171",
      "E:172",
      "E:173",
      "E:175",
      "E:176",
      "E:177",
      "E:178",
      "E:179",
      "E:180",
      "E:181",
      "E:182",
      "E:183",
      "E:184",
      "E:185",
      "E:186",
      "E:187",
      "E:188",
      "E:189",
      "E:190",
      "E:191",
      "E:192",
      "E:193",
      "E:194",
      "E:195",
      "E:196",
      "E:197",
      "E:198",
      "E:199",
      "E:200",
      "E:201",
      "E:202",
      "E:203",
      "E:204",
      "E:205",
      "E:206",
      "E:207",
      "E:208",
      "E:209",
      "E:210",
      "E:211",
      "E:212",
      "E:213",
      "E:214",
      "E:215",
      "E:216",
      "E:217",
      "E:218",
      "E:219",
      "E:220",
      "E:221",
      "E:222",
      "E:223",
      "E:224",
      "E:225",
      "E:226",
      "E:227",
      "E:228",
      "E:229",
      "E:230",
      "E:231",
      "E:232",
      "E:233",
      "E:234",
      "E:235",
      "E:236",
      "E:237",
      "E:238",
      "E:239",
      "E:240",
      "E:241",
      "E:242",
      "E:243",
      "E:244",
      "E:245",
      "E:246",
      "E:51",
      "E:52",
      "E:53",
      "E:54",
      "E:55",
      "E:56",
      "E:57",
      "E:58",
      "E:59",
      "E:60",
      "E:61",
      "E:62",
      "E:63",
      "E:64",
      "E:65",
      "E:66",
      "E:67",
      "E:68",
      "E:69",
      "E:70",
      "E:71",
      "E:72",
      "E:73",
      "E:74",
      "E:75",
      "E:76",
      "E:77",
      "E:78",
      "E:79",
      "E:80",
      "E:81",
      "E:82",
      "E:83",
      "E:84",
      "E:85",
      "E:86",
      "E:87",
      "E:88",
      "E:89",
      "E:90",
      "E:91",
      "E:92",
      "E:93",
      "E:94",
      "E:95",
      "E:96",
      "E:97",
      "E:98",
      "E:99"
    ],
    "E:150": [
      "E:100",
      "E:101",
      "E:102",
      "E:103",
      "E:104",
      "E:105",
      "E:106",
      "E:107",
      "E:108",
      "E:109",
      "E:110",
      "E:111",
      "E:112",
      "E:113",
      "E:114",
      "E:115",
      "E:116",
      "E:117",
      "E:118",
      "E:119",
      "E:120",
      "E:121",
      "E:122",
      "E:123",
      "E:124",
      "E:125",
      "E:126",
      "E:127",
      "E:128",
      "E:129",
      "E:130",
      "E:131",
      "E:132",
      "E:133",
      "E:134",
      "E:135",
      "E:136",
      "E:137",
      "E:138",
      "E:139",
      "E:140",
      "E:141",
      "E:142",
      "E:143",
      "E:144",
      "E:145",
      "E:146",
      "E:147",
      "E:148",
      "E:149",
      "E:151",
      "E:152",
      "E:153",
      "E:154",
      "E:155",
      "E:156",
      "E:157",
      "E:158",
      "E:159",
      "E:160",
      "E:161",
      "E:162",
      "E:163",
      "E:164",
      "E:165",
      "E:166",
      "E:167",
      "E:168",
      "E:169",
      "E:170",
      "E:171",
      "E:172",
      "E:173",
      "E:175",
      "E:176",
      "E:177",
      "E:178",
      "E:179",
      "E:180",
      "E:181",
      "E:182",
      "E:183",
      "E:184",
      "E:185",
      "E:186",
      "E:187",
      "E:188",
      "E:189",
      "E:190",
      "E:191",
      "E:192",
      "E:193",
      "E:194",
      "E:195",
      "E:196",
      "E:197",
      "E:198",
      "E:199",
      "E:200",
      "E:201",
      "E:202",
      "E:203",
      "E:204",
      "E:205",
      "E:206",
      "E:207",
      "E:208",
      "E:209",
      "E:210",
      "E:211",
      "E:212",
      "E:213",
      "E:214",
      "E:215",
      "E:216",
      "E:217",
      "E:218",
      "E:219",
      "E:220",
      "E:221",
      "E:222",
      "E:223",
      "E:224",
      "E:225",
      "E:226",
      "E:227",
      "E:228",
      "E:229",
      "E:230",
      "E:231",
      "E:232",
      "E:233",
      "E:234",
      "E:235",
      "E:236",
      "E:237",
      "E:238",
      "E:239",
      "E:240",
      "E:241",
      "E:242",
      "E:243",
      "E:244",
      "E:245",
      "E:246",
      "E:51",
      "E:52",
      "E:53",
      "E:54",
      "E:55",
      "E:56",
      "E:57",
      "E:58",
      "E:59",
      "E:60",
      "E:61",
      "E:62",
      "E:63",
      "E:64",
      "E:65",
      "E:66",
      "E:67",
      "E:68",
      "E:69",
      "E:70",
      "E:71",
      "E:72",
      "E:73",
      "E:74",
      "E:75",
      "E:76",
      "E:77",
      "E:78",
      "E:79",
      "E:80",
      "E:81",
      "E:82",
      "E:83",
      "E:84",
      "E:85",
      "E:86",
      "E:87",
      "E:88",
      "E:89",
      "E:90",
      "E:91",
      "E:92",
      "E:93",
      "E:94",
      "E:95",
      "E:96",
      "E:97",
      "E:98",
      "E:99"
    ],
    "E:151": [
      "E:100",
      "E:101",
      "E:102",
      "E:103",
      "E:104",
      "E:105",
      "E:106",
      "E:107",
      "E:108",
      "E:109",
      "E:110",
      "E:111",
      "E:112",
      "E:113",
      "E:114",
      "E:115",
      "E:116",
      "E:117",
      "E:118",
      "E:119",
      "E:120",
      "E:121",
      "E:122",
      "E:123",
      "E:124",
      "E:125",
      "E:126",
      "E:127",
      "E:128",
      "E:129",
      "E:130",
      "E:131",
      "E:132",
      "E:133",
      "E:134",
      "E:135",
      "E:136",
      "E:137",
      "E:138",
      "E:139",
      "E:140",
      "E:141",
      "E:142",
      "E:143",
      "E:144",
      "E:145",
      "E:146",
      "E:147",
      "E:148",
      "E:149",
      "E:150",
      "E:152",
      "E:153",
      "E:154",
      "E:155",
      "E:156",
      "E:157",
      "E:158",
      "E:159",
      "E:160",
      "E:161",
      "E:162",
      "E:163",
      "E:164",
      "E:165",
      "E:166",
      "E:167",
      "E:168",
      "E:169",
      "E:170",
      "E:171",
      "E:172",
      "E:173",
      "E:175",
      "E:176",
      "E:177",
      "E:178",
      "E:179",
      "E:180",
      "E:181",
      "E:182",
      "E:183",
      "E:184",
      "E:185",
      "E:186",
      "E:187",
      "E:188",
      "E:189",
      "E:190",
      "E:191",
      "E:192",
      "E:193",
      "E:194",
      "E:195",
      "E:196",
      "E:197",
      "E:198",
      "E:199",
      "E:200",
      "E:201",
      "E:202",
      "E:203",
      "E:204",
      "E:205",
      "E:206",
      "E:207",
      "E:208",
      "E:209",
      "E:210",
      "E:211",
      "E:212",
      "E:213",
      "E:214",
      "E:215",
      "E:216",
      "E:217",
      "E:218",
      "E:219",
      "E:220",
      "E:221",
      "E:222",
      "E:223",
      "E:224",
      "E:225",
      "E:226",
      "E:227",
      "E:228",
      "E:229",
      "E:230",
      "E:231",
      "E:232",
      "E:233",
      "E:234",
      "E:235",
      "E:236",
      "E:237",
      "E:238",
      "E:239",
      "E:240",
      "E:241",
      "E:242",
      "E:243",
      "E:244",
      "E:245",
      "E:246",
      "E:51",
      "E:52",
      "E:53",
      "E:54",
      "E:55",
      "E:56",
      "E:57",
      "E:58",
      "E:59",
      "E:60",
      "E:61",
      "E:62",
      "E:63",
      "E:64",
      "E:65",
      "E:66",
      "E:67",
      "E:68",
      "E:69",
      "E:70",
      "E:71",
      "E:72",
      "E:73",
      "E:74",
      "E:75",
      "E:76",
      "E:77",
      "E:78",
      "E:79",
      "E:80",
      "E:81",
      "E:82",
      "E:83",
      "E:84",
      "E:85",
      "E:86",
      "E:87",
      "E:88",
      "E:89",
      "E:90",
      "E:91",
      "E:92",
      "E:93",
      "E:94",
      "E:95",
      "E:96",
      "E:97",
      "E:98",
      "E:99"
    ],
    "E:152": [
      "E:100",
      "E:101",
      "E:102",
      "E:103",
      "E:104",
      "E:105",
      "E:106",
      "E:107",
      "E:108",
      "E:109",
      "E:110",
      "E:111",
      "E:112",
      "E:113",
      "E:114",
      "E:115",
      "E:116",
      "E:117",
      "E:118",
      "E:119",
      "E:120",
      "E:121",
      "E:122",
      "E:123",
      "E:124",
      "E:125",
      "E:126",
      "E:127",
      "E:128",
      "E:129",
      "E:130",
      "E:131",
      "E:132",
      "E:133",
      "E:134",
      "E:135",
      "E:136",
      "E:137",
      "E:138",
      "E:139",
      "E:140",
      "E:141",
      "E:142",
      "E:143",
      "E:144",
      "E:145",
      "E:146",
      "E:147",
      "E:148",
      "E:149",
      "E:150",
      "E:151",
      "E:153",
      "E:154",
      "E:155",
      "E:156",
      "E:157",
      "E:158",
      "E:159",
      "E:160",
      "E:161",
      "E:162",
      "E:163",
      "E:164",
      "E:165",
      "E:166",
      "E:167",
      "E:168",
      "E:169",
      "E:170",
      "E:171",
      "E:172",
      "E:173",
      "E:175",
      "E:176",
      "E:177",
      "E:178",
      "E:179",
      "E:180",
      "E:181",
      "E:182",
      "E:183",
      "E:184",
      "E:185",
      "E:186",
      "E:187",
      "E:188",
      "E:189",
      "E:190",
      "E:191",
      "E:192",
      "E:193",
      "E:194",
      "E:195",
      "E:196",
      "E:197",
      "E:198",
      "E:199",
      "E:200",
      "E:201",
      "E:202",
      "E:203",
      "E:204",
      "E:205",
      "E:206",
      "E:207",
      "E:208",
      "E:209",
      "E:210",
      "E:211",
      "E:212",
      "E:213",
      "E:214",
      "E:215",
      "E:216",
      "E:217",
      "E:218",
      "E:219",
      "E:220",
      "E:221",
      "E:222",
      "E:223",
      "E:224",
      "E:225",
      "E:226",
      "E:227",
      "E:228",
      "E:229",
      "E:230",
      "E:231",
      "E:232",
      "E:233",
      "E:234",
      "E:235",
      "E:236",
      "E:237",
      "E:238",
      "E:239",
      "E:240",
      "E:241",
      "E:242",
      "E:243",
      "E:244",
      "E:245",
      "E:246",
      "E:51",
      "E:52",
      "E:53",
      "E:54",
      "E:55",
      "E:56",
      "E:57",
      "E:58",
      "E:59",
      "E:60",
      "E:61",
      "E:62",
      "E:63",
      "E:64",
      "E:65",
      "E:66",
      "E:67",
      "E:68",
      "E:69",
      "E:70",
      "E:71",
      "E:72",
      "E:73",
      "E:74",
      "E:75",
      "E:76",
      "E:77",
      "E:78",
      "E:79",
      "E:80",
      "E:81",
      "E:82",
      "E:83",
      "E:84",
      "E:85",
      "E:86",
      "E:87",
      "E:88",
      "E:89",
      "E:90",
      "E:91",
      "E:92",
      "E:93",
      "E:94",
      "E:95",
      "E:96",
      "E:97",
      "E:98",
      "E:99"
    ],
    "E:153": [
      "E:100",
      "E:101",
      "E:102",
      "E:103",
      "E:104",
      "E:105",
      "E:106",
      "E:107",
      "E:108",
      "E:109",
      "E:110",
      "E:111",
      "E:112",
      "E:113",
      "E:114",
      "E:115",
      "E:116",
      "E:117",
      "E:118",
      "E:119",
      "E:120",
      "E:121",
      "E:122",
      "E:123",
      "E:124",
      "E:125",
      "E:126",
      "E:127",
      "E:128",
      "E:129",
      "E:130",
      "E:131",
      "E:132",
      "E:133",
      "E:134",
      "E:135",
      "E:136",
      "E:137",
      "E:138",
      "E:139",
      "E:140",
      "E:141",
      "E:142",
      "E:143",
      "E:144",
      "E:145",
      "E:146",
      "E:147",
      "E:148",
      "E:149",
      "E:150",
      "E:151",
      "E:152",
      "E:154",
      "E:155",
      "E:156",
      "E:157",
      "E:158",
      "E:159",
      "E:160",
      "E:161",
      "E:162",
      "E:163",
      "E:164",
      "E:165",
      "E:166",
      "E:167",
      "E:168",
      "E:169",
      "E:170",
      "E:171",
      "E:172",
      "E:173",
      "E:175",
      "E:176",
      "E:177",
      "E:178",
      "E:179",
      "E:180",
      "E:181",
      "E:182",
      "E:183",
      "E:184",
      "E:185",
      "E:186",
      "E:187",
      "E:188",
      "E:189",
      "E:190",
      "E:191",
      "E:192",
      "E:193",
      "E:194",
      "E:195",
      "E:196",
      "E:197",
      "E:198",
      "E:199",
      "E:200",
      "E:201",
      "E:202",
      "E:203",
      "E:204",
      "E:205",
      "E:206",
      "E:207",
      "E:208",
      "E:209",
      "E:210",
      "E:211",
      "E:212",
      "E:213",
      "E:214",
      "E:215",
      "E:216",
      "E:217",
      "E:218",
      "E:219",
      "E:220",
      "E:221",
      "E:222",
      "E:223",
      "E:224",
      "E:225",
      "E:226",
      "E:227",
      "E:228",
      "E:229",
      "E:230",
      "E:231",
      "E:232",
      "E:233",
      "E:234",
      "E:235",
      "E:236",
      "E:237",
      "E:238",
      "E:239",
      "E:240",
      "E:241",
      "E:242",
      "E:243",
      "E:244",
      "E:245",
      "E:246",
      "E:51",
      "E:52",
      "E:53",
      "E:54",
      "E:55",
      "E:56",
      "E:57",
      "E:58",
      "E:59",
      "E:60",
      "E:61",
      "E:62",
      "E:63",
      "E:64",
      "E:65",
      "E:66",
      "E:67",
      "E:68",
      "E:69",
      "E:70",
      "E:71",
      "E:72",
      "E:73",
      "E:74",
      "E:75",
      "E:76",
      "E:77",
      "E:78",
      "E:79",
      "E:80",
      "E:81",
      "E:82",
      "E:83",
      "E:84",
      "E:85",
      "E:86",
      "E:87",
      "E:88",
      "E:89",
      "E:90",
      "E:91",
      "E:92",
      "E:93",
      "E:94",
      "E:95",
      "E:96",
      "E:97",
      "E:98",
      "E:99"
    ],
    "E:154": [
      "E:100",
      "E:101",
      "E:102",
      "E:103",
      "E:104",
      "E:105",
      "E:106",
      "E:107",
      "E:108",
      "E:109",
      "E:110",
      "E:111",
      "E:112",
      "E:113",
      "E:114",
      "E:115",
      "E:116",
      "E:117",
      "E:118",
      "E:119",
      "E:120",
      "E:121",
      "E:122",
      "E:123",
      "E:124",
      "E:125",
      "E:126",
      "E:127",
      "E:128",
      "E:129",
      "E:130",
      "E:131",
      "E:132",
      "E:133",
      "E:134",
      "E:135",
      "E:136",
      "E:137",
      "E:138",
      "E:139",
      "E:140",
      "E:141",
      "E:142",
      "E:143",
      "E:144",
      "E:145",
      "E:146",
      "E:147",
      "E:148",
      "E:149",
      "E:150",
      "E:151",
      "E:152",
      "E:153",
      "E:155",
      "E:156",
      "E:157",
      "E:158",
      "E:159",
      "E:160",
      "E:161",
      "E:162",
      "E:163",
      "E:164",
      "E:165",
      "E:166",
      "E:167",
      "E:168",
      "E:169",
      "E:170",
      "E:171",
      "E:172",
      "E:173",
      "E:175",
      "E:176",
      "E:177",
      "E:178",
      "E:179",
      "E:180",
      "E:181",
      "E:182",
      "E:183",
      "E:184",
      "E:185",
      "E:186",
      "E:187",
      "E:188",
      "E:189",
      "E:190",
      "E:191",
      "E:192",
      "E:193",
      "E:194",
      "E:195",
      "E:196",
      "E:197",
      "E:198",
      "E:199",
      "E:200",
      "E:201",
      "E:202",
      "E:203",
      "E:204",
      "E:205",
      "E:206",
      "E:207",
      "E:208",
      "E:209",
      "E:210",
      "E:211",
      "E:212",
      "E:213",
      "E:214",
      "E:215",
      "E:216",
      "E:217",
      "E:218",
      "E:219",
      "E:220",
      "E:221",
      "E:222",
      "E:223",
      "E:224",
      "E:225",
      "E:226",
      "E:227",
      "E:228",
      "E:229",
      "E:230",
      "E:231",
      "E:232",
      "E:233",
      "E:234",
      "E:235",
      "E:236",
      "E:237",
      "E:238",
      "E:239",
      "E:240",
      "E:241",
      "E:242",
      "E:243",
      "E:244",
      "E:245",
      "E:246",
      "E:51",
      "E:52",
      "E:53",
      "E:54",
      "E:55",
      "E:56",
      "E:57",
      "E:58",
      "E:59",
      "E:60",
      "E:61",
      "E:62",
      "E:63",
      "E:64",
      "E:65",
      "E:66",
      "E:67",
      "E:68",
      "E:69",
      "E:70",
      "E:71",
      "E:72",
      "E:73",
      "E:74",
      "E:75",
      "E:76",
      "E:77",
      "E:78",
      "E:79",
      "E:80",
      "E:81",
      "E:82",
      "E:83",
      "E:84",
      "E:85",
      "E:86",
      "E:87",
      "E:88",
      "E:89",
      "E:90",
      "E:91",
      "E:92",
      "E:93",
      "E:94",
      "E:95",
      "E:96",
      "E:97",
      "E:98",
      "E:99"
    ],
    "E:155": [
      "E:100",
      "E:101",
      "E:102",
      "E:103",
      "E:104",
      "E:105",
      "E:106",
      "E:107",
      "E:108",
      "E:109",
      "E:110",
      "E:111",
      "E:112",
      "E:113",
      "E:114",
      "E:115",
      "E:116",
      "E:117",
      "E:118",
      "E:119",
      "E:120",
      "E:121",
      "E:122",
      "E:123",
      "E:124",
      "E:125",
      "E:126",
      "E:127",
      "E:128",
      "E:129",
      "E:130",
      "E:131",
      "E:132",
      "E:133",
      "E:134",
      "E:135",
      "E:136",
      "E:137",
      "E:138",
      "E:139",
      "E:140",
      "E:141",
      "E:142",
      "E:143",
      "E:144",
      "E:145",
      "E:146",
      "E:147",
      "E:148",
      "E:149",
      "E:150",
      "E:151",
      "E:152",
      "E:153",
      "E:154",
      "E:156",
      "E:157",
      "E:158",
      "E:159",
      "E:160",
      "E:161",
      "E:162",
      "E:163",
      "E:164",
      "E:165",
      "E:166",
      "E:167",
      "E:168",
      "E:169",
      "E:170",
      "E:171",
      "E:172",
      "E:173",
      "E:175",
      "E:176",
      "E:177",
      "E:178",
      "E:179",
      "E:180",
      "E:181",
      "E:182",
      "E:183",
      "E:184",
      "E:185",
      "E:186",
      "E:187",
      "E:188",
      "E:189",
      "E:190",
      "E:191",
      "E:192",
      "E:193",
      "E:194",
      "E:195",
      "E:196",
      "E:197",
      "E:198",
      "E:199",
      "E:200",
      "E:201",
      "E:202",
      "E:203",
      "E:204",
      "E:205",
      "E:206",
      "E:207",
      "E:208",
      "E:209",
      "E:210",
      "E:211",
      "E:212",
      "E:213",
      "E:214",
      "E:215",
      "E:216",
      "E:217",
      "E:218",
      "E:219",
      "E:220",
      "E:221",
      "E:222",
      "E:223",
      "E:224",
      "E:225",
      "E:226",
      "E:227",
      "E:228",
      "E:229",
      "E:230",
      "E:231",
      "E:232",
      "E:233",
      "E:234",
      "E:235",
      "E:236",
      "E:237",
      "E:238",
      "E:239",
      "E:240",
      "E:241",
      "E:242",
      "E:243",
      "E:244",
      "E:245",
      "E:246",
      "E:51",
      "E:52",
      "E:53",
      "E:54",
      "E:55",
      "E:56",
      "E:57",
      "E:58",
      "E:59",
      "E:60",
      "E:61",
      "E:62",
      "E:63",
      "E:64",
      "E:65",
      "E:66",
      "E:67",
      "E:68",
      "E:69",
      "E:70",
      "E:71",
      "E:72",
      "E:73",
      "E:74",
      "E:75",
      "E:76",
      "E:77",
      "E:78",
      "E:79",
      "E:80",
      "E:81",
      "E:82",
      "E:83",
      "E:84",
      "E:85",
      "E:86",
      "E:87",
      "E:88",
      "E:89",
      "E:90",
      "E:91",
      "E:92",
      "E:93",
      "E:94",
      "E:95",
      "E:96",
      "E:97",
      "E:98",
      "E:99"
    ],
    "E:156": [
      "E:100",
      "E:101",
      "E:102",
      "E:103",
      "E:104",
      "E:105",
      "E:106",
      "E:107",
      "E:108",
      "E:109",
      "E:110",
      "E:111",
      "E:112",
      "E:113",
      "E:114",
      "E:115",
      "E:116",
      "E:117",
      "E:118",
      "E:119",
      "E:120",
      "E:121",
      "E:122",
      "E:123",
      "E:124",
      "E:125",
      "E:126",
      "E:127",
      "E:128",
      "E:129",
      "E:130",
      "E:131",
      "E:132",
      "E:133",
      "E:134",
      "E:135",
      "E:136",
      "E:137",
      "E:138",
      "E:139",
      "E:140",
      "E:141",
      "E:142",
      "E:143",
      "E:144",
      "E:145",
      "E:146",
      "E:147",
      "E:148",
      "E:149",
      "E:150",
      "E:151",
      "E:152",
      "E:153",
      "E:154",
      "E:155",
      "E:157",
      "E:158",
      "E:159",
      "E:160",
      "E:161",
      "E:162",
      "E:163",
      "E:164",
      "E:165",
      "E:166",
      "E:167",
      "E:168",
      "E:169",
      "E:170",
      "E:171",
      "E:172",
      "E:173",
      "E:175",
      "E:176",
      "E:177",
      "E:178",
      "E:179",
      "E:180",
      "E:181",
      "E:182",
      "E:183",
      "E:184",
      "E:185",
      "E:186",
      "E:187",
      "E:188",
      "E:189",
      "E:190",
      "E:191",
      "E:192",
      "E:193",
      "E:194",
      "E:195",
      "E:196",
      "E:197",
      "E:198",
      "E:199",
      "E:200",
      "E:201",
      "E:202",
      "E:203",
      "E:204",
      "E:205",
      "E:206",
      "E:207",
      "E:208",
      "E:209",
      "E:210",
      "E:211",
      "E:212",
      "E:213",
      "E:214",
      "E:215",
      "E:216",
      "E:217",
      "E:218",
      "E:219",
      "E:220",
      "E:221",
      "E:222",
      "E:223",
      "E:224",
      "E:225",
      "E:226",
      "E:227",
      "E:228",
      "E:229",
      "E:230",
      "E:231",
      "E:232",
      "E:233",
      "E:234",
      "E:235",
      "E:236",
      "E:237",
      "E:238",
      "E:239",
      "E:240",
      "E:241",
      "E:242",
      "E:243",
      "E:244",
      "E:245",
      "E:246",
      "E:51",
      "E:52",
      "E:53",
      "E:54",
      "E:55",
      "E:56",
      "E:57",
      "E:58",
      "E:59",
      "E:60",
      "E:61",
      "E:62",
      "E:63",
      "E:64",
      "E:65",
      "E:66",
      "E:67",
      "E:68",
      "E:69",
      "E:70",
      "E:71",
      "E:72",
      "E:73",
      "E:74",
      "E:75",
      "E:76",
      "E:77",
      "E:78",
      "E:79",
      "E:80",
      "E:81",
      "E:82",
      "E:83",
      "E:84",
      "E:85",
      "E:86",
      "E:87",
      "E:88",
      "E:89",
      "E:90",
      "E:91",
      "E:92",
      "E:93",
      "E:94",
      "E:95",
      "E:96",
      "E:97",
      "E:98",
      "E:99"
    ],
    "E:157": [
      "E:100",
      "E:101",
      "E:102",
      "E:103",
      "E:104",
      "E:105",
      "E:106",
      "E:107",
      "E:108",
      "E:109",
      "E:110",
      "E:111",
      "E:112",
      "E:113",
      "E:114",
      "E:115",
      "E:116",
      "E:117",
      "E:118",
      "E:119",
      "E:120",
      "E:121",
      "E:122",
      "E:123",
      "E:124",
      "E:125",
      "E:126",
      "E:127",
      "E:128",
      "E:129",
      "E:130",
      "E:131",
      "E:132",
      "E:133",
      "E:134",
      "E:135",
      "E:136",
      "E:137",
      "E:138",
      "E:139",
      "E:140",
      "E:141",
      "E:142",
      "E:143",
      "E:144",
      "E:145",
      "E:146",
      "E:147",
      "E:148",
      "E:149",
      "E:150",
      "E:151",
      "E:152",
      "E:153",
      "E:154",
      "E:155",
      "E:156",
      "E:158",
      "E:159",
      "E:160",
      "E:161",
      "E:162",
      "E:163",
      "E:164",
      "E:165",
      "E:166",
      "E:167",
      "E:168",
      "E:169",
      "E:170",
      "E:171",
      "E:172",
      "E:173",
      "E:175",
      "E:176",
      "E:177",
      "E:178",
      "E:179",
      "E:180",
      "E:181",
      "E:182",
      "E:183",
      "E:184",
      "E:185",
      "E:186",
      "E:187",
      "E:188",
      "E:189",
      "E:190",
      "E:191",
      "E:192",
      "E:193",
      "E:194",
      "E:195",
      "E:196",
      "E:197",
      "E:198",
      "E:199",
      "E:200",
      "E:201",
      "E:202",
      "E:203",
      "E:204",
      "E:205",
      "E:206",
      "E:207",
      "E:208",
      "E:209",
      "E:210",
      "E:211",
      "E:212",
      "E:213",
      "E:214",
      "E:215",
      "E:216",
      "E:217",
      "E:218",
      "E:219",
      "E:220",
      "E:221",
      "E:222",
      "E:223",
      "E:224",
      "E:225",
      "E:226",
      "E:227",
      "E:228",
      "E:229",
      "E:230",
      "E:231",
      "E:232",
      "E:233",
      "E:234",
      "E:235",
      "E:236",
      "E:237",
      "E:238",
      "E:239",
      "E:240",
      "E:241",
      "E:242",
      "E:243",
      "E:244",
      "E:245",
      "E:246",
      "E:51",
      "E:52",
      "E:53",
      "E:54",
      "E:55",
      "E:56",
      "E:57",
      "E:58",
      "E:59",
      "E:60",
      "E:61",
      "E:62",
      "E:63",
      "E:64",
      "E:65",
      "E:66",
      "E:67",
      "E:68",
      "E:69",
      "E:70",
      "E:71",
      "E:72",
      "E:73",
      "E:74",
      "E:75",
      "E:76",
      "E:77",
      "E:78",
      "E:79",
      "E:80",
      "E:81",
      "E:82",
      "E:83",
      "E:84",
      "E:85",
      "E:86",
      "E:87",
      "E:88",
      "E:89",
      "E:90",
      "E:91",
      "E:92",
      "E:93",
      "E:94",
      "E:95",
      "E:96",
      "E:97",
      "E:98",
      "E:99"
    ],
    "E:158": [
      "E:100",
      "E:101",
      "E:102",
      "E:103",
      "E:104",
      "E:105",
      "E:106",
      "E:107",
      "E:108",
      "E:109",
      "E:110",
      "E:111",
      "E:112",
      "E:113",
      "E:114",
      "E:115",
      "E:116",
      "E:117",
      "E:118",
      "E:119",
      "E:120",
      "E:121",
      "E:122",
      "E:123",
      "E:124",
      "E:125",
      "E:126",
      "E:127",
      "E:128",
      "E:129",
      "E:130",
      "E:131",
      "E:132",
      "E:133",
      "E:134",
      "E:135",
      "E:136",
      "E:137",
      "E:138",
      "E:139",
      "E:140",
      "E:141",
      "E:142",
      "E:143",
      "E:144",
      "E:145",
      "E:146",
      "E:147",
      "E:148",
      "E:149",
      "E:150",
      "E:151",
      "E:152",
      "E:153",
      "E:154",
      "E:155",
      "E:156",
      "E:157",
      "E:159",
      "E:160",
      "E:161",
      "E:162",
      "E:163",
      "E:164",
      "E:165",
      "E:166",
      "E:167",
      "E:168",
      "E:169",
      "E:170",
      "E:171",
      "E:172",
      "E:173",
      "E:175",
      "E:176",
      "E:177",
      "E:178",
      "E:179",
      "E:180",
      "E:181",
      "E:182",
      "E:183",
      "E:184",
      "E:185",
      "E:186",
      "E:187",
      "E:188",
      "E:189",
      "E:190",
      "E:191",
      "E:192",
      "E:193",
      "E:194",
      "E:195",
      "E:196",
      "E:197",
      "E:198",
      "E:199",
      "E:200",
      "E:201",
      "E:202",
      "E:203",
      "E:204",
      "E:205",
      "E:206",
      "E:207",
      "E:208",
      "E:209",
      "E:210",
      "E:211",
      "E:212",
      "E:213",
      "E:214",
      "E:215",
      "E:216",
      "E:217",
      "E:218",
      "E:219",
      "E:220",
      "E:221",
      "E:222",
      "E:223",
      "E:224",
      "E:225",
      "E:226",
      "E:227",
      "E:228",
      "E:229",
      "E:230",
      "E:231",
      "E:232",
      "E:233",
      "E:234",
      "E:235",
      "E:236",
      "E:237",
      "E:238",
      "E:239",
      "E:240",
      "E:241",
      "E:242",
      "E:243",
      "E:244",
      "E:245",
      "E:246",
      "E:51",
      "E:52",
      "E:53",
      "E:54",
      "E:55",
      "E:56",
      "E:57",
      "E:58",
      "E:59",
      "E:60",
      "E:61",
      "E:62",
      "E:63",
      "E:64",
      "E:65",
      "E:66",
      "E:67",
      "E:68",
      "E:69",
      "E:70",
      "E:71",
      "E:72",
      "E:73",
      "E:74",
      "E:75",
      "E:76",
      "E:77",
      "E:78",
      "E:79",
      "E:80",
      "E:81",
      "E:82",
      "E:83",
      "E:84",
      "E:85",
      "E:86",
      "E:87",
      "E:88",
      "E:89",
      "E:90",
      "E:91",
      "E:92",
      "E:93",
      "E:94",
      "E:95",
      "E:96",
      "E:97",
      "E:98",
      "E:99"
    ],
    "E:159": [
      "E:100",
      "E:101",
      "E:102",
      "E:103",
      "E:104",
      "E:105",
      "E:106",
      "E:107",
      "E:108",
      "E:109",
      "E:110",
      "E:111",
      "E:112",
      "E:113",
      "E:114",
      "E:115",
      "E:116",
      "E:117",
      "E:118",
      "E:119",
      "E:120",
      "E:121",
      "E:122",
      "E:123",
      "E:124",
      "E:125",
      "E:126",
      "E:127",
      "E:128",
      "E:129",
      "E:130",
      "E:131",
      "E:132",
      "E:133",
      "E:134",
      "E:135",
      "E:136",
      "E:137",
      "E:138",
      "E:139",
      "E:140",
      "E:141",
      "E:142",
      "E:143",
      "E:144",
      "E:145",
      "E:146",
      "E:147",
      "E:148",
      "E:149",
      "E:150",
      "E:151",
      "E:152",
      "E:153",
      "E:154",
      "E:155",
      "E:156",
      "E:157",
      "E:158",
      "E:160",
      "E:161",
      "E:162",
      "E:163",
      "E:164",
      "E:165",
      "E:166",
      "E:167",
      "E:168",
      "E:169",
      "E:170",
      "E:171",
      "E:172",
      "E:173",
      "E:175",
      "E:176",
      "E:177",
      "E:178",
      "E:179",
      "E:180",
      "E:181",
      "E:182",
      "E:183",
      "E:184",
      "E:185",
      "E:186",
      "E:187",
      "E:188",
      "E:189",
      "E:190",
      "E:191",
      "E:192",
      "E:193",
      "E:194",
      "E:195",
      "E:196",
      "E:197",
      "E:198",
      "E:199",
      "E:200",
      "E:201",
      "E:202",
      "E:203",
      "E:204",
      "E:205",
      "E:206",
      "E:207",
      "E:208",
      "E:209",
      "E:210",
      "E:211",
      "E:212",
      "E:213",
      "E:214",
      "E:215",
      "E:216",
      "E:217",
      "E:218",
      "E:219",
      "E:220",
      "E:221",
      "E:222",
      "E:223",
      "E:224",
      "E:225",
      "E:226",
      "E:227",
      "E:228",
      "E:229",
      "E:230",
      "E:231",
      "E:232",
      "E:233",
      "E:234",
      "E:235",
      "E:236",
      "E:237",
      "E:238",
      "E:239",
      "E:240",
      "E:241",
      "E:242",
      "E:243",
      "E:244",
      "E:245",
      "E:246",
      "E:51",
      "E:52",
      "E:53",
      "E:54",
      "E:55",
      "E:56",
      "E:57",
      "E:58",
      "E:59",
      "E:60",
      "E:61",
      "E:62",
      "E:63",
      "E:64",
      "E:65",
      "E:66",
      "E:67",
      "E:68",
      "E:69",
      "E:70",
      "E:71",
      "E:72",
      "E:73",
      "E:74",
      "E:75",
      "E:76",
      "E:77",
      "E:78",
      "E:79",
      "E:80",
      "E:81",
      "E:82",
      "E:83",
      "E:84",
      "E:85",
      "E:86",
      "E:87",
      "E:88",
      "E:89",
      "E:90",
      "E:91",
      "E:92",
      "E:93",
      "E:94",
      "E:95",
      "E:96",
      "E:97",
      "E:98",
      "E:99"
    ],
    "E:160": [
      "E:100",
      "E:101",
      "E:102",
      "E:103",
      "E:104",
      "E:105",
      "E:106",
      "E:107",
      "E:108",
      "E:109",
      "E:110",
      "E:111",
      "E:112",
      "E:113",
      "E:114",
      "E:115",
      "E:116",
      "E:117",
      "E:118",
      "E:119",
      "E:120",
      "E:121",
      "E:122",
      "E:123",
      "E:124",
      "E:125",
      "E:126",
      "E:127",
      "E:128",
      "E:129",
      "E:130",
      "E:131",
      "E:132",
      "E:133",
      "E:134",
      "E:135",
      "E:136",
      "E:137",
      "E:138",
      "E:139",
      "E:140",
      "E:141",
      "E:142",
      "E:143",
      "E:144",
      "E:145",
      "E:146",
      "E:147",
      "E:148",
      "E:149",
      "E:150",
      "E:151",
      "E:152",
      "E:153",
      "E:154",
      "E:155",
      "E:156",
      "E:157",
      "E:158",
      "E:159",
      "E:161",
      "E:162",
      "E:163",
      "E:164",
      "E:165",
      "E:166",
      "E:167",
      "E:168",
      "E:169",
      "E:170",
      "E:171",
      "E:172",
      "E:173",
      "E:175",
      "E:176",
      "E:177",
      "E:178",
      "E:179",
      "E:180",
      "E:181",
      "E:182",
      "E:183",
      "E:184",
      "E:185",
      "E:186",
      "E:187",
      "E:188",
      "E:189",
      "E:190",
      "E:191",
      "E:192",
      "E:193",
      "E:194",
      "E:195",
      "E:196",
      "E:197",
      "E:198",
      "E:199",
      "E:200",
      "E:201",
      "E:202",
      "E:203",
      "E:204",
      "E:205",
      "E:206",
      "E:207",
      "E:208",
      "E:209",
      "E:210",
      "E:211",
      "E:212",
      "E:213",
      "E:214",
      "E:215",
      "E:216",
      "E:217",
      "E:218",
      "E:219",
      "E:220",
      "E:221",
      "E:222",
      "E:223",
      "E:224",
      "E:225",
      "E:226",
      "E:227",
      "E:228",
      "E:229",
      "E:230",
      "E:231",
      "E:232",
      "E:233",
      "E:234",
      "E:235",
      "E:236",
      "E:237",
      "E:238",
      "E:239",
      "E:240",
      "E:241",
      "E:242",
      "E:243",
      "E:244",
      "E:245",
      "E:246",
      "E:51",
      "E:52",
      "E:53",
      "E:54",
      "E:55",
      "E:56",
      "E:57",
      "E:58",
      "E:59",
      "E:60",
      "E:61",
      "E:62",
      "E:63",
      "E:64",
      "E:65",
      "E:66",
      "E:67",
      "E:68",
      "E:69",
      "E:70",
      "E:71",
      "E:72",
      "E:73",
      "E:74",
      "E:75",
      "E:76",
      "E:77",
      "E:78",
      "E:79",
      "E:80",
      "E:81",
      "E:82",
      "E:83",
      "E:84",
      "E:85",
      "E:86",
      "E:87",
      "E:88",
      "E:89",
      "E:90",
      "E:91",
      "E:92",
      "E:93",
      "E:94",
      "E:95",
      "E:96",
      "E:97",
      "E:98",
      "E:99"
    ],
    "E:161": [
      "E:100",
      "E:101",
      "E:102",
      "E:103",
      "E:104",
      "E:105",
      "E:106",
      "E:107",
      "E:108",
      "E:109",
      "E:110",
      "E:111",
      "E:112",
      "E:113",
      "E:114",
      "E:115",
      "E:116",
      "E:117",
      "E:118",
      "E:119",
      "E:120",
      "E:121",
      "E:122",
      "E:123",
      "E:124",
      "E:125",
      "E:126",
      "E:127",
      "E:128",
      "E:129",
      "E:130",
      "E:131",
      "E:132",
      "E:133",
      "E:134",
      "E:135",
      "E:136",
      "E:137",
      "E:138",
      "E:139",
      "E:140",
      "E:141",
      "E:142",
      "E:143",
      "E:144",
      "E:145",
      "E:146",
      "E:147",
      "E:148",
      "E:149",
      "E:150",
      "E:151",
      "E:152",
      "E:153",
      "E:154",
      "E:155",
      "E:156",
      "E:157",
      "E:158",
      "E:159",
      "E:160",
      "E:162",
      "E:163",
      "E:164",
      "E:165",
      "E:166",
      "E:167",
      "E:168",
      "E:169",
      "E:170",
      "E:171",
      "E:172",
      "E:173",
      "E:175",
      "E:176",
      "E:177",
      "E:178",
      "E:179",
      "E:180",
      "E:181",
      "E:182",
      "E:183",
      "E:184",
      "E:185",
      "E:186",
      "E:187",
      "E:188",
      "E:189",
      "E:190",
      "E:191",
      "E:192",
      "E:193",
      "E:194",
      "E:195",
      "E:196",
      "E:197",
      "E:198",
      "E:199",
      "E:200",
      "E:201",
      "E:202",
      "E:203",
      "E:204",
      "E:205",
      "E:206",
      "E:207",
      "E:208",
      "E:209",
      "E:210",
      "E:211",
      "E:212",
      "E:213",
      "E:214",
      "E:215",
      "E:216",
      "E:217",
      "E:218",
      "E:219",
      "E:220",
      "E:221",
      "E:222",
      "E:223",
      "E:224",
      "E:225",
      "E:226",
      "E:227",
      "E:228",
      "E:229",
      "E:230",
      "E:231",
      "E:232",
      "E:233",
      "E:234",
      "E:235",
      "E:236",
      "E:237",
      "E:238",
      "E:239",
      "E:240",
      "E:241",
      "E:242",
      "E:243",
      "E:244",
      "E:245",
      "E:246",
      "E:51",
      "E:52",
      "E:53",
      "E:54",
      "E:55",
      "E:56",
      "E:57",
      "E:58",
      "E:59",
      "E:60",
      "E:61",
      "E:62",
      "E:63",
      "E:64",
      "E:65",
      "E:66",
      "E:67",
      "E:68",
      "E:69",
      "E:70",
      "E:71",
      "E:72",
      "E:73",
      "E:74",
      "E:75",
      "E:76",
      "E:77",
      "E:78",
      "E:79",
      "E:80",
      "E:81",
      "E:82",
      "E:83",
      "E:84",
      "E:85",
      "E:86",
      "E:87",
      "E:88",
      "E:89",
      "E:90",
      "E:91",
      "E:92",
      "E:93",
      "E:94",
      "E:95",
      "E:96",
      "E:97",
      "E:98",
      "E:99"
    ],
    "E:162": [
      "E:100",
      "E:101",
      "E:102",
      "E:103",
      "E:104",
      "E:105",
      "E:106",
      "E:107",
      "E:108",
      "E:109",
      "E:110",
      "E:111",
      "E:112",
      "E:113",
      "E:114",
      "E:115",
      "E:116",
      "E:117",
      "E:118",
      "E:119",
      "E:120",
      "E:121",
      "E:122",
      "E:123",
      "E:124",
      "E:125",
      "E:126",
      "E:127",
      "E:128",
      "E:129",
      "E:130",
      "E:131",
      "E:132",
      "E:133",
      "E:134",
      "E:135",
      "E:136",
      "E:137",
      "E:138",
      "E:139",
      "E:140",
      "E:141",
      "E:142",
      "E:143",
      "E:144",
      "E:145",
      "E:146",
      "E:147",
      "E:148",
      "E:149",
      "E:150",
      "E:151",
      "E:152",
      "E:153",
      "E:154",
      "E:155",
      "E:156",
      "E:157",
      "E:158",
      "E:159",
      "E:160",
      "E:161",
      "E:163",
      "E:164",
      "E:165",
      "E:166",
      "E:167",
      "E:168",
      "E:169",
      "E:170",
      "E:171",
      "E:172",
      "E:173",
      "E:175",
      "E:176",
      "E:177",
      "E:178",
      "E:179",
      "E:180",
      "E:181",
      "E:182",
      "E:183",
      "E:184",
      "E:185",
      "E:186",
      "E:187",
      "E:188",
      "E:189",
      "E:190",
      "E:191",
      "E:192",
      "E:193",
      "E:194",
      "E:195",
      "E:196",
      "E:197",
      "E:198",
      "E:199",
      "E:200",
      "E:201",
      "E:202",
      "E:203",
      "E:204",
      "E:205",
      "E:206",
      "E:207",
      "E:208",
      "E:209",
      "E:210",
      "E:211",
      "E:212",
      "E:213",
      "E:214",
      "E:215",
      "E:216",
      "E:217",
      "E:218",
      "E:219",
      "E:220",
      "E:221",
      "E:222",
      "E:223",
      "E:224",
      "E:225",
      "E:226",
      "E:227",
      "E:228",
      "E:229",
      "E:230",
      "E:231",
      "E:232",
      "E:233",
      "E:234",
      "E:235",
      "E:236",
      "E:237",
      "E:238",
      "E:239",
      "E:240",
      "E:241",
      "E:242",
      "E:243",
      "E:244",
      "E:245",
      "E:246",
      "E:51",
      "E:52",
      "E:53",
      "E:54",
      "E:55",
      "E:56",
      "E:57",
      "E:58",
      "E:59",
      "E:60",
      "E:61",
      "E:62",
      "E:63",
      "E:64",
      "E:65",
      "E:66",
      "E:67",
      "E:68",
      "E:69",
      "E:70",
      "E:71",
      "E:72",
      "E:73",
      "E:74",
      "E:75",
      "E:76",
      "E:77",
      "E:78",
      "E:79",
      "E:80",
      "E:81",
      "E:82",
      "E:83",
      "E:84",
      "E:85",
      "E:86",
      "E:87",
      "E:88",
      "E:89",
      "E:90",
      "E:91",
      "E:92",
      "E:93",
      "E:94",
      "E:95",
      "E:96",
      "E:97",
      "E:98",
      "E:99"
    ],
    "E:163": [
      "E:100",
      "E:101",
      "E:102",
      "E:103",
      "E:104",
      "E:105",
      "E:106",
      "E:107",
      "E:108",
      "E:109",
      "E:110",
      "E:111",
      "E:112",
      "E:113",
      "E:114",
      "E:115",
      "E:116",
      "E:117",
      "E:118",
      "E:119",
      "E:120",
      "E:121",
      "E:122",
      "E:123",
      "E:124",
      "E:125",
      "E:126",
      "E:127",
      "E:128",
      "E:129",
      "E:130",
      "E:131",
      "E:132",
      "E:133",
      "E:134",
      "E:135",
      "E:136",
      "E:137",
      "E:138",
      "E:139",
      "E:140",
      "E:141",
      "E:142",
      "E:143",
      "E:144",
      "E:145",
      "E:146",
      "E:147",
      "E:148",
      "E:149",
      "E:150",
      "E:151",
      "E:152",
      "E:153",
      "E:154",
      "E:155",
      "E:156",
      "E:157",
      "E:158",
      "E:159",
      "E:160",
      "E:161",
      "E:162",
      "E:164",
      "E:165",
      "E:166",
      "E:167",
      "E:168",
      "E:169",
      "E:170",
      "E:171",
      "E:172",
      "E:173",
      "E:175",
      "E:176",
      "E:177",
      "E:178",
      "E:179",
      "E:180",
      "E:181",
      "E:182",
      "E:183",
      "E:184",
      "E:185",
      "E:186",
      "E:187",
      "E:188",
      "E:189",
      "E:190",
      "E:191",
      "E:192",
      "E:193",
      "E:194",
      "E:195",
      "E:196",
      "E:197",
      "E:198",
      "E:199",
      "E:200",
      "E:201",
      "E:202",
      "E:203",
      "E:204",
      "E:205",
      "E:206",
      "E:207",
      "E:208",
      "E:209",
      "E:210",
      "E:211",
      "E:212",
      "E:213",
      "E:214",
      "E:215",
      "E:216",
      "E:217",
      "E:218",
      "E:219",
      "E:220",
      "E:221",
      "E:222",
      "E:223",
      "E:224",
      "E:225",
      "E:226",
      "E:227",
      "E:228",
      "E:229",
      "E:230",
      "E:231",
      "E:232",
      "E:233",
      "E:234",
      "E:235",
      "E:236",
      "E:237",
      "E:238",
      "E:239",
      "E:240",
      "E:241",
      "E:242",
      "E:243",
      "E:244",
      "E:245",
      "E:246",
      "E:51",
      "E:52",
      "E:53",
      "E:54",
      "E:55",
      "E:56",
      "E:57",
      "E:58",
      "E:59",
      "E:60",
      "E:61",
      "E:62",
      "E:63",
      "E:64",
      "E:65",
      "E:66",
      "E:67",
      "E:68",
      "E:69",
      "E:70",
      "E:71",
      "E:72",
      "E:73",
      "E:74",
      "E:75",
      "E:76",
      "E:77",
      "E:78",
      "E:79",
      "E:80",
      "E:81",
      "E:82",
      "E:83",
      "E:84",
      "E:85",
      "E:86",
      "E:87",
      "E:88",
      "E:89",
      "E:90",
      "E:91",
      "E:92",
      "E:93",
      "E:94",
      "E:95",
      "E:96",
      "E:97",
      "E:98",
      "E:99"
    ],
    "E:164": [
      "E:100",
      "E:101",
      "E:102",
      "E:103",
      "E:104",
      "E:105",
      "E:106",
      "E:107",
      "E:108",
      "E:109",
      "E:110",
      "E:111",
      "E:112",
      "E:113",
      "E:114",
      "E:115",
      "E:116",
      "E:117",
      "E:118",
      "E:119",
      "E:120",
      "E:121",
      "E:122",
      "E:123",
      "E:124",
      "E:125",
      "E:126",
      "E:127",
      "E:128",
      "E:129",
      "E:130",
      "E:131",
      "E:132",
      "E:133",
      "E:134",
      "E:135",
      "E:136",
      "E:137",
      "E:138",
      "E:139",
      "E:140",
      "E:141",
      "E:142",
      "E:143",
      "E:144",
      "E:145",
      "E:146",
      "E:147",
      "E:148",
      "E:149",
      "E:150",
      "E:151",
      "E:152",
      "E:153",
      "E:154",
      "E:155",
      "E:156",
      "E:157",
      "E:158",
      "E:159",
      "E:160",
      "E:161",
      "E:162",
      "E:163",
      "E:165",
      "E:166",
      "E:167",
      "E:168",
      "E:169",
      "E:170",
      "E:171",
      "E:172",
      "E:173",
      "E:175",
      "E:176",
      "E:177",
      "E:178",
      "E:179",
      "E:180",
      "E:181",
      "E:182",
      "E:183",
      "E:184",
      "E:185",
      "E:186",
      "E:187",
      "E:188",
      "E:189",
      "E:190",
      "E:191",
      "E:192",
      "E:193",
      "E:194",
      "E:195",
      "E:196",
      "E:197",
      "E:198",
      "E:199",
      "E:200",
      "E:201",
      "E:202",
      "E:203",
      "E:204",
      "E:205",
      "E:206",
      "E:207",
      "E:208",
      "E:209",
      "E:210",
      "E:211",
      "E:212",
      "E:213",
      "E:214",
      "E:215",
      "E:216",
      "E:217",
      "E:218",
      "E:219",
      "E:220",
      "E:221",
      "E:222",
      "E:223",
      "E:224",
      "E:225",
      "E:226",
      "E:227",
      "E:228",
      "E:229",
      "E:230",
      "E:231",
      "E:232",
      "E:233",
      "E:234",
      "E:235",
      "E:236",
      "E:237",
      "E:238",
      "E:239",
      "E:240",
      "E:241",
      "E:242",
      "E:243",
      "E:244",
      "E:245",
      "E:246",
      "E:51",
      "E:52",
      "E:53",
      "E:54",
      "E:55",
      "E:56",
      "E:57",
      "E:58",
      "E:59",
      "E:60",
      "E:61",
      "E:62",
      "E:63",
      "E:64",
      "E:65",
      "E:66",
      "E:67",
      "E:68",
      "E:69",
      "E:70",
      "E:71",
      "E:72",
      "E:73",
      "E:74",
      "E:75",
      "E:76",
      "E:77",
      "E:78",
      "E:79",
      "E:80",
      "E:81",
      "E:82",
      "E:83",
      "E:84",
      "E:85",
      "E:86",
      "E:87",
      "E:88",
      "E:89",
      "E:90",
      "E:91",
      "E:92",
      "E:93",
      "E:94",
      "E:95",
      "E:96",
      "E:97",
      "E:98",
      "E:99"
    ],
    "E:165": [
      "E:100",
      "E:101",
      "E:102",
      "E:103",
      "E:104",
      "E:105",
      "E:106",
      "E:107",
      "E:108",
      "E:109",
      "E:110",
      "E:111",
      "E:112",
      "E:113",
      "E:114",
      "E:115",
      "E:116",
      "E:117",
      "E:118",
      "E:119",
      "E:120",
      "E:121",
      "E:122",
      "E:123",
      "E:124",
      "E:125",
      "E:126",
      "E:127",
      "E:128",
      "E:129",
      "E:130",
      "E:131",
      "E:132",
      "E:133",
      "E:134",
      "E:135",
      "E:136",
      "E:137",
      "E:138",
      "E:139",
      "E:140",
      "E:141",
      "E:142",
      "E:143",
      "E:144",
      "E:145",
      "E:146",
      "E:147",
      "E:148",
      "E:149",
      "E:150",
      "E:151",
      "E:152",
      "E:153",
      "E:154",
      "E:155",
      "E:156",
      "E:157",
      "E:158",
      "E:159",
      "E:160",
      "E:161",
      "E:162",
      "E:163",
      "E:164",
      "E:166",
      "E:167",
      "E:168",
      "E:169",
      "E:170",
      "E:171",
      "E:172",
      "E:173",
      "E:175",
      "E:176",
      "E:177",
      "E:178",
      "E:179",
      "E:180",
      "E:181",
      "E:182",
      "E:183",
      "E:184",
      "E:185",
      "E:186",
      "E:187",
      "E:188",
      "E:189",
      "E:190",
      "E:191",
      "E:192",
      "E:193",
      "E:194",
      "E:195",
      "E:196",
      "E:197",
      "E:198",
      "E:199",
      "E:200",
      "E:201",
      "E:202",
      "E:203",
      "E:204",
      "E:205",
      "E:206",
      "E:207",
      "E:208",
      "E:209",
      "E:210",
      "E:211",
      "E:212",
      "E:213",
      "E:214",
      "E:215",
      "E:216",
      "E:217",
      "E:218",
      "E:219",
      "E:220",
      "E:221",
      "E:222",
      "E:223",
      "E:224",
      "E:225",
      "E:226",
      "E:227",
      "E:228",
      "E:229",
      "E:230",
      "E:231",
      "E:232",
      "E:233",
      "E:234",
      "E:235",
      "E:236",
      "E:237",
      "E:238",
      "E:239",
      "E:240",
      "E:241",
      "E:242",
      "E:243",
      "E:244",
      "E:245",
      "E:246",
      "E:51",
      "E:52",
      "E:53",
      "E:54",
      "E:55",
      "E:56",
      "E:57",
      "E:58",
      "E:59",
      "E:60",
      "E:61",
      "E:62",
      "E:63",
      "E:64",
      "E:65",
      "E:66",
      "E:67",
      "E:68",
      "E:69",
      "E:70",
      "E:71",
      "E:72",
      "E:73",
      "E:74",
      "E:75",
      "E:76",
      "E:77",
      "E:78",
      "E:79",
      "E:80",
      "E:81",
      "E:82",
      "E:83",
      "E:84",
      "E:85",
      "E:86",
      "E:87",
      "E:88",
      "E:89",
      "E:90",
      "E:91",
      "E:92",
      "E:93",
      "E:94",
      "E:95",
      "E:96",
      "E:97",
      "E:98",
      "E:99"
    ],
    "E:166": [
      "E:100",
      "E:101",
      "E:102",
      "E:103",
      "E:104",
      "E:105",
      "E:106",
      "E:107",
      "E:108",
      "E:109",
      "E:110",
      "E:111",
      "E:112",
      "E:113",
      "E:114",
      "E:115",
      "E:116",
      "E:117",
      "E:118",
      "E:119",
      "E:120",
      "E:121",
      "E:122",
      "E:123",
      "E:124",
      "E:125",
      "E:126",
      "E:127",
      "E:128",
      "E:129",
      "E:130",
      "E:131",
      "E:132",
      "E:133",
      "E:134",
      "E:135",
      "E:136",
      "E:137",
      "E:138",
      "E:139",
      "E:140",
      "E:141",
      "E:142",
      "E:143",
      "E:144",
      "E:145",
      "E:146",
      "E:147",
      "E:148",
      "E:149",
      "E:150",
      "E:151",
      "E:152",
      "E:153",
      "E:154",
      "E:155",
      "E:156",
      "E:157",
      "E:158",
      "E:159",
      "E:160",
      "E:161",
      "E:162",
      "E:163",
      "E:164",
      "E:165",
      "E:167",
      "E:168",
      "E:169",
      "E:170",
      "E:171",
      "E:172",
      "E:173",
      "E:175",
      "E:176",
      "E:177",
      "E:178",
      "E:179",
      "E:180",
      "E:181",
      "E:182",
      "E:183",
      "E:184",
      "E:185",
      "E:186",
      "E:187",
      "E:188",
      "E:189",
      "E:190",
      "E:191",
      "E:192",
      "E:193",
      "E:194",
      "E:195",
      "E:196",
      "E:197",
      "E:198",
      "E:199",
      "E:200",
      "E:201",
      "E:202",
      "E:203",
      "E:204",
      "E:205",
      "E:206",
      "E:207",
      "E:208",
      "E:209",
      "E:210",
      "E:211",
      "E:212",
      "E:213",
      "E:214",
      "E:215",
      "E:216",
      "E:217",
      "E:218",
      "E:219",
      "E:220",
      "E:221",
      "E:222",
      "E:223",
      "E:224",
      "E:225",
      "E:226",
      "E:227",
      "E:228",
      "E:229",
      "E:230",
      "E:231",
      "E:232",
      "E:233",
      "E:234",
      "E:235",
      "E:236",
      "E:237",
      "E:238",
      "E:239",
      "E:240",
      "E:241",
      "E:242",
      "E:243",
      "E:244",
      "E:245",
      "E:246",
      "E:51",
      "E:52",
      "E:53",
      "E:54",
      "E:55",
      "E:56",
      "E:57",
      "E:58",
      "E:59",
      "E:60",
      "E:61",
      "E:62",
      "E:63",
      "E:64",
      "E:65",
      "E:66",
      "E:67",
      "E:68",
      "E:69",
      "E:70",
      "E:71",
      "E:72",
      "E:73",
      "E:74",
      "E:75",
      "E:76",
      "E:77",
      "E:78",
      "E:79",
      "E:80",
      "E:81",
      "E:82",
      "E:83",
      "E:84",
      "E:85",
      "E:86",
      "E:87",
      "E:88",
      "E:89",
      "E:90",
      "E:91",
      "E:92",
      "E:93",
      "E:94",
      "E:95",
      "E:96",
      "E:97",
      "E:98",
      "E:99"
    ],
    "E:167": [
      "E:100",
      "E:101",
      "E:102",
      "E:103",
      "E:104",
      "E:105",
      "E:106",
      "E:107",
      "E:108",
      "E:109",
      "E:110",
      "E:111",
      "E:112",
      "E:113",
      "E:114",
      "E:115",
      "E:116",
      "E:117",
      "E:118",
      "E:119",
      "E:120",
      "E:121",
      "E:122",
      "E:123",
      "E:124",
      "E:125",
      "E:126",
      "E:127",
      "E:128",
      "E:129",
      "E:130",
      "E:131",
      "E:132",
      "E:133",
      "E:134",
      "E:135",
      "E:136",
      "E:137",
      "E:138",
      "E:139",
      "E:140",
      "E:141",
      "E:142",
      "E:143",
      "E:144",
      "E:145",
      "E:146",
      "E:147",
      "E:148",
      "E:149",
      "E:150",
      "E:151",
      "E:152",
      "E:153",
      "E:154",
      "E:155",
      "E:156",
      "E:157",
      "E:158",
      "E:159",
      "E:160",
      "E:161",
      "E:162",
      "E:163",
      "E:164",
      "E:165",
      "E:166",
      "E:168",
      "E:169",
      "E:170",
      "E:171",
      "E:172",
      "E:173",
      "E:175",
      "E:176",
      "E:177",
      "E:178",
      "E:179",
      "E:180",
      "E:181",
      "E:182",
      "E:183",
      "E:184",
      "E:185",
      "E:186",
      "E:187",
      "E:188",
      "E:189",
      "E:190",
      "E:191",
      "E:192",
      "E:193",
      "E:194",
      "E:195",
      "E:196",
      "E:197",
      "E:198",
      "E:199",
      "E:200",
      "E:201",
      "E:202",
      "E:203",
      "E:204",
      "E:205",
      "E:206",
      "E:207",
      "E:208",
      "E:209",
      "E:210",
      "E:211",
      "E:212",
      "E:213",
      "E:214",
      "E:215",
      "E:216",
      "E:217",
      "E:218",
      "E:219",
      "E:220",
      "E:221",
      "E:222",
      "E:223",
      "E:224",
      "E:225",
      "E:226",
      "E:227",
      "E:228",
      "E:229",
      "E:230",
      "E:231",
      "E:232",
      "E:233",
      "E:234",
      "E:235",
      "E:236",
      "E:237",
      "E:238",
      "E:239",
      "E:240",
      "E:241",
      "E:242",
      "E:243",
      "E:244",
      "E:245",
      "E:246",
      "E:51",
      "E:52",
      "E:53",
      "E:54",
      "E:55",
      "E:56",
      "E:57",
      "E:58",
      "E:59",
      "E:60",
      "E:61",
      "E:62",
      "E:63",
      "E:64",
      "E:65",
      "E:66",
      "E:67",
      "E:68",
      "E:69",
      "E:70",
      "E:71",
      "E:72",
      "E:73",
      "E:74",
      "E:75",
      "E:76",
      "E:77",
      "E:78",
      "E:79",
      "E:80",
      "E:81",
      "E:82",
      "E:83",
      "E:84",
      "E:85",
      "E:86",
      "E:87",
      "E:88",
      "E:89",
      "E:90",
      "E:91",
      "E:92",
      "E:93",
      "E:94",
      "E:95",
      "E:96",
      "E:97",
      "E:98",
      "E:99"
    ],
    "E:168": [
      "E:100",
      "E:101",
      "E:102",
      "E:103",
      "E:104",
      "E:105",
      "E:106",
      "E:107",
      "E:108",
      "E:109",
      "E:110",
      "E:111",
      "E:112",
      "E:113",
      "E:114",
      "E:115",
      "E:116",
      "E:117",
      "E:118",
      "E:119",
      "E:120",
      "E:121",
      "E:122",
      "E:123",
      "E:124",
      "E:125",
      "E:126",
      "E:127",
      "E:128",
      "E:129",
      "E:130",
      "E:131",
      "E:132",
      "E:133",
      "E:134",
      "E:135",
      "E:136",
      "E:137",
      "E:138",
      "E:139",
      "E:140",
      "E:141",
      "E:142",
      "E:143",
      "E:144",
      "E:145",
      "E:146",
      "E:147",
      "E:148",
      "E:149",
      "E:150",
      "E:151",
      "E:152",
      "E:153",
      "E:154",
      "E:155",
      "E:156",
      "E:157",
      "E:158",
      "E:159",
      "E:160",
      "E:161",
      "E:162",
      "E:163",
      "E:164",
      "E:165",
      "E:166",
      "E:167",
      "E:169",
      "E:170",
      "E:171",
      "E:172",
      "E:173",
      "E:175",
      "E:176",
      "E:177",
      "E:178",
      "E:179",
      "E:180",
      "E:181",
      "E:182",
      "E:183",
      "E:184",
      "E:185",
      "E:186",
      "E:187",
      "E:188",
      "E:189",
      "E:190",
      "E:191",
      "E:192",
      "E:193",
      "E:194",
      "E:195",
      "E:196",
      "E:197",
      "E:198",
      "E:199",
      "E:200",
      "E:201",
      "E:202",
      "E:203",
      "E:204",
      "E:205",
      "E:206",
      "E:207",
      "E:208",
      "E:209",
      "E:210",
      "E:211",
      "E:212",
      "E:213",
      "E:214",
      "E:215",
      "E:216",
      "E:217",
      "E:218",
      "E:219",
      "E:220",
      "E:221",
      "E:222",
      "E:223",
      "E:224",
      "E:225",
      "E:226",
      "E:227",
      "E:228",
      "E:229",
      "E:230",
      "E:231",
      "E:232",
      "E:233",
      "E:234",
      "E:235",
      "E:236",
      "E:237",
      "E:238",
      "E:239",
      "E:240",
      "E:241",
      "E:242",
      "E:243",
      "E:244",
      "E:245",
      "E:246",
      "E:51",
      "E:52",
      "E:53",
      "E:54",
      "E:55",
      "E:56",
      "E:57",
      "E:58",
      "E:59",
      "E:60",
      "E:61",
      "E:62",
      "E:63",
      "E:64",
      "E:65",
      "E:66",
      "E:67",
      "E:68",
      "E:69",
      "E:70",
      "E:71",
      "E:72",
      "E:73",
      "E:74",
      "E:75",
      "E:76",
      "E:77",
      "E:78",
      "E:79",
      "E:80",
      "E:81",
      "E:82",
      "E:83",
      "E:84",
      "E:85",
      "E:86",
      "E:87",
      "E:88",
      "E:89",
      "E:90",
      "E:91",
      "E:92",
      "E:93",
      "E:94",
      "E:95",
      "E:96",
      "E:97",
      "E:98",
      "E:99"
    ],
    "E:169": [
      "E:100",
      "E:101",
      "E:102",
      "E:103",
      "E:104",
      "E:105",
      "E:106",
      "E:107",
      "E:108",
      "E:109",
      "E:110",
      "E:111",
      "E:112",
      "E:113",
      "E:114",
      "E:115",
      "E:116",
      "E:117",
      "E:118",
      "E:119",
      "E:120",
      "E:121",
      "E:122",
      "E:123",
      "E:124",
      "E:125",
      "E:126",
      "E:127",
      "E:128",
      "E:129",
      "E:130",
      "E:131",
      "E:132",
      "E:133",
      "E:134",
      "E:135",
      "E:136",
      "E:137",
      "E:138",
      "E:139",
      "E:140",
      "E:141",
      "E:142",
      "E:143",
      "E:144",
      "E:145",
      "E:146",
      "E:147",
      "E:148",
      "E:149",
      "E:150",
      "E:151",
      "E:152",
      "E:153",
      "E:154",
      "E:155",
      "E:156",
      "E:157",
      "E:158",
      "E:159",
      "E:160",
      "E:161",
      "E:162",
      "E:163",
      "E:164",
      "E:165",
      "E:166",
      "E:167",
      "E:168",
      "E:170",
      "E:171",
      "E:172",
      "E:173",
      "E:175",
      "E:176",
      "E:177",
      "E:178",
      "E:179",
      "E:180",
      "E:181",
      "E:182",
      "E:183",
      "E:184",
      "E:185",
      "E:186",
      "E:187",
      "E:188",
      "E:189",
      "E:190",
      "E:191",
      "E:192",
      "E:193",
      "E:194",
      "E:195",
      "E:196",
      "E:197",
      "E:198",
      "E:199",
      "E:200",
      "E:201",
      "E:202",
      "E:203",
      "E:204",
      "E:205",
      "E:206",
      "E:207",
      "E:208",
      "E:209",
      "E:210",
      "E:211",
      "E:212",
      "E:213",
      "E:214",
      "E:215",
      "E:216",
      "E:217",
      "E:218",
      "E:219",
      "E:220",
      "E:221",
      "E:222",
      "E:223",
      "E:224",
      "E:225",
      "E:226",
      "E:227",
      "E:228",
      "E:229",
      "E:230",
      "E:231",
      "E:232",
      "E:233",
      "E:234",
      "E:235",
      "E:236",
      "E:237",
      "E:238",
      "E:239",
      "E:240",
      "E:241",
      "E:242",
      "E:243",
      "E:244",
      "E:245",
      "E:246",
      "E:51",
      "E:52",
      "E:53",
      "E:54",
      "E:55",
      "E:56",
      "E:57",
      "E:58",
      "E:59",
      "E:60",
      "E:61",
      "E:62",
      "E:63",
      "E:64",
      "E:65",
      "E:66",
      "E:67",
      "E:68",
      "E:69",
      "E:70",
      "E:71",
      "E:72",
      "E:73",
      "E:74",
      "E:75",
      "E:76",
      "E:77",
      "E:78",
      "E:79",
      "E:80",
      "E:81",
      "E:82",
      "E:83",
      "E:84",
      "E:85",
      "E:86",
      "E:87",
      "E:88",
      "E:89",
      "E:90",
      "E:91",
      "E:92",
      "E:93",
      "E:94",
      "E:95",
      "E:96",
      "E:97",
      "E:98",
      "E:99"
    ],
    "E:170": [
      "E:100",
      "E:101",
      "E:102",
      "E:103",
      "E:104",
      "E:105",
      "E:106",
      "E:107",
      "E:108",
      "E:109",
      "E:110",
      "E:111",
      "E:112",
      "E:113",
      "E:114",
      "E:115",
      "E:116",
      "E:117",
      "E:118",
      "E:119",
      "E:120",
      "E:121",
      "E:122",
      "E:123",
      "E:124",
      "E:125",
      "E:126",
      "E:127",
      "E:128",
      "E:129",
      "E:130",
      "E:131",
      "E:132",
      "E:133",
      "E:134",
      "E:135",
      "E:136",
      "E:137",
      "E:138",
      "E:139",
      "E:140",
      "E:141",
      "E:142",
      "E:143",
      "E:144",
      "E:145",
      "E:146",
      "E:147",
      "E:148",
      "E:149",
      "E:150",
      "E:151",
      "E:152",
      "E:153",
      "E:154",
      "E:155",
      "E:156",
      "E:157",
      "E:158",
      "E:159",
      "E:160",
      "E:161",
      "E:162",
      "E:163",
      "E:164",
      "E:165",
      "E:166",
      "E:167",
      "E:168",
      "E:169",
      "E:171",
      "E:172",
      "E:173",
      "E:175",
      "E:176",
      "E:177",
      "E:178",
      "E:179",
      "E:180",
      "E:181",
      "E:182",
      "E:183",
      "E:184",
      "E:185",
      "E:186",
      "E:187",
      "E:188",
      "E:189",
      "E:190",
      "E:191",
      "E:192",
      "E:193",
      "E:194",
      "E:195",
      "E:196",
      "E:197",
      "E:198",
      "E:199",
      "E:200",
      "E:201",
      "E:202",
      "E:203",
      "E:204",
      "E:205",
      "E:206",
      "E:207",
      "E:208",
      "E:209",
      "E:210",
      "E:211",
      "E:212",
      "E:213",
      "E:214",
      "E:215",
      "E:216",
      "E:217",
      "E:218",
      "E:219",
      "E:220",
      "E:221",
      "E:222",
      "E:223",
      "E:224",
      "E:225",
      "E:226",
      "E:227",
      "E:228",
      "E:229",
      "E:230",
      "E:231",
      "E:232",
      "E:233",
      "E:234",
      "E:235",
      "E:236",
      "E:237",
      "E:238",
      "E:239",
      "E:240",
      "E:241",
      "E:242",
      "E:243",
      "E:244",
      "E:245",
      "E:246",
      "E:51",
      "E:52",
      "E:53",
      "E:54",
      "E:55",
      "E:56",
      "E:57",
      "E:58",
      "E:59",
      "E:60",
      "E:61",
      "E:62",
      "E:63",
      "E:64",
      "E:65",
      "E:66",
      "E:67",
      "E:68",
      "E:69",
      "E:70",
      "E:71",
      "E:72",
      "E:73",
      "E:74",
      "E:75",
      "E:76",
      "E:77",
      "E:78",
      "E:79",
      "E:80",
      "E:81",
      "E:82",
      "E:83",
      "E:84",
      "E:85",
      "E:86",
      "E:87",
      "E:88",
      "E:89",
      "E:90",
      "E:91",
      "E:92",
      "E:93",
      "E:94",
      "E:95",
      "E:96",
      "E:97",
      "E:98",
      "E:99"
    ],
    "E:171": [
      "E:100",
      "E:101",
      "E:102",
      "E:103",
      "E:104",
      "E:105",
      "E:106",
      "E:107",
      "E:108",
      "E:109",
      "E:110",
      "E:111",
      "E:112",
      "E:113",
      "E:114",
      "E:115",
      "E:116",
      "E:117",
      "E:118",
      "E:119",
      "E:120",
      "E:121",
      "E:122",
      "E:123",
      "E:124",
      "E:125",
      "E:126",
      "E:127",
      "E:128",
      "E:129",
      "E:130",
      "E:131",
      "E:132",
      "E:133",
      "E:134",
      "E:135",
      "E:136",
      "E:137",
      "E:138",
      "E:139",
      "E:140",
      "E:141",
      "E:142",
      "E:143",
      "E:144",
      "E:145",
      "E:146",
      "E:147",
      "E:148",
      "E:149",
      "E:150",
      "E:151",
      "E:152",
      "E:153",
      "E:154",
      "E:155",
      "E:156",
      "E:157",
      "E:158",
      "E:159",
      "E:160",
      "E:161",
      "E:162",
      "E:163",
      "E:164",
      "E:165",
      "E:166",
      "E:167",
      "E:168",
      "E:169",
      "E:170",
      "E:172",
      "E:173",
      "E:175",
      "E:176",
      "E:177",
      "E:178",
      "E:179",
      "E:180",
      "E:181",
      "E:182",
      "E:183",
      "E:184",
      "E:185",
      "E:186",
      "E:187",
      "E:188",
      "E:189",
      "E:190",
      "E:191",
      "E:192",
      "E:193",
      "E:194",
      "E:195",
      "E:196",
      "E:197",
      "E:198",
      "E:199",
      "E:200",
      "E:201",
      "E:202",
      "E:203",
      "E:204",
      "E:205",
      "E:206",
      "E:207",
      "E:208",
      "E:209",
      "E:210",
      "E:211",
      "E:212",
      "E:213",
      "E:214",
      "E:215",
      "E:216",
      "E:217",
      "E:218",
      "E:219",
      "E:220",
      "E:221",
      "E:222",
      "E:223",
      "E:224",
      "E:225",
      "E:226",
      "E:227",
      "E:228",
      "E:229",
      "E:230",
      "E:231",
      "E:232",
      "E:233",
      "E:234",
      "E:235",
      "E:236",
      "E:237",
      "E:238",
      "E:239",
      "E:240",
      "E:241",
      "E:242",
      "E:243",
      "E:244",
      "E:245",
      "E:246",
      "E:51",
      "E:52",
      "E:53",
      "E:54",
      "E:55",
      "E:56",
      "E:57",
      "E:58",
      "E:59",
      "E:60",
      "E:61",
      "E:62",
      "E:63",
      "E:64",
      "E:65",
      "E:66",
      "E:67",
      "E:68",
      "E:69",
      "E:70",
      "E:71",
      "E:72",
      "E:73",
      "E:74",
      "E:75",
      "E:76",
      "E:77",
      "E:78",
      "E:79",
      "E:80",
      "E:81",
      "E:82",
      "E:83",
      "E:84",
      "E:85",
      "E:86",
      "E:87",
      "E:88",
      "E:89",
      "E:90",
      "E:91",
      "E:92",
      "E:93",
      "E:94",
      "E:95",
      "E:96",
      "E:97",
      "E:98",
      "E:99"
    ],
    "E:172": [
      "E:100",
      "E:101",
      "E:102",
      "E:103",
      "E:104",
      "E:105",
      "E:106",
      "E:107",
      "E:108",
      "E:109",
      "E:110",
      "E:111",
      "E:112",
      "E:113",
      "E:114",
      "E:115",
      "E:116",
      "E:117",
      "E:118",
      "E:119",
      "E:120",
      "E:121",
      "E:122",
      "E:123",
      "E:124",
      "E:125",
      "E:126",
      "E:127",
      "E:128",
      "E:129",
      "E:130",
      "E:131",
      "E:132",
      "E:133",
      "E:134",
      "E:135",
      "E:136",
      "E:137",
      "E:138",
      "E:139",
      "E:140",
      "E:141",
      "E:142",
      "E:143",
      "E:144",
      "E:145",
      "E:146",
      "E:147",
      "E:148",
      "E:149",
      "E:150",
      "E:151",
      "E:152",
      "E:153",
      "E:154",
      "E:155",
      "E:156",
      "E:157",
      "E:158",
      "E:159",
      "E:160",
      "E:161",
      "E:162",
      "E:163",
      "E:164",
      "E:165",
      "E:166",
      "E:167",
      "E:168",
      "E:169",
      "E:170",
      "E:171",
      "E:173",
      "E:175",
      "E:176",
      "E:177",
      "E:178",
      "E:179",
      "E:180",
      "E:181",
      "E:182",
      "E:183",
      "E:184",
      "E:185",
      "E:186",
      "E:187",
      "E:188",
      "E:189",
      "E:190",
      "E:191",
      "E:192",
      "E:193",
      "E:194",
      "E:195",
      "E:196",
      "E:197",
      "E:198",
      "E:199",
      "E:200",
      "E:201",
      "E:202",
      "E:203",
      "E:204",
      "E:205",
      "E:206",
      "E:207",
      "E:208",
      "E:209",
      "E:210",
      "E:211",
      "E:212",
      "E:213",
      "E:214",
      "E:215",
      "E:216",
      "E:217",
      "E:218",
      "E:219",
      "E:220",
      "E:221",
      "E:222",
      "E:223",
      "E:224",
      "E:225",
      "E:226",
      "E:227",
      "E:228",
      "E:229",
      "E:230",
      "E:231",
      "E:232",
      "E:233",
      "E:234",
      "E:235",
      "E:236",
      "E:237",
      "E:238",
      "E:239",
      "E:240",
      "E:241",
      "E:242",
      "E:243",
      "E:244",
      "E:245",
      "E:246",
      "E:51",
      "E:52",
      "E:53",
      "E:54",
      "E:55",
      "E:56",
      "E:57",
      "E:58",
      "E:59",
      "E:60",
      "E:61",
      "E:62",
      "E:63",
      "E:64",
      "E:65",
      "E:66",
      "E:67",
      "E:68",
      "E:69",
      "E:70",
      "E:71",
      "E:72",
      "E:73",
      "E:74",
      "E:75",
      "E:76",
      "E:77",
      "E:78",
      "E:79",
      "E:80",
      "E:81",
      "E:82",
      "E:83",
      "E:84",
      "E:85",
      "E:86",
      "E:87",
      "E:88",
      "E:89",
      "E:90",
      "E:91",
      "E:92",
      "E:93",
      "E:94",
      "E:95",
      "E:96",
      "E:97",
      "E:98",
      "E:99"
    ],
    "E:173": [
      "E:100",
      "E:101",
      "E:102",
      "E:103",
      "E:104",
      "E:105",
      "E:106",
      "E:107",
      "E:108",
      "E:109",
      "E:110",
      "E:111",
      "E:112",
      "E:113",
      "E:114",
      "E:115",
      "E:116",
      "E:117",
      "E:118",
      "E:119",
      "E:120",
      "E:121",
      "E:122",
      "E:123",
      "E:124",
      "E:125",
      "E:126",
      "E:127",
      "E:128",
      "E:129",
      "E:130",
      "E:131",
      "E:132",
      "E:133",
      "E:134",
      "E:135",
      "E:136",
      "E:137",
      "E:138",
      "E:139",
      "E:140",
      "E:141",
      "E:142",
      "E:143",
      "E:144",
      "E:145",
      "E:146",
      "E:147",
      "E:148",
      "E:149",
      "E:150",
      "E:151",
      "E:152",
      "E:153",
      "E:154",
      "E:155",
      "E:156",
      "E:157",
      "E:158",
      "E:159",
      "E:160",
      "E:161",
      "E:162",
      "E:163",
      "E:164",
      "E:165",
      "E:166",
      "E:167",
      "E:168",
      "E:169",
      "E:170",
      "E:171",
      "E:172",
      "E:175",
      "E:176",
      "E:177",
      "E:178",
      "E:179",
      "E:180",
      "E:181",
      "E:182",
      "E:183",
      "E:184",
      "E:185",
      "E:186",
      "E:187",
      "E:188",
      "E:189",
      "E:190",
      "E:191",
      "E:192",
      "E:193",
      "E:194",
      "E:195",
      "E:196",
      "E:197",
      "E:198",
      "E:199",
      "E:200",
      "E:201",
      "E:202",
      "E:203",
      "E:204",
      "E:205",
      "E:206",
      "E:207",
      "E:208",
      "E:209",
      "E:210",
      "E:211",
      "E:212",
      "E:213",
      "E:214",
      "E:215",
      "E:216",
      "E:217",
      "E:218",
      "E:219",
      "E:220",
      "E:221",
      "E:222",
      "E:223",
      "E:224",
      "E:225",
      "E:226",
      "E:227",
      "E:228",
      "E:229",
      "E:230",
      "E:231",
      "E:232",
      "E:233",
      "E:234",
      "E:235",
      "E:236",
      "E:237",
      "E:238",
      "E:239",
      "E:240",
      "E:241",
      "E:242",
      "E:243",
      "E:244",
      "E:245",
      "E:246",
      "E:51",
      "E:52",
      "E:53",
      "E:54",
      "E:55",
      "E:56",
      "E:57",
      "E:58",
      "E:59",
      "E:60",
      "E:61",
      "E:62",
      "E:63",
      "E:64",
      "E:65",
      "E:66",
      "E:67",
      "E:68",
      "E:69",
      "E:70",
      "E:71",
      "E:72",
      "E:73",
      "E:74",
      "E:75",
      "E:76",
      "E:77",
      "E:78",
      "E:79",
      "E:80",
      "E:81",
      "E:82",
      "E:83",
      "E:84",
      "E:85",
      "E:86",
      "E:87",
      "E:88",
      "E:89",
      "E:90",
      "E:91",
      "E:92",
      "E:93",
      "E:94",
      "E:95",
      "E:96",
      "E:97",
      "E:98",
      "E:99"
    ],
    "E:175": [
      "E:100",
      "E:101",
      "E:102",
      "E:103",
      "E:104",
      "E:105",
      "E:106",
      "E:107",
      "E:108",
      "E:109",
      "E:110",
      "E:111",
      "E:112",
      "E:113",
      "E:114",
      "E:115",
      "E:116",
      "E:117",
      "E:118",
      "E:119",
      "E:120",
      "E:121",
      "E:122",
      "E:123",
      "E:124",
      "E:125",
      "E:126",
      "E:127",
      "E:128",
      "E:129",
      "E:130",
      "E:131",
      "E:132",
      "E:133",
      "E:134",
      "E:135",
      "E:136",
      "E:137",
      "E:138",
      "E:139",
      "E:140",
      "E:141",
      "E:142",
      "E:143",
      "E:144",
      "E:145",
      "E:146",
      "E:147",
      "E:148",
      "E:149",
      "E:150",
      "E:151",
      "E:152",
      "E:153",
      "E:154",
      "E:155",
      "E:156",
      "E:157",
      "E:158",
      "E:159",
      "E:160",
      "E:161",
      "E:162",
      "E:163",
      "E:164",
      "E:165",
      "E:166",
      "E:167",
      "E:168",
      "E:169",
      "E:170",
      "E:171",
      "E:172",
      "E:173",
      "E:176",
      "E:177",
      "E:178",
      "E:179",
      "E:180",
      "E:181",
      "E:182",
      "E:183",
      "E:184",
      "E:185",
      "E:186",
      "E:187",
      "E:188",
      "E:189",
      "E:190",
      "E:191",
      "E:192",
      "E:193",
      "E:194",
      "E:195",
      "E:196",
      "E:197",
      "E:198",
      "E:199",
      "E:200",
      "E:201",
      "E:202",
      "E:203",
      "E:204",
      "E:205",
      "E:206",
      "E:207",
      "E:208",
      "E:209",
      "E:210",
      "E:211",
      "E:212",
      "E:213",
      "E:214",
      "E:215",
      "E:216",
      "E:217",
      "E:218",
      "E:219",
      "E:220",
      "E:221",
      "E:222",
      "E:223",
      "E:224",
      "E:225",
      "E:226",
      "E:227",
      "E:228",
      "E:229",
      "E:230",
      "E:231",
      "E:232",
      "E:233",
      "E:234",
      "E:235",
      "E:236",
      "E:237",
      "E:238",
      "E:239",
      "E:240",
      "E:241",
      "E:242",
      "E:243",
      "E:244",
      "E:245",
      "E:246",
      "E:51",
      "E:52",
      "E:53",
      "E:54",
      "E:55",
      "E:56",
      "E:57",
      "E:58",
      "E:59",
      "E:60",
      "E:61",
      "E:62",
      "E:63",
      "E:64",
      "E:65",
      "E:66",
      "E:67",
      "E:68",
      "E:69",
      "E:70",
      "E:71",
      "E:72",
      "E:73",
      "E:74",
      "E:75",
      "E:76",
      "E:77",
      "E:78",
      "E:79",
      "E:80",
      "E:81",
      "E:82",
      "E:83",
      "E:84",
      "E:85",
      "E:86",
      "E:87",
      "E:88",
      "E:89",
      "E:90",
      "E:91",
      "E:92",
      "E:93",
      "E:94",
      "E:95",
      "E:96",
      "E:97",
      "E:98",
      "E:99"
    ],
    "E:176": [
      "E:100",
      "E:101",
      "E:102",
      "E:103",
      "E:104",
      "E:105",
      "E:106",
      "E:107",
      "E:108",
      "E:109",
      "E:110",
      "E:111",
      "E:112",
      "E:113",
      "E:114",
      "E:115",
      "E:116",
      "E:117",
      "E:118",
      "E:119",
      "E:120",
      "E:121",
      "E:122",
      "E:123",
      "E:124",
      "E:125",
      "E:126",
      "E:127",
      "E:128",
      "E:129",
      "E:130",
      "E:131",
      "E:132",
      "E:133",
      "E:134",
      "E:135",
      "E:136",
      "E:137",
      "E:138",
      "E:139",
      "E:140",
      "E:141",
      "E:142",
      "E:143",
      "E:144",
      "E:145",
      "E:146",
      "E:147",
      "E:148",
      "E:149",
      "E:150",
      "E:151",
      "E:152",
      "E:153",
      "E:154",
      "E:155",
      "E:156",
      "E:157",
      "E:158",
      "E:159",
      "E:160",
      "E:161",
      "E:162",
      "E:163",
      "E:164",
      "E:165",
      "E:166",
      "E:167",
      "E:168",
      "E:169",
      "E:170",
      "E:171",
      "E:172",
      "E:173",
      "E:175",
      "E:177",
      "E:178",
      "E:179",
      "E:180",
      "E:181",
      "E:182",
      "E:183",
      "E:184",
      "E:185",
      "E:186",
      "E:187",
      "E:188",
      "E:189",
      "E:190",
      "E:191",
      "E:192",
      "E:193",
      "E:194",
      "E:195",
      "E:196",
      "E:197",
      "E:198",
      "E:199",
      "E:200",
      "E:201",
      "E:202",
      "E:203",
      "E:204",
      "E:205",
      "E:206",
      "E:207",
      "E:208",
      "E:209",
      "E:210",
      "E:211",
      "E:212",
      "E:213",
      "E:214",
      "E:215",
      "E:216",
      "E:217",
      "E:218",
      "E:219",
      "E:220",
      "E:221",
      "E:222",
      "E:223",
      "E:224",
      "E:225",
      "E:226",
      "E:227",
      "E:228",
      "E:229",
      "E:230",
      "E:231",
      "E:232",
      "E:233",
      "E:234",
      "E:235",
      "E:236",
      "E:237",
      "E:238",
      "E:239",
      "E:240",
      "E:241",
      "E:242",
      "E:243",
      "E:244",
      "E:245",
      "E:246",
      "E:51",
      "E:52",
      "E:53",
      "E:54",
      "E:55",
      "E:56",
      "E:57",
      "E:58",
      "E:59",
      "E:60",
      "E:61",
      "E:62",
      "E:63",
      "E:64",
      "E:65",
      "E:66",
      "E:67",
      "E:68",
      "E:69",
      "E:70",
      "E:71",
      "E:72",
      "E:73",
      "E:74",
      "E:75",
      "E:76",
      "E:77",
      "E:78",
      "E:79",
      "E:80",
      "E:81",
      "E:82",
      "E:83",
      "E:84",
      "E:85",
      "E:86",
      "E:87",
      "E:88",
      "E:89",
      "E:90",
      "E:91",
      "E:92",
      "E:93",
      "E:94",
      "E:95",
      "E:96",
      "E:97",
      "E:98",
      "E:99"
    ],
    "E:177": [
      "E:100",
      "E:101",
      "E:102",
      "E:103",
      "E:104",
      "E:105",
      "E:106",
      "E:107",
      "E:108",
      "E:109",
      "E:110",
      "E:111",
      "E:112",
      "E:113",
      "E:114",
      "E:115",
      "E:116",
      "E:117",
      "E:118",
      "E:119",
      "E:120",
      "E:121",
      "E:122",
      "E:123",
      "E:124",
      "E:125",
      "E:126",
      "E:127",
      "E:128",
      "E:129",
      "E:130",
      "E:131",
      "E:132",
      "E:133",
      "E:134",
      "E:135",
      "E:136",
      "E:137",
      "E:138",
      "E:139",
      "E:140",
      "E:141",
      "E:142",
      "E:143",
      "E:144",
      "E:145",
      "E:146",
      "E:147",
      "E:148",
      "E:149",
      "E:150",
      "E:151",
      "E:152",
      "E:153",
      "E:154",
      "E:155",
      "E:156",
      "E:157",
      "E:158",
      "E:159",
      "E:160",
      "E:161",
      "E:162",
      "E:163",
      "E:164",
      "E:165",
      "E:166",
      "E:167",
      "E:168",
      "E:169",
      "E:170",
      "E:171",
      "E:172",
      "E:173",
      "E:175",
      "E:176",
      "E:178",
      "E:179",
      "E:180",
      "E:181",
      "E:182",
      "E:183",
      "E:184",
      "E:185",
      "E:186",
      "E:187",
      "E:188",
      "E:189",
      "E:190",
      "E:191",
      "E:192",
      "E:193",
      "E:194",
      "E:195",
      "E:196",
      "E:197",
      "E:198",
      "E:199",
      "E:200",
      "E:201",
      "E:202",
      "E:203",
      "E:204",
      "E:205",
      "E:206",
      "E:207",
      "E:208",
      "E:209",
      "E:210",
      "E:211",
      "E:212",
      "E:213",
      "E:214",
      "E:215",
      "E:216",
      "E:217",
      "E:218",
      "E:219",
      "E:220",
      "E:221",
      "E:222",
      "E:223",
      "E:224",
      "E:225",
      "E:226",
      "E:227",
      "E:228",
      "E:229",
      "E:230",
      "E:231",
      "E:232",
      "E:233",
      "E:234",
      "E:235",
      "E:236",
      "E:237",
      "E:238",
      "E:239",
      "E:240",
      "E:241",
      "E:242",
      "E:243",
      "E:244",
      "E:245",
      "E:246",
      "E:51",
      "E:52",
      "E:53",
      "E:54",
      "E:55",
      "E:56",
      "E:57",
      "E:58",
      "E:59",
      "E:60",
      "E:61",
      "E:62",
      "E:63",
      "E:64",
      "E:65",
      "E:66",
      "E:67",
      "E:68",
      "E:69",
      "E:70",
      "E:71",
      "E:72",
      "E:73",
      "E:74",
      "E:75",
      "E:76",
      "E:77",
      "E:78",
      "E:79",
      "E:80",
      "E:81",
      "E:82",
      "E:83",
      "E:84",
      "E:85",
      "E:86",
      "E:87",
      "E:88",
      "E:89",
      "E:90",
      "E:91",
      "E:92",
      "E:93",
      "E:94",
      "E:95",
      "E:96",
      "E:97",
      "E:98",
      "E:99"
    ],
    "E:178": [
      "E:100",
      "E:101",
      "E:102",
      "E:103",
      "E:104",
      "E:105",
      "E:106",
      "E:107",
      "E:108",
      "E:109",
      "E:110",
      "E:111",
      "E:112",
      "E:113",
      "E:114",
      "E:115",
      "E:116",
      "E:117",
      "E:118",
      "E:119",
      "E:120",
      "E:121",
      "E:122",
      "E:123",
      "E:124",
      "E:125",
      "E:126",
      "E:127",
      "E:128",
      "E:129",
      "E:130",
      "E:131",
      "E:132",
      "E:133",
      "E:134",
      "E:135",
      "E:136",
      "E:137",
      "E:138",
      "E:139",
      "E:140",
      "E:141",
      "E:142",
      "E:143",
      "E:144",
      "E:145",
      "E:146",
      "E:147",
      "E:148",
      "E:149",
      "E:150",
      "E:151",
      "E:152",
      "E:153",
      "E:154",
      "E:155",
      "E:156",
      "E:157",
      "E:158",
      "E:159",
      "E:160",
      "E:161",
      "E:162",
      "E:163",
      "E:164",
      "E:165",
      "E:166",
      "E:167",
      "E:168",
      "E:169",
      "E:170",
      "E:171",
      "E:172",
      "E:173",
      "E:175",
      "E:176",
      "E:177",
      "E:179",
      "E:180",
      "E:181",
      "E:182",
      "E:183",
      "E:184",
      "E:185",
      "E:186",
      "E:187",
      "E:188",
      "E:189",
      "E:190",
      "E:191",
      "E:192",
      "E:193",
      "E:194",
      "E:195",
      "E:196",
      "E:197",
      "E:198",
      "E:199",
      "E:200",
      "E:201",
      "E:202",
      "E:203",
      "E:204",
      "E:205",
      "E:206",
      "E:207",
      "E:208",
      "E:209",
      "E:210",
      "E:211",
      "E:212",
      "E:213",
      "E:214",
      "E:215",
      "E:216",
      "E:217",
      "E:218",
      "E:219",
      "E:220",
      "E:221",
      "E:222",
      "E:223",
      "E:224",
      "E:225",
      "E:226",
      "E:227",
      "E:228",
      "E:229",
      "E:230",
      "E:231",
      "E:232",
      "E:233",
      "E:234",
      "E:235",
      "E:236",
      "E:237",
      "E:238",
      "E:239",
      "E:240",
      "E:241",
      "E:242",
      "E:243",
      "E:244",
      "E:245",
      "E:246",
      "E:51",
      "E:52",
      "E:53",
      "E:54",
      "E:55",
      "E:56",
      "E:57",
      "E:58",
      "E:59",
      "E:60",
      "E:61",
      "E:62",
      "E:63",
      "E:64",
      "E:65",
      "E:66",
      "E:67",
      "E:68",
      "E:69",
      "E:70",
      "E:71",
      "E:72",
      "E:73",
      "E:74",
      "E:75",
      "E:76",
      "E:77",
      "E:78",
      "E:79",
      "E:80",
      "E:81",
      "E:82",
      "E:83",
      "E:84",
      "E:85",
      "E:86",
      "E:87",
      "E:88",
      "E:89",
      "E:90",
      "E:91",
      "E:92",
      "E:93",
      "E:94",
      "E:95",
      "E:96",
      "E:97",
      "E:98",
      "E:99"
    ],
    "E:179": [
      "E:100",
      "E:101",
      "E:102",
      "E:103",
      "E:104",
      "E:105",
      "E:106",
      "E:107",
      "E:108",
      "E:109",
      "E:110",
      "E:111",
      "E:112",
      "E:113",
      "E:114",
      "E:115",
      "E:116",
      "E:117",
      "E:118",
      "E:119",
      "E:120",
      "E:121",
      "E:122",
      "E:123",
      "E:124",
      "E:125",
      "E:126",
      "E:127",
      "E:128",
      "E:129",
      "E:130",
      "E:131",
      "E:132",
      "E:133",
      "E:134",
      "E:135",
      "E:136",
      "E:137",
      "E:138",
      "E:139",
      "E:140",
      "E:141",
      "E:142",
      "E:143",
      "E:144",
      "E:145",
      "E:146",
      "E:147",
      "E:148",
      "E:149",
      "E:150",
      "E:151",
      "E:152",
      "E:153",
      "E:154",
      "E:155",
      "E:156",
      "E:157",
      "E:158",
      "E:159",
      "E:160",
      "E:161",
      "E:162",
      "E:163",
      "E:164",
      "E:165",
      "E:166",
      "E:167",
      "E:168",
      "E:169",
      "E:170",
      "E:171",
      "E:172",
      "E:173",
      "E:175",
      "E:176",
      "E:177",
      "E:178",
      "E:180",
      "E:181",
      "E:182",
      "E:183",
      "E:184",
      "E:185",
      "E:186",
      "E:187",
      "E:188",
      "E:189",
      "E:190",
      "E:191",
      "E:192",
      "E:193",
      "E:194",
      "E:195",
      "E:196",
      "E:197",
      "E:198",
      "E:199",
      "E:200",
      "E:201",
      "E:202",
      "E:203",
      "E:204",
      "E:205",
      "E:206",
      "E:207",
      "E:208",
      "E:209",
      "E:210",
      "E:211",
      "E:212",
      "E:213",
      "E:214",
      "E:215",
      "E:216",
      "E:217",
      "E:218",
      "E:219",
      "E:220",
      "E:221",
      "E:222",
      "E:223",
      "E:224",
      "E:225",
      "E:226",
      "E:227",
      "E:228",
      "E:229",
      "E:230",
      "E:231",
      "E:232",
      "E:233",
      "E:234",
      "E:235",
      "E:236",
      "E:237",
      "E:238",
      "E:239",
      "E:240",
      "E:241",
      "E:242",
      "E:243",
      "E:244",
      "E:245",
      "E:246",
      "E:51",
      "E:52",
      "E:53",
      "E:54",
      "E:55",
      "E:56",
      "E:57",
      "E:58",
      "E:59",
      "E:60",
      "E:61",
      "E:62",
      "E:63",
      "E:64",
      "E:65",
      "E:66",
      "E:67",
      "E:68",
      "E:69",
      "E:70",
      "E:71",
      "E:72",
      "E:73",
      "E:74",
      "E:75",
      "E:76",
      "E:77",
      "E:78",
      "E:79",
      "E:80",
      "E:81",
      "E:82",
      "E:83",
      "E:84",
      "E:85",
      "E:86",
      "E:87",
      "E:88",
      "E:89",
      "E:90",
      "E:91",
      "E:92",
      "E:93",
      "E:94",
      "E:95",
      "E:96",
      "E:97",
      "E:98",
      "E:99"
    ],
    "E:180": [
      "E:100",
      "E:101",
      "E:102",
      "E:103",
      "E:104",
      "E:105",
      "E:106",
      "E:107",
      "E:108",
      "E:109",
      "E:110",
      "E:111",
      "E:112",
      "E:113",
      "E:114",
      "E:115",
      "E:116",
      "E:117",
      "E:118",
      "E:119",
      "E:120",
      "E:121",
      "E:122",
      "E:123",
      "E:124",
      "E:125",
      "E:126",
      "E:127",
      "E:128",
      "E:129",
      "E:130",
      "E:131",
      "E:132",
      "E:133",
      "E:134",
      "E:135",
      "E:136",
      "E:137",
      "E:138",
      "E:139",
      "E:140",
      "E:141",
      "E:142",
      "E:143",
      "E:144",
      "E:145",
      "E:146",
      "E:147",
      "E:148",
      "E:149",
      "E:150",
      "E:151",
      "E:152",
      "E:153",
      "E:154",
      "E:155",
      "E:156",
      "E:157",
      "E:158",
      "E:159",
      "E:160",
      "E:161",
      "E:162",
      "E:163",
      "E:164",
      "E:165",
      "E:166",
      "E:167",
      "E:168",
      "E:169",
      "E:170",
      "E:171",
      "E:172",
      "E:173",
      "E:175",
      "E:176",
      "E:177",
      "E:178",
      "E:179",
      "E:181",
      "E:182",
      "E:183",
      "E:184",
      "E:185",
      "E:186",
      "E:187",
      "E:188",
      "E:189",
      "E:190",
      "E:191",
      "E:192",
      "E:193",
      "E:194",
      "E:195",
      "E:196",
      "E:197",
      "E:198",
      "E:199",
      "E:200",
      "E:201",
      "E:202",
      "E:203",
      "E:204",
      "E:205",
      "E:206",
      "E:207",
      "E:208",
      "E:209",
      "E:210",
      "E:211",
      "E:212",
      "E:213",
      "E:214",
      "E:215",
      "E:216",
      "E:217",
      "E:218",
      "E:219",
      "E:220",
      "E:221",
      "E:222",
      "E:223",
      "E:224",
      "E:225",
      "E:226",
      "E:227",
      "E:228",
      "E:229",
      "E:230",
      "E:231",
      "E:232",
      "E:233",
      "E:234",
      "E:235",
      "E:236",
      "E:237",
      "E:238",
      "E:239",
      "E:240",
      "E:241",
      "E:242",
      "E:243",
      "E:244",
      "E:245",
      "E:246",
      "E:51",
      "E:52",
      "E:53",
      "E:54",
      "E:55",
      "E:56",
      "E:57",
      "E:58",
      "E:59",
      "E:60",
      "E:61",
      "E:62",
      "E:63",
      "E:64",
      "E:65",
      "E:66",
      "E:67",
      "E:68",
      "E:69",
      "E:70",
      "E:71",
      "E:72",
      "E:73",
      "E:74",
      "E:75",
      "E:76",
      "E:77",
      "E:78",
      "E:79",
      "E:80",
      "E:81",
      "E:82",
      "E:83",
      "E:84",
      "E:85",
      "E:86",
      "E:87",
      "E:88",
      "E:89",
      "E:90",
      "E:91",
      "E:92",
      "E:93",
      "E:94",
      "E:95",
      "E:96",
      "E:97",
      "E:98",
      "E:99"
    ],
    "E:181": [
      "E:100",
      "E:101",
      "E:102",
      "E:103",
      "E:104",
      "E:105",
      "E:106",
      "E:107",
      "E:108",
      "E:109",
      "E:110",
      "E:111",
      "E:112",
      "E:113",
      "E:114",
      "E:115",
      "E:116",
      "E:117",
      "E:118",
      "E:119",
      "E:120",
      "E:121",
      "E:122",
      "E:123",
      "E:124",
      "E:125",
      "E:126",
      "E:127",
      "E:128",
      "E:129",
      "E:130",
      "E:131",
      "E:132",
      "E:133",
      "E:134",
      "E:135",
      "E:136",
      "E:137",
      "E:138",
      "E:139",
      "E:140",
      "E:141",
      "E:142",
      "E:143",
      "E:144",
      "E:145",
      "E:146",
      "E:147",
      "E:148",
      "E:149",
      "E:150",
      "E:151",
      "E:152",
      "E:153",
      "E:154",
      "E:155",
      "E:156",
      "E:157",
      "E:158",
      "E:159",
      "E:160",
      "E:161",
      "E:162",
      "E:163",
      "E:164",
      "E:165",
      "E:166",
      "E:167",
      "E:168",
      "E:169",
      "E:170",
      "E:171",
      "E:172",
      "E:173",
      "E:175",
      "E:176",
      "E:177",
      "E:178",
      "E:179",
      "E:180",
      "E:182",
      "E:183",
      "E:184",
      "E:185",
      "E:186",
      "E:187",
      "E:188",
      "E:189",
      "E:190",
      "E:191",
      "E:192",
      "E:193",
      "E:194",
      "E:195",
      "E:196",
      "E:197",
      "E:198",
      "E:199",
      "E:200",
      "E:201",
      "E:202",
      "E:203",
      "E:204",
      "E:205",
      "E:206",
      "E:207",
      "E:208",
      "E:209",
      "E:210",
      "E:211",
      "E:212",
      "E:213",
      "E:214",
      "E:215",
      "E:216",
      "E:217",
      "E:218",
      "E:219",
      "E:220",
      "E:221",
      "E:222",
      "E:223",
      "E:224",
      "E:225",
      "E:226",
      "E:227",
      "E:228",
      "E:229",
      "E:230",
      "E:231",
      "E:232",
      "E:233",
      "E:234",
      "E:235",
      "E:236",
      "E:237",
      "E:238",
      "E:239",
      "E:240",
      "E:241",
      "E:242",
      "E:243",
      "E:244",
      "E:245",
      "E:246",
      "E:51",
      "E:52",
      "E:53",
      "E:54",
      "E:55",
      "E:56",
      "E:57",
      "E:58",
      "E:59",
      "E:60",
      "E:61",
      "E:62",
      "E:63",
      "E:64",
      "E:65",
      "E:66",
      "E:67",
      "E:68",
      "E:69",
      "E:70",
      "E:71",
      "E:72",
      "E:73",
      "E:74",
      "E:75",
      "E:76",
      "E:77",
      "E:78",
      "E:79",
      "E:80",
      "E:81",
      "E:82",
      "E:83",
      "E:84",
      "E:85",
      "E:86",
      "E:87",
      "E:88",
      "E:89",
      "E:90",
      "E:91",
      "E:92",
      "E:93",
      "E:94",
      "E:95",
      "E:96",
      "E:97",
      "E:98",
      "E:99"
    ],
    "E:182": [
      "E:100",
      "E:101",
      "E:102",
      "E:103",
      "E:104",
      "E:105",
      "E:106",
      "E:107",
      "E:108",
      "E:109",
      "E:110",
      "E:111",
      "E:112",
      "E:113",
      "E:114",
      "E:115",
      "E:116",
      "E:117",
      "E:118",
      "E:119",
      "E:120",
      "E:121",
      "E:122",
      "E:123",
      "E:124",
      "E:125",
      "E:126",
      "E:127",
      "E:128",
      "E:129",
      "E:130",
      "E:131",
      "E:132",
      "E:133",
      "E:134",
      "E:135",
      "E:136",
      "E:137",
      "E:138",
      "E:139",
      "E:140",
      "E:141",
      "E:142",
      "E:143",
      "E:144",
      "E:145",
      "E:146",
      "E:147",
      "E:148",
      "E:149",
      "E:150",
      "E:151",
      "E:152",
      "E:153",
      "E:154",
      "E:155",
      "E:156",
      "E:157",
      "E:158",
      "E:159",
      "E:160",
      "E:161",
      "E:162",
      "E:163",
      "E:164",
      "E:165",
      "E:166",
      "E:167",
      "E:168",
      "E:169",
      "E:170",
      "E:171",
      "E:172",
      "E:173",
      "E:175",
      "E:176",
      "E:177",
      "E:178",
      "E:179",
      "E:180",
      "E:181",
      "E:183",
      "E:184",
      "E:185",
      "E:186",
      "E:187",
      "E:188",
      "E:189",
      "E:190",
      "E:191",
      "E:192",
      "E:193",
      "E:194",
      "E:195",
      "E:196",
      "E:197",
      "E:198",
      "E:199",
      "E:200",
      "E:201",
      "E:202",
      "E:203",
      "E:204",
      "E:205",
      "E:206",
      "E:207",
      "E:208",
      "E:209",
      "E:210",
      "E:211",
      "E:212",
      "E:213",
      "E:214",
      "E:215",
      "E:216",
      "E:217",
      "E:218",
      "E:219",
      "E:220",
      "E:221",
      "E:222",
      "E:223",
      "E:224",
      "E:225",
      "E:226",
      "E:227",
      "E:228",
      "E:229",
      "E:230",
      "E:231",
      "E:232",
      "E:233",
      "E:234",
      "E:235",
      "E:236",
      "E:237",
      "E:238",
      "E:239",
      "E:240",
      "E:241",
      "E:242",
      "E:243",
      "E:244",
      "E:245",
      "E:246",
      "E:51",
      "E:52",
      "E:53",
      "E:54",
      "E:55",
      "E:56",
      "E:57",
      "E:58",
      "E:59",
      "E:60",
      "E:61",
      "E:62",
      "E:63",
      "E:64",
      "E:65",
      "E:66",
      "E:67",
      "E:68",
      "E:69",
      "E:70",
      "E:71",
      "E:72",
      "E:73",
      "E:74",
      "E:75",
      "E:76",
      "E:77",
      "E:78",
      "E:79",
      "E:80",
      "E:81",
      "E:82",
      "E:83",
      "E:84",
      "E:85",
      "E:86",
      "E:87",
      "E:88",
      "E:89",
      "E:90",
      "E:91",
      "E:92",
      "E:93",
      "E:94",
      "E:95",
      "E:96",
      "E:97",
      "E:98",
      "E:99"
    ],
    "E:183": [
      "E:100",
      "E:101",
      "E:102",
      "E:103",
      "E:104",
      "E:105",
      "E:106",
      "E:107",
      "E:108",
      "E:109",
      "E:110",
      "E:111",
      "E:112",
      "E:113",
      "E:114",
      "E:115",
      "E:116",
      "E:117",
      "E:118",
      "E:119",
      "E:120",
      "E:121",
      "E:122",
      "E:123",
      "E:124",
      "E:125",
      "E:126",
      "E:127",
      "E:128",
      "E:129",
      "E:130",
      "E:131",
      "E:132",
      "E:133",
      "E:134",
      "E:135",
      "E:136",
      "E:137",
      "E:138",
      "E:139",
      "E:140",
      "E:141",
      "E:142",
      "E:143",
      "E:144",
      "E:145",
      "E:146",
      "E:147",
      "E:148",
      "E:149",
      "E:150",
      "E:151",
      "E:152",
      "E:153",
      "E:154",
      "E:155",
      "E:156",
      "E:157",
      "E:158",
      "E:159",
      "E:160",
      "E:161",
      "E:162",
      "E:163",
      "E:164",
      "E:165",
      "E:166",
      "E:167",
      "E:168",
      "E:169",
      "E:170",
      "E:171",
      "E:172",
      "E:173",
      "E:175",
      "E:176",
      "E:177",
      "E:178",
      "E:179",
      "E:180",
      "E:181",
      "E:182",
      "E:184",
      "E:185",
      "E:186",
      "E:187",
      "E:188",
      "E:189",
      "E:190",
      "E:191",
      "E:192",
      "E:193",
      "E:194",
      "E:195",
      "E:196",
      "E:197",
      "E:198",
      "E:199",
      "E:200",
      "E:201",
      "E:202",
      "E:203",
      "E:204",
      "E:205",
      "E:206",
      "E:207",
      "E:208",
      "E:209",
      "E:210",
      "E:211",
      "E:212",
      "E:213",
      "E:214",
      "E:215",
      "E:216",
      "E:217",
      "E:218",
      "E:219",
      "E:220",
      "E:221",
      "E:222",
      "E:223",
      "E:224",
      "E:225",
      "E:226",
      "E:227",
      "E:228",
      "E:229",
      "E:230",
      "E:231",
      "E:232",
      "E:233",
      "E:234",
      "E:235",
      "E:236",
      "E:237",
      "E:238",
      "E:239",
      "E:240",
      "E:241",
      "E:242",
      "E:243",
      "E:244",
      "E:245",
      "E:246",
      "E:51",
      "E:52",
      "E:53",
      "E:54",
      "E:55",
      "E:56",
      "E:57",
      "E:58",
      "E:59",
      "E:60",
      "E:61",
      "E:62",
      "E:63",
      "E:64",
      "E:65",
      "E:66",
      "E:67",
      "E:68",
      "E:69",
      "E:70",
      "E:71",
      "E:72",
      "E:73",
      "E:74",
      "E:75",
      "E:76",
      "E:77",
      "E:78",
      "E:79",
      "E:80",
      "E:81",
      "E:82",
      "E:83",
      "E:84",
      "E:85",
      "E:86",
      "E:87",
      "E:88",
      "E:89",
      "E:90",
      "E:91",
      "E:92",
      "E:93",
      "E:94",
      "E:95",
      "E:96",
      "E:97",
      "E:98",
      "E:99"
    ],
    "E:184": [
      "E:100",
      "E:101",
      "E:102",
      "E:103",
      "E:104",
      "E:105",
      "E:106",
      "E:107",
      "E:108",
      "E:109",
      "E:110",
      "E:111",
      "E:112",
      "E:113",
      "E:114",
      "E:115",
      "E:116",
      "E:117",
      "E:118",
      "E:119",
      "E:120",
      "E:121",
      "E:122",
      "E:123",
      "E:124",
      "E:125",
      "E:126",
      "E:127",
      "E:128",
      "E:129",
      "E:130",
      "E:131",
      "E:132",
      "E:133",
      "E:134",
      "E:135",
      "E:136",
      "E:137",
      "E:138",
      "E:139",
      "E:140",
      "E:141",
      "E:142",
      "E:143",
      "E:144",
      "E:145",
      "E:146",
      "E:147",
      "E:148",
      "E:149",
      "E:150",
      "E:151",
      "E:152",
      "E:153",
      "E:154",
      "E:155",
      "E:156",
      "E:157",
      "E:158",
      "E:159",
      "E:160",
      "E:161",
      "E:162",
      "E:163",
      "E:164",
      "E:165",
      "E:166",
      "E:167",
      "E:168",
      "E:169",
      "E:170",
      "E:171",
      "E:172",
      "E:173",
      "E:175",
      "E:176",
      "E:177",
      "E:178",
      "E:179",
      "E:180",
      "E:181",
      "E:182",
      "E:183",
      "E:185",
      "E:186",
      "E:187",
      "E:188",
      "E:189",
      "E:190",
      "E:191",
      "E:192",
      "E:193",
      "E:194",
      "E:195",
      "E:196",
      "E:197",
      "E:198",
      "E:199",
      "E:200",
      "E:201",
      "E:202",
      "E:203",
      "E:204",
      "E:205",
      "E:206",
      "E:207",
      "E:208",
      "E:209",
      "E:210",
      "E:211",
      "E:212",
      "E:213",
      "E:214",
      "E:215",
      "E:216",
      "E:217",
      "E:218",
      "E:219",
      "E:220",
      "E:221",
      "E:222",
      "E:223",
      "E:224",
      "E:225",
      "E:226",
      "E:227",
      "E:228",
      "E:229",
      "E:230",
      "E:231",
      "E:232",
      "E:233",
      "E:234",
      "E:235",
      "E:236",
      "E:237",
      "E:238",
      "E:239",
      "E:240",
      "E:241",
      "E:242",
      "E:243",
      "E:244",
      "E:245",
      "E:246",
      "E:51",
      "E:52",
      "E:53",
      "E:54",
      "E:55",
      "E:56",
      "E:57",
      "E:58",
      "E:59",
      "E:60",
      "E:61",
      "E:62",
      "E:63",
      "E:64",
      "E:65",
      "E:66",
      "E:67",
      "E:68",
      "E:69",
      "E:70",
      "E:71",
      "E:72",
      "E:73",
      "E:74",
      "E:75",
      "E:76",
      "E:77",
      "E:78",
      "E:79",
      "E:80",
      "E:81",
      "E:82",
      "E:83",
      "E:84",
      "E:85",
      "E:86",
      "E:87",
      "E:88",
      "E:89",
      "E:90",
      "E:91",
      "E:92",
      "E:93",
      "E:94",
      "E:95",
      "E:96",
      "E:97",
      "E:98",
      "E:99"
    ],
    "E:185": [
      "E:100",
      "E:101",
      "E:102",
      "E:103",
      "E:104",
      "E:105",
      "E:106",
      "E:107",
      "E:108",
      "E:109",
      "E:110",
      "E:111",
      "E:112",
      "E:113",
      "E:114",
      "E:115",
      "E:116",
      "E:117",
      "E:118",
      "E:119",
      "E:120",
      "E:121",
      "E:122",
      "E:123",
      "E:124",
      "E:125",
      "E:126",
      "E:127",
      "E:128",
      "E:129",
      "E:130",
      "E:131",
      "E:132",
      "E:133",
      "E:134",
      "E:135",
      "E:136",
      "E:137",
      "E:138",
      "E:139",
      "E:140",
      "E:141",
      "E:142",
      "E:143",
      "E:144",
      "E:145",
      "E:146",
      "E:147",
      "E:148",
      "E:149",
      "E:150",
      "E:151",
      "E:152",
      "E:153",
      "E:154",
      "E:155",
      "E:156",
      "E:157",
      "E:158",
      "E:159",
      "E:160",
      "E:161",
      "E:162",
      "E:163",
      "E:164",
      "E:165",
      "E:166",
      "E:167",
      "E:168",
      "E:169",
      "E:170",
      "E:171",
      "E:172",
      "E:173",
      "E:175",
      "E:176",
      "E:177",
      "E:178",
      "E:179",
      "E:180",
      "E:181",
      "E:182",
      "E:183",
      "E:184",
      "E:186",
      "E:187",
      "E:188",
      "E:189",
      "E:190",
      "E:191",
      "E:192",
      "E:193",
      "E:194",
      "E:195",
      "E:196",
      "E:197",
      "E:198",
      "E:199",
      "E:200",
      "E:201",
      "E:202",
      "E:203",
      "E:204",
      "E:205",
      "E:206",
      "E:207",
      "E:208",
      "E:209",
      "E:210",
      "E:211",
      "E:212",
      "E:213",
      "E:214",
      "E:215",
      "E:216",
      "E:217",
      "E:218",
      "E:219",
      "E:220",
      "E:221",
      "E:222",
      "E:223",
      "E:224",
      "E:225",
      "E:226",
      "E:227",
      "E:228",
      "E:229",
      "E:230",
      "E:231",
      "E:232",
      "E:233",
      "E:234",
      "E:235",
      "E:236",
      "E:237",
      "E:238",
      "E:239",
      "E:240",
      "E:241",
      "E:242",
      "E:243",
      "E:244",
      "E:245",
      "E:246",
      "E:51",
      "E:52",
      "E:53",
      "E:54",
      "E:55",
      "E:56",
      "E:57",
      "E:58",
      "E:59",
      "E:60",
      "E:61",
      "E:62",
      "E:63",
      "E:64",
      "E:65",
      "E:66",
      "E:67",
      "E:68",
      "E:69",
      "E:70",
      "E:71",
      "E:72",
      "E:73",
      "E:74",
      "E:75",
      "E:76",
      "E:77",
      "E:78",
      "E:79",
      "E:80",
      "E:81",
      "E:82",
      "E:83",
      "E:84",
      "E:85",
      "E:86",
      "E:87",
      "E:88",
      "E:89",
      "E:90",
      "E:91",
      "E:92",
      "E:93",
      "E:94",
      "E:95",
      "E:96",
      "E:97",
      "E:98",
      "E:99"
    ],
    "E:186": [
      "E:100",
      "E:101",
      "E:102",
      "E:103",
      "E:104",
      "E:105",
      "E:106",
      "E:107",
      "E:108",
      "E:109",
      "E:110",
      "E:111",
      "E:112",
      "E:113",
      "E:114",
      "E:115",
      "E:116",
      "E:117",
      "E:118",
      "E:119",
      "E:120",
      "E:121",
      "E:122",
      "E:123",
      "E:124",
      "E:125",
      "E:126",
      "E:127",
      "E:128",
      "E:129",
      "E:130",
      "E:131",
      "E:132",
      "E:133",
      "E:134",
      "E:135",
      "E:136",
      "E:137",
      "E:138",
      "E:139",
      "E:140",
      "E:141",
      "E:142",
      "E:143",
      "E:144",
      "E:145",
      "E:146",
      "E:147",
      "E:148",
      "E:149",
      "E:150",
      "E:151",
      "E:152",
      "E:153",
      "E:154",
      "E:155",
      "E:156",
      "E:157",
      "E:158",
      "E:159",
      "E:160",
      "E:161",
      "E:162",
      "E:163",
      "E:164",
      "E:165",
      "E:166",
      "E:167",
      "E:168",
      "E:169",
      "E:170",
      "E:171",
      "E:172",
      "E:173",
      "E:175",
      "E:176",
      "E:177",
      "E:178",
      "E:179",
      "E:180",
      "E:181",
      "E:182",
      "E:183",
      "E:184",
      "E:185",
      "E:187",
      "E:188",
      "E:189",
      "E:190",
      "E:191",
      "E:192",
      "E:193",
      "E:194",
      "E:195",
      "E:196",
      "E:197",
      "E:198",
      "E:199",
      "E:200",
      "E:201",
      "E:202",
      "E:203",
      "E:204",
      "E:205",
      "E:206",
      "E:207",
      "E:208",
      "E:209",
      "E:210",
      "E:211",
      "E:212",
      "E:213",
      "E:214",
      "E:215",
      "E:216",
      "E:217",
      "E:218",
      "E:219",
      "E:220",
      "E:221",
      "E:222",
      "E:223",
      "E:224",
      "E:225",
      "E:226",
      "E:227",
      "E:228",
      "E:229",
      "E:230",
      "E:231",
      "E:232",
      "E:233",
      "E:234",
      "E:235",
      "E:236",
      "E:237",
      "E:238",
      "E:239",
      "E:240",
      "E:241",
      "E:242",
      "E:243",
      "E:244",
      "E:245",
      "E:246",
      "E:51",
      "E:52",
      "E:53",
      "E:54",
      "E:55",
      "E:56",
      "E:57",
      "E:58",
      "E:59",
      "E:60",
      "E:61",
      "E:62",
      "E:63",
      "E:64",
      "E:65",
      "E:66",
      "E:67",
      "E:68",
      "E:69",
      "E:70",
      "E:71",
      "E:72",
      "E:73",
      "E:74",
      "E:75",
      "E:76",
      "E:77",
      "E:78",
      "E:79",
      "E:80",
      "E:81",
      "E:82",
      "E:83",
      "E:84",
      "E:85",
      "E:86",
      "E:87",
      "E:88",
      "E:89",
      "E:90",
      "E:91",
      "E:92",
      "E:93",
      "E:94",
      "E:95",
      "E:96",
      "E:97",
      "E:98",
      "E:99"
    ],
    "E:187": [
      "E:100",
      "E:101",
      "E:102",
      "E:103",
      "E:104",
      "E:105",
      "E:106",
      "E:107",
      "E:108",
      "E:109",
      "E:110",
      "E:111",
      "E:112",
      "E:113",
      "E:114",
      "E:115",
      "E:116",
      "E:117",
      "E:118",
      "E:119",
      "E:120",
      "E:121",
      "E:122",
      "E:123",
      "E:124",
      "E:125",
      "E:126",
      "E:127",
      "E:128",
      "E:129",
      "E:130",
      "E:131",
      "E:132",
      "E:133",
      "E:134",
      "E:135",
      "E:136",
      "E:137",
      "E:138",
      "E:139",
      "E:140",
      "E:141",
      "E:142",
      "E:143",
      "E:144",
      "E:145",
      "E:146",
      "E:147",
      "E:148",
      "E:149",
      "E:150",
      "E:151",
      "E:152",
      "E:153",
      "E:154",
      "E:155",
      "E:156",
      "E:157",
      "E:158",
      "E:159",
      "E:160",
      "E:161",
      "E:162",
      "E:163",
      "E:164",
      "E:165",
      "E:166",
      "E:167",
      "E:168",
      "E:169",
      "E:170",
      "E:171",
      "E:172",
      "E:173",
      "E:175",
      "E:176",
      "E:177",
      "E:178",
      "E:179",
      "E:180",
      "E:181",
      "E:182",
      "E:183",
      "E:184",
      "E:185",
      "E:186",
      "E:188",
      "E:189",
      "E:190",
      "E:191",
      "E:192",
      "E:193",
      "E:194",
      "E:195",
      "E:196",
      "E:197",
      "E:198",
      "E:199",
      "E:200",
      "E:201",
      "E:202",
      "E:203",
      "E:204",
      "E:205",
      "E:206",
      "E:207",
      "E:208",
      "E:209",
      "E:210",
      "E:211",
      "E:212",
      "E:213",
      "E:214",
      "E:215",
      "E:216",
      "E:217",
      "E:218",
      "E:219",
      "E:220",
      "E:221",
      "E:222",
      "E:223",
      "E:224",
      "E:225",
      "E:226",
      "E:227",
      "E:228",
      "E:229",
      "E:230",
      "E:231",
      "E:232",
      "E:233",
      "E:234",
      "E:235",
      "E:236",
      "E:237",
      "E:238",
      "E:239",
      "E:240",
      "E:241",
      "E:242",
      "E:243",
      "E:244",
      "E:245",
      "E:246",
      "E:51",
      "E:52",
      "E:53",
      "E:54",
      "E:55",
      "E:56",
      "E:57",
      "E:58",
      "E:59",
      "E:60",
      "E:61",
      "E:62",
      "E:63",
      "E:64",
      "E:65",
      "E:66",
      "E:67",
      "E:68",
      "E:69",
      "E:70",
      "E:71",
      "E:72",
      "E:73",
      "E:74",
      "E:75",
      "E:76",
      "E:77",
      "E:78",
      "E:79",
      "E:80",
      "E:81",
      "E:82",
      "E:83",
      "E:84",
      "E:85",
      "E:86",
      "E:87",
      "E:88",
      "E:89",
      "E:90",
      "E:91",
      "E:92",
      "E:93",
      "E:94",
      "E:95",
      "E:96",
      "E:97",
      "E:98",
      "E:99"
    ],
    "E:188": [
      "E:100",
      "E:101",
      "E:102",
      "E:103",
      "E:104",
      "E:105",
      "E:106",
      "E:107",
      "E:108",
      "E:109",
      "E:110",
      "E:111",
      "E:112",
      "E:113",
      "E:114",
      "E:115",
      "E:116",
      "E:117",
      "E:118",
      "E:119",
      "E:120",
      "E:121",
      "E:122",
      "E:123",
      "E:124",
      "E:125",
      "E:126",
      "E:127",
      "E:128",
      "E:129",
      "E:130",
      "E:131",
      "E:132",
      "E:133",
      "E:134",
      "E:135",
      "E:136",
      "E:137",
      "E:138",
      "E:139",
      "E:140",
      "E:141",
      "E:142",
      "E:143",
      "E:144",
      "E:145",
      "E:146",
      "E:147",
      "E:148",
      "E:149",
      "E:150",
      "E:151",
      "E:152",
      "E:153",
      "E:154",
      "E:155",
      "E:156",
      "E:157",
      "E:158",
      "E:159",
      "E:160",
      "E:161",
      "E:162",
      "E:163",
      "E:164",
      "E:165",
      "E:166",
      "E:167",
      "E:168",
      "E:169",
      "E:170",
      "E:171",
      "E:172",
      "E:173",
      "E:175",
      "E:176",
      "E:177",
      "E:178",
      "E:179",
      "E:180",
      "E:181",
      "E:182",
      "E:183",
      "E:184",
      "E:185",
      "E:186",
      "E:187",
      "E:189",
      "E:190",
      "E:191",
      "E:192",
      "E:193",
      "E:194",
      "E:195",
      "E:196",
      "E:197",
      "E:198",
      "E:199",
      "E:200",
      "E:201",
      "E:202",
      "E:203",
      "E:204",
      "E:205",
      "E:206",
      "E:207",
      "E:208",
      "E:209",
      "E:210",
      "E:211",
      "E:212",
      "E:213",
      "E:214",
      "E:215",
      "E:216",
      "E:217",
      "E:218",
      "E:219",
      "E:220",
      "E:221",
      "E:222",
      "E:223",
      "E:224",
      "E:225",
      "E:226",
      "E:227",
      "E:228",
      "E:229",
      "E:230",
      "E:231",
      "E:232",
      "E:233",
      "E:234",
      "E:235",
      "E:236",
      "E:237",
      "E:238",
      "E:239",
      "E:240",
      "E:241",
      "E:242",
      "E:243",
      "E:244",
      "E:245",
      "E:246",
      "E:51",
      "E:52",
      "E:53",
      "E:54",
      "E:55",
      "E:56",
      "E:57",
      "E:58",
      "E:59",
      "E:60",
      "E:61",
      "E:62",
      "E:63",
      "E:64",
      "E:65",
      "E:66",
      "E:67",
      "E:68",
      "E:69",
      "E:70",
      "E:71",
      "E:72",
      "E:73",
      "E:74",
      "E:75",
      "E:76",
      "E:77",
      "E:78",
      "E:79",
      "E:80",
      "E:81",
      "E:82",
      "E:83",
      "E:84",
      "E:85",
      "E:86",
      "E:87",
      "E:88",
      "E:89",
      "E:90",
      "E:91",
      "E:92",
      "E:93",
      "E:94",
      "E:95",
      "E:96",
      "E:97",
      "E:98",
      "E:99"
    ],
    "E:189": [
      "E:100",
      "E:101",
      "E:102",
      "E:103",
      "E:104",
      "E:105",
      "E:106",
      "E:107",
      "E:108",
      "E:109",
      "E:110",
      "E:111",
      "E:112",
      "E:113",
      "E:114",
      "E:115",
      "E:116",
      "E:117",
      "E:118",
      "E:119",
      "E:120",
      "E:121",
      "E:122",
      "E:123",
      "E:124",
      "E:125",
      "E:126",
      "E:127",
      "E:128",
      "E:129",
      "E:130",
      "E:131",
      "E:132",
      "E:133",
      "E:134",
      "E:135",
      "E:136",
      "E:137",
      "E:138",
      "E:139",
      "E:140",
      "E:141",
      "E:142",
      "E:143",
      "E:144",
      "E:145",
      "E:146",
      "E:147",
      "E:148",
      "E:149",
      "E:150",
      "E:151",
      "E:152",
      "E:153",
      "E:154",
      "E:155",
      "E:156",
      "E:157",
      "E:158",
      "E:159",
      "E:160",
      "E:161",
      "E:162",
      "E:163",
      "E:164",
      "E:165",
      "E:166",
      "E:167",
      "E:168",
      "E:169",
      "E:170",
      "E:171",
      "E:172",
      "E:173",
      "E:175",
      "E:176",
      "E:177",
      "E:178",
      "E:179",
      "E:180",
      "E:181",
      "E:182",
      "E:183",
      "E:184",
      "E:185",
      "E:186",
      "E:187",
      "E:188",
      "E:190",
      "E:191",
      "E:192",
      "E:193",
      "E:194",
      "E:195",
      "E:196",
      "E:197",
      "E:198",
      "E:199",
      "E:200",
      "E:201",
      "E:202",
      "E:203",
      "E:204",
      "E:205",
      "E:206",
      "E:207",
      "E:208",
      "E:209",
      "E:210",
      "E:211",
      "E:212",
      "E:213",
      "E:214",
      "E:215",
      "E:216",
      "E:217",
      "E:218",
      "E:219",
      "E:220",
      "E:221",
      "E:222",
      "E:223",
      "E:224",
      "E:225",
      "E:226",
      "E:227",
      "E:228",
      "E:229",
      "E:230",
      "E:231",
      "E:232",
      "E:233",
      "E:234",
      "E:235",
      "E:236",
      "E:237",
      "E:238",
      "E:239",
      "E:240",
      "E:241",
      "E:242",
      "E:243",
      "E:244",
      "E:245",
      "E:246",
      "E:51",
      "E:52",
      "E:53",
      "E:54",
      "E:55",
      "E:56",
      "E:57",
      "E:58",
      "E:59",
      "E:60",
      "E:61",
      "E:62",
      "E:63",
      "E:64",
      "E:65",
      "E:66",
      "E:67",
      "E:68",
      "E:69",
      "E:70",
      "E:71",
      "E:72",
      "E:73",
      "E:74",
      "E:75",
      "E:76",
      "E:77",
      "E:78",
      "E:79",
      "E:80",
      "E:81",
      "E:82",
      "E:83",
      "E:84",
      "E:85",
      "E:86",
      "E:87",
      "E:88",
      "E:89",
      "E:90",
      "E:91",
      "E:92",
      "E:93",
      "E:94",
      "E:95",
      "E:96",
      "E:97",
      "E:98",
      "E:99"
    ],
    "E:190": [
      "E:100",
      "E:101",
      "E:102",
      "E:103",
      "E:104",
      "E:105",
      "E:106",
      "E:107",
      "E:108",
      "E:109",
      "E:110",
      "E:111",
      "E:112",
      "E:113",
      "E:114",
      "E:115",
      "E:116",
      "E:117",
      "E:118",
      "E:119",
      "E:120",
      "E:121",
      "E:122",
      "E:123",
      "E:124",
      "E:125",
      "E:126",
      "E:127",
      "E:128",
      "E:129",
      "E:130",
      "E:131",
      "E:132",
      "E:133",
      "E:134",
      "E:135",
      "E:136",
      "E:137",
      "E:138",
      "E:139",
      "E:140",
      "E:141",
      "E:142",
      "E:143",
      "E:144",
      "E:145",
      "E:146",
      "E:147",
      "E:148",
      "E:149",
      "E:150",
      "E:151",
      "E:152",
      "E:153",
      "E:154",
      "E:155",
      "E:156",
      "E:157",
      "E:158",
      "E:159",
      "E:160",
      "E:161",
      "E:162",
      "E:163",
      "E:164",
      "E:165",
      "E:166",
      "E:167",
      "E:168",
      "E:169",
      "E:170",
      "E:171",
      "E:172",
      "E:173",
      "E:175",
      "E:176",
      "E:177",
      "E:178",
      "E:179",
      "E:180",
      "E:181",
      "E:182",
      "E:183",
      "E:184",
      "E:185",
      "E:186",
      "E:187",
      "E:188",
      "E:189",
      "E:191",
      "E:192",
      "E:193",
      "E:194",
      "E:195",
      "E:196",
      "E:197",
      "E:198",
      "E:199",
      "E:200",
      "E:201",
      "E:202",
      "E:203",
      "E:204",
      "E:205",
      "E:206",
      "E:207",
      "E:208",
      "E:209",
      "E:210",
      "E:211",
      "E:212",
      "E:213",
      "E:214",
      "E:215",
      "E:216",
      "E:217",
      "E:218",
      "E:219",
      "E:220",
      "E:221",
      "E:222",
      "E:223",
      "E:224",
      "E:225",
      "E:226",
      "E:227",
      "E:228",
      "E:229",
      "E:230",
      "E:231",
      "E:232",
      "E:233",
      "E:234",
      "E:235",
      "E:236",
      "E:237",
      "E:238",
      "E:239",
      "E:240",
      "E:241",
      "E:242",
      "E:243",
      "E:244",
      "E:245",
      "E:246",
      "E:51",
      "E:52",
      "E:53",
      "E:54",
      "E:55",
      "E:56",
      "E:57",
      "E:58",
      "E:59",
      "E:60",
      "E:61",
      "E:62",
      "E:63",
      "E:64",
      "E:65",
      "E:66",
      "E:67",
      "E:68",
      "E:69",
      "E:70",
      "E:71",
      "E:72",
      "E:73",
      "E:74",
      "E:75",
      "E:76",
      "E:77",
      "E:78",
      "E:79",
      "E:80",
      "E:81",
      "E:82",
      "E:83",
      "E:84",
      "E:85",
      "E:86",
      "E:87",
      "E:88",
      "E:89",
      "E:90",
      "E:91",
      "E:92",
      "E:93",
      "E:94",
      "E:95",
      "E:96",
      "E:97",
      "E:98",
      "E:99"
    ],
    "E:191": [
      "E:100",
      "E:101",
      "E:102",
      "E:103",
      "E:104",
      "E:105",
      "E:106",
      "E:107",
      "E:108",
      "E:109",
      "E:110",
      "E:111",
      "E:112",
      "E:113",
      "E:114",
      "E:115",
      "E:116",
      "E:117",
      "E:118",
      "E:119",
      "E:120",
      "E:121",
      "E:122",
      "E:123",
      "E:124",
      "E:125",
      "E:126",
      "E:127",
      "E:128",
      "E:129",
      "E:130",
      "E:131",
      "E:132",
      "E:133",
      "E:134",
      "E:135",
      "E:136",
      "E:137",
      "E:138",
      "E:139",
      "E:140",
      "E:141",
      "E:142",
      "E:143",
      "E:144",
      "E:145",
      "E:146",
      "E:147",
      "E:148",
      "E:149",
      "E:150",
      "E:151",
      "E:152",
      "E:153",
      "E:154",
      "E:155",
      "E:156",
      "E:157",
      "E:158",
      "E:159",
      "E:160",
      "E:161",
      "E:162",
      "E:163",
      "E:164",
      "E:165",
      "E:166",
      "E:167",
      "E:168",
      "E:169",
      "E:170",
      "E:171",
      "E:172",
      "E:173",
      "E:175",
      "E:176",
      "E:177",
      "E:178",
      "E:179",
      "E:180",
      "E:181",
      "E:182",
      "E:183",
      "E:184",
      "E:185",
      "E:186",
      "E:187",
      "E:188",
      "E:189",
      "E:190",
      "E:192",
      "E:193",
      "E:194",
      "E:195",
      "E:196",
      "E:197",
      "E:198",
      "E:199",
      "E:200",
      "E:201",
      "E:202",
      "E:203",
      "E:204",
      "E:205",
      "E:206",
      "E:207",
      "E:208",
      "E:209",
      "E:210",
      "E:211",
      "E:212",
      "E:213",
      "E:214",
      "E:215",
      "E:216",
      "E:217",
      "E:218",
      "E:219",
      "E:220",
      "E:221",
      "E:222",
      "E:223",
      "E:224",
      "E:225",
      "E:226",
      "E:227",
      "E:228",
      "E:229",
      "E:230",
      "E:231",
      "E:232",
      "E:233",
      "E:234",
      "E:235",
      "E:236",
      "E:237",
      "E:238",
      "E:239",
      "E:240",
      "E:241",
      "E:242",
      "E:243",
      "E:244",
      "E:245",
      "E:246",
      "E:51",
      "E:52",
      "E:53",
      "E:54",
      "E:55",
      "E:56",
      "E:57",
      "E:58",
      "E:59",
      "E:60",
      "E:61",
      "E:62",
      "E:63",
      "E:64",
      "E:65",
      "E:66",
      "E:67",
      "E:68",
      "E:69",
      "E:70",
      "E:71",
      "E:72",
      "E:73",
      "E:74",
      "E:75",
      "E:76",
      "E:77",
      "E:78",
      "E:79",
      "E:80",
      "E:81",
      "E:82",
      "E:83",
      "E:84",
      "E:85",
      "E:86",
      "E:87",
      "E:88",
      "E:89",
      "E:90",
      "E:91",
      "E:92",
      "E:93",
      "E:94",
      "E:95",
      "E:96",
      "E:97",
      "E:98",
      "E:99"
    ],
    "E:192": [
      "E:100",
      "E:101",
      "E:102",
      "E:103",
      "E:104",
      "E:105",
      "E:106",
      "E:107",
      "E:108",
      "E:109",
      "E:110",
      "E:111",
      "E:112",
      "E:113",
      "E:114",
      "E:115",
      "E:116",
      "E:117",
      "E:118",
      "E:119",
      "E:120",
      "E:121",
      "E:122",
      "E:123",
      "E:124",
      "E:125",
      "E:126",
      "E:127",
      "E:128",
      "E:129",
      "E:130",
      "E:131",
      "E:132",
      "E:133",
      "E:134",
      "E:135",
      "E:136",
      "E:137",
      "E:138",
      "E:139",
      "E:140",
      "E:141",
      "E:142",
      "E:143",
      "E:144",
      "E:145",
      "E:146",
      "E:147",
      "E:148",
      "E:149",
      "E:150",
      "E:151",
      "E:152",
      "E:153",
      "E:154",
      "E:155",
      "E:156",
      "E:157",
      "E:158",
      "E:159",
      "E:160",
      "E:161",
      "E:162",
      "E:163",
      "E:164",
      "E:165",
      "E:166",
      "E:167",
      "E:168",
      "E:169",
      "E:170",
      "E:171",
      "E:172",
      "E:173",
      "E:175",
      "E:176",
      "E:177",
      "E:178",
      "E:179",
      "E:180",
      "E:181",
      "E:182",
      "E:183",
      "E:184",
      "E:185",
      "E:186",
      "E:187",
      "E:188",
      "E:189",
      "E:190",
      "E:191",
      "E:193",
      "E:194",
      "E:195",
      "E:196",
      "E:197",
      "E:198",
      "E:199",
      "E:200",
      "E:201",
      "E:202",
      "E:203",
      "E:204",
      "E:205",
      "E:206",
      "E:207",
      "E:208",
      "E:209",
      "E:210",
      "E:211",
      "E:212",
      "E:213",
      "E:214",
      "E:215",
      "E:216",
      "E:217",
      "E:218",
      "E:219",
      "E:220",
      "E:221",
      "E:222",
      "E:223",
      "E:224",
      "E:225",
      "E:226",
      "E:227",
      "E:228",
      "E:229",
      "E:230",
      "E:231",
      "E:232",
      "E:233",
      "E:234",
      "E:235",
      "E:236",
      "E:237",
      "E:238",
      "E:239",
      "E:240",
      "E:241",
      "E:242",
      "E:243",
      "E:244",
      "E:245",
      "E:246",
      "E:51",
      "E:52",
      "E:53",
      "E:54",
      "E:55",
      "E:56",
      "E:57",
      "E:58",
      "E:59",
      "E:60",
      "E:61",
      "E:62",
      "E:63",
      "E:64",
      "E:65",
      "E:66",
      "E:67",
      "E:68",
      "E:69",
      "E:70",
      "E:71",
      "E:72",
      "E:73",
      "E:74",
      "E:75",
      "E:76",
      "E:77",
      "E:78",
      "E:79",
      "E:80",
      "E:81",
      "E:82",
      "E:83",
      "E:84",
      "E:85",
      "E:86",
      "E:87",
      "E:88",
      "E:89",
      "E:90",
      "E:91",
      "E:92",
      "E:93",
      "E:94",
      "E:95",
      "E:96",
      "E:97",
      "E:98",
      "E:99"
    ],
    "E:193": [
      "E:100",
      "E:101",
      "E:102",
      "E:103",
      "E:104",
      "E:105",
      "E:106",
      "E:107",
      "E:108",
      "E:109",
      "E:110",
      "E:111",
      "E:112",
      "E:113",
      "E:114",
      "E:115",
      "E:116",
      "E:117",
      "E:118",
      "E:119",
      "E:120",
      "E:121",
      "E:122",
      "E:123",
      "E:124",
      "E:125",
      "E:126",
      "E:127",
      "E:128",
      "E:129",
      "E:130",
      "E:131",
      "E:132",
      "E:133",
      "E:134",
      "E:135",
      "E:136",
      "E:137",
      "E:138",
      "E:139",
      "E:140",
      "E:141",
      "E:142",
      "E:143",
      "E:144",
      "E:145",
      "E:146",
      "E:147",
      "E:148",
      "E:149",
      "E:150",
      "E:151",
      "E:152",
      "E:153",
      "E:154",
      "E:155",
      "E:156",
      "E:157",
      "E:158",
      "E:159",
      "E:160",
      "E:161",
      "E:162",
      "E:163",
      "E:164",
      "E:165",
      "E:166",
      "E:167",
      "E:168",
      "E:169",
      "E:170",
      "E:171",
      "E:172",
      "E:173",
      "E:175",
      "E:176",
      "E:177",
      "E:178",
      "E:179",
      "E:180",
      "E:181",
      "E:182",
      "E:183",
      "E:184",
      "E:185",
      "E:186",
      "E:187",
      "E:188",
      "E:189",
      "E:190",
      "E:191",
      "E:192",
      "E:194",
      "E:195",
      "E:196",
      "E:197",
      "E:198",
      "E:199",
      "E:200",
      "E:201",
      "E:202",
      "E:203",
      "E:204",
      "E:205",
      "E:206",
      "E:207",
      "E:208",
      "E:209",
      "E:210",
      "E:211",
      "E:212",
      "E:213",
      "E:214",
      "E:215",
      "E:216",
      "E:217",
      "E:218",
      "E:219",
      "E:220",
      "E:221",
      "E:222",
      "E:223",
      "E:224",
      "E:225",
      "E:226",
      "E:227",
      "E:228",
      "E:229",
      "E:230",
      "E:231",
      "E:232",
      "E:233",
      "E:234",
      "E:235",
      "E:236",
      "E:237",
      "E:238",
      "E:239",
      "E:240",
      "E:241",
      "E:242",
      "E:243",
      "E:244",
      "E:245",
      "E:246",
      "E:51",
      "E:52",
      "E:53",
      "E:54",
      "E:55",
      "E:56",
      "E:57",
      "E:58",
      "E:59",
      "E:60",
      "E:61",
      "E:62",
      "E:63",
      "E:64",
      "E:65",
      "E:66",
      "E:67",
      "E:68",
      "E:69",
      "E:70",
      "E:71",
      "E:72",
      "E:73",
      "E:74",
      "E:75",
      "E:76",
      "E:77",
      "E:78",
      "E:79",
      "E:80",
      "E:81",
      "E:82",
      "E:83",
      "E:84",
      "E:85",
      "E:86",
      "E:87",
      "E:88",
      "E:89",
      "E:90",
      "E:91",
      "E:92",
      "E:93",
      "E:94",
      "E:95",
      "E:96",
      "E:97",
      "E:98",
      "E:99"
    ],
    "E:194": [
      "E:100",
      "E:101",
      "E:102",
      "E:103",
      "E:104",
      "E:105",
      "E:106",
      "E:107",
      "E:108",
      "E:109",
      "E:110",
      "E:111",
      "E:112",
      "E:113",
      "E:114",
      "E:115",
      "E:116",
      "E:117",
      "E:118",
      "E:119",
      "E:120",
      "E:121",
      "E:122",
      "E:123",
      "E:124",
      "E:125",
      "E:126",
      "E:127",
      "E:128",
      "E:129",
      "E:130",
      "E:131",
      "E:132",
      "E:133",
      "E:134",
      "E:135",
      "E:136",
      "E:137",
      "E:138",
      "E:139",
      "E:140",
      "E:141",
      "E:142",
      "E:143",
      "E:144",
      "E:145",
      "E:146",
      "E:147",
      "E:148",
      "E:149",
      "E:150",
      "E:151",
      "E:152",
      "E:153",
      "E:154",
      "E:155",
      "E:156",
      "E:157",
      "E:158",
      "E:159",
      "E:160",
      "E:161",
      "E:162",
      "E:163",
      "E:164",
      "E:165",
      "E:166",
      "E:167",
      "E:168",
      "E:169",
      "E:170",
      "E:171",
      "E:172",
      "E:173",
      "E:175",
      "E:176",
      "E:177",
      "E:178",
      "E:179",
      "E:180",
      "E:181",
      "E:182",
      "E:183",
      "E:184",
      "E:185",
      "E:186",
      "E:187",
      "E:188",
      "E:189",
      "E:190",
      "E:191",
      "E:192",
      "E:193",
      "E:195",
      "E:196",
      "E:197",
      "E:198",
      "E:199",
      "E:200",
      "E:201",
      "E:202",
      "E:203",
      "E:204",
      "E:205",
      "E:206",
      "E:207",
      "E:208",
      "E:209",
      "E:210",
      "E:211",
      "E:212",
      "E:213",
      "E:214",
      "E:215",
      "E:216",
      "E:217",
      "E:218",
      "E:219",
      "E:220",
      "E:221",
      "E:222",
      "E:223",
      "E:224",
      "E:225",
      "E:226",
      "E:227",
      "E:228",
      "E:229",
      "E:230",
      "E:231",
      "E:232",
      "E:233",
      "E:234",
      "E:235",
      "E:236",
      "E:237",
      "E:238",
      "E:239",
      "E:240",
      "E:241",
      "E:242",
      "E:243",
      "E:244",
      "E:245",
      "E:246",
      "E:51",
      "E:52",
      "E:53",
      "E:54",
      "E:55",
      "E:56",
      "E:57",
      "E:58",
      "E:59",
      "E:60",
      "E:61",
      "E:62",
      "E:63",
      "E:64",
      "E:65",
      "E:66",
      "E:67",
      "E:68",
      "E:69",
      "E:70",
      "E:71",
      "E:72",
      "E:73",
      "E:74",
      "E:75",
      "E:76",
      "E:77",
      "E:78",
      "E:79",
      "E:80",
      "E:81",
      "E:82",
      "E:83",
      "E:84",
      "E:85",
      "E:86",
      "E:87",
      "E:88",
      "E:89",
      "E:90",
      "E:91",
      "E:92",
      "E:93",
      "E:94",
      "E:95",
      "E:96",
      "E:97",
      "E:98",
      "E:99"
    ],
    "E:195": [
      "E:100",
      "E:101",
      "E:102",
      "E:103",
      "E:104",
      "E:105",
      "E:106",
      "E:107",
      "E:108",
      "E:109",
      "E:110",
      "E:111",
      "E:112",
      "E:113",
      "E:114",
      "E:115",
      "E:116",
      "E:117",
      "E:118",
      "E:119",
      "E:120",
      "E:121",
      "E:122",
      "E:123",
      "E:124",
      "E:125",
      "E:126",
      "E:127",
      "E:128",
      "E:129",
      "E:130",
      "E:131",
      "E:132",
      "E:133",
      "E:134",
      "E:135",
      "E:136",
      "E:137",
      "E:138",
      "E:139",
      "E:140",
      "E:141",
      "E:142",
      "E:143",
      "E:144",
      "E:145",
      "E:146",
      "E:147",
      "E:148",
      "E:149",
      "E:150",
      "E:151",
      "E:152",
      "E:153",
      "E:154",
      "E:155",
      "E:156",
      "E:157",
      "E:158",
      "E:159",
      "E:160",
      "E:161",
      "E:162",
      "E:163",
      "E:164",
      "E:165",
      "E:166",
      "E:167",
      "E:168",
      "E:169",
      "E:170",
      "E:171",
      "E:172",
      "E:173",
      "E:175",
      "E:176",
      "E:177",
      "E:178",
      "E:179",
      "E:180",
      "E:181",
      "E:182",
      "E:183",
      "E:184",
      "E:185",
      "E:186",
      "E:187",
      "E:188",
      "E:189",
      "E:190",
      "E:191",
      "E:192",
      "E:193",
      "E:194",
      "E:196",
      "E:197",
      "E:198",
      "E:199",
      "E:200",
      "E:201",
      "E:202",
      "E:203",
      "E:204",
      "E:205",
      "E:206",
      "E:207",
      "E:208",
      "E:209",
      "E:210",
      "E:211",
      "E:212",
      "E:213",
      "E:214",
      "E:215",
      "E:216",
      "E:217",
      "E:218",
      "E:219",
      "E:220",
      "E:221",
      "E:222",
      "E:223",
      "E:224",
      "E:225",
      "E:226",
      "E:227",
      "E:228",
      "E:229",
      "E:230",
      "E:231",
      "E:232",
      "E:233",
      "E:234",
      "E:235",
      "E:236",
      "E:237",
      "E:238",
      "E:239",
      "E:240",
      "E:241",
      "E:242",
      "E:243",
      "E:244",
      "E:245",
      "E:246",
      "E:51",
      "E:52",
      "E:53",
      "E:54",
      "E:55",
      "E:56",
      "E:57",
      "E:58",
      "E:59",
      "E:60",
      "E:61",
      "E:62",
      "E:63",
      "E:64",
      "E:65",
      "E:66",
      "E:67",
      "E:68",
      "E:69",
      "E:70",
      "E:71",
      "E:72",
      "E:73",
      "E:74",
      "E:75",
      "E:76",
      "E:77",
      "E:78",
      "E:79",
      "E:80",
      "E:81",
      "E:82",
      "E:83",
      "E:84",
      "E:85",
      "E:86",
      "E:87",
      "E:88",
      "E:89",
      "E:90",
      "E:91",
      "E:92",
      "E:93",
      "E:94",
      "E:95",
      "E:96",
      "E:97",
      "E:98",
      "E:99"
    ],
    "E:196": [
      "E:100",
      "E:101",
      "E:102",
      "E:103",
      "E:104",
      "E:105",
      "E:106",
      "E:107",
      "E:108",
      "E:109",
      "E:110",
      "E:111",
      "E:112",
      "E:113",
      "E:114",
      "E:115",
      "E:116",
      "E:117",
      "E:118",
      "E:119",
      "E:120",
      "E:121",
      "E:122",
      "E:123",
      "E:124",
      "E:125",
      "E:126",
      "E:127",
      "E:128",
      "E:129",
      "E:130",
      "E:131",
      "E:132",
      "E:133",
      "E:134",
      "E:135",
      "E:136",
      "E:137",
      "E:138",
      "E:139",
      "E:140",
      "E:141",
      "E:142",
      "E:143",
      "E:144",
      "E:145",
      "E:146",
      "E:147",
      "E:148",
      "E:149",
      "E:150",
      "E:151",
      "E:152",
      "E:153",
      "E:154",
      "E:155",
      "E:156",
      "E:157",
      "E:158",
      "E:159",
      "E:160",
      "E:161",
      "E:162",
      "E:163",
      "E:164",
      "E:165",
      "E:166",
      "E:167",
      "E:168",
      "E:169",
      "E:170",
      "E:171",
      "E:172",
      "E:173",
      "E:175",
      "E:176",
      "E:177",
      "E:178",
      "E:179",
      "E:180",
      "E:181",
      "E:182",
      "E:183",
      "E:184",
      "E:185",
      "E:186",
      "E:187",
      "E:188",
      "E:189",
      "E:190",
      "E:191",
      "E:192",
      "E:193",
      "E:194",
      "E:195",
      "E:197",
      "E:198",
      "E:199",
      "E:200",
      "E:201",
      "E:202",
      "E:203",
      "E:204",
      "E:205",
      "E:206",
      "E:207",
      "E:208",
      "E:209",
      "E:210",
      "E:211",
      "E:212",
      "E:213",
      "E:214",
      "E:215",
      "E:216",
      "E:217",
      "E:218",
      "E:219",
      "E:220",
      "E:221",
      "E:222",
      "E:223",
      "E:224",
      "E:225",
      "E:226",
      "E:227",
      "E:228",
      "E:229",
      "E:230",
      "E:231",
      "E:232",
      "E:233",
      "E:234",
      "E:235",
      "E:236",
      "E:237",
      "E:238",
      "E:239",
      "E:240",
      "E:241",
      "E:242",
      "E:243",
      "E:244",
      "E:245",
      "E:246",
      "E:51",
      "E:52",
      "E:53",
      "E:54",
      "E:55",
      "E:56",
      "E:57",
      "E:58",
      "E:59",
      "E:60",
      "E:61",
      "E:62",
      "E:63",
      "E:64",
      "E:65",
      "E:66",
      "E:67",
      "E:68",
      "E:69",
      "E:70",
      "E:71",
      "E:72",
      "E:73",
      "E:74",
      "E:75",
      "E:76",
      "E:77",
      "E:78",
      "E:79",
      "E:80",
      "E:81",
      "E:82",
      "E:83",
      "E:84",
      "E:85",
      "E:86",
      "E:87",
      "E:88",
      "E:89",
      "E:90",
      "E:91",
      "E:92",
      "E:93",
      "E:94",
      "E:95",
      "E:96",
      "E:97",
      "E:98",
      "E:99"
    ],
    "E:197": [
      "E:100",
      "E:101",
      "E:102",
      "E:103",
      "E:104",
      "E:105",
      "E:106",
      "E:107",
      "E:108",
      "E:109",
      "E:110",
      "E:111",
      "E:112",
      "E:113",
      "E:114",
      "E:115",
      "E:116",
      "E:117",
      "E:118",
      "E:119",
      "E:120",
      "E:121",
      "E:122",
      "E:123",
      "E:124",
      "E:125",
      "E:126",
      "E:127",
      "E:128",
      "E:129",
      "E:130",
      "E:131",
      "E:132",
      "E:133",
      "E:134",
      "E:135",
      "E:136",
      "E:137",
      "E:138",
      "E:139",
      "E:140",
      "E:141",
      "E:142",
      "E:143",
      "E:144",
      "E:145",
      "E:146",
      "E:147",
      "E:148",
      "E:149",
      "E:150",
      "E:151",
      "E:152",
      "E:153",
      "E:154",
      "E:155",
      "E:156",
      "E:157",
      "E:158",
      "E:159",
      "E:160",
      "E:161",
      "E:162",
      "E:163",
      "E:164",
      "E:165",
      "E:166",
      "E:167",
      "E:168",
      "E:169",
      "E:170",
      "E:171",
      "E:172",
      "E:173",
      "E:175",
      "E:176",
      "E:177",
      "E:178",
      "E:179",
      "E:180",
      "E:181",
      "E:182",
      "E:183",
      "E:184",
      "E:185",
      "E:186",
      "E:187",
      "E:188",
      "E:189",
      "E:190",
      "E:191",
      "E:192",
      "E:193",
      "E:194",
      "E:195",
      "E:196",
      "E:198",
      "E:199",
      "E:200",
      "E:201",
      "E:202",
      "E:203",
      "E:204",
      "E:205",
      "E:206",
      "E:207",
      "E:208",
      "E:209",
      "E:210",
      "E:211",
      "E:212",
      "E:213",
      "E:214",
      "E:215",
      "E:216",
      "E:217",
      "E:218",
      "E:219",
      "E:220",
      "E:221",
      "E:222",
      "E:223",
      "E:224",
      "E:225",
      "E:226",
      "E:227",
      "E:228",
      "E:229",
      "E:230",
      "E:231",
      "E:232",
      "E:233",
      "E:234",
      "E:235",
      "E:236",
      "E:237",
      "E:238",
      "E:239",
      "E:240",
      "E:241",
      "E:242",
      "E:243",
      "E:244",
      "E:245",
      "E:246",
      "E:51",
      "E:52",
      "E:53",
      "E:54",
      "E:55",
      "E:56",
      "E:57",
      "E:58",
      "E:59",
      "E:60",
      "E:61",
      "E:62",
      "E:63",
      "E:64",
      "E:65",
      "E:66",
      "E:67",
      "E:68",
      "E:69",
      "E:70",
      "E:71",
      "E:72",
      "E:73",
      "E:74",
      "E:75",
      "E:76",
      "E:77",
      "E:78",
      "E:79",
      "E:80",
      "E:81",
      "E:82",
      "E:83",
      "E:84",
      "E:85",
      "E:86",
      "E:87",
      "E:88",
      "E:89",
      "E:90",
      "E:91",
      "E:92",
      "E:93",
      "E:94",
      "E:95",
      "E:96",
      "E:97",
      "E:98",
      "E:99"
    ],
    "E:198": [
      "E:100",
      "E:101",
      "E:102",
      "E:103",
      "E:104",
      "E:105",
      "E:106",
      "E:107",
      "E:108",
      "E:109",
      "E:110",
      "E:111",
      "E:112",
      "E:113",
      "E:114",
      "E:115",
      "E:116",
      "E:117",
      "E:118",
      "E:119",
      "E:120",
      "E:121",
      "E:122",
      "E:123",
      "E:124",
      "E:125",
      "E:126",
      "E:127",
      "E:128",
      "E:129",
      "E:130",
      "E:131",
      "E:132",
      "E:133",
      "E:134",
      "E:135",
      "E:136",
      "E:137",
      "E:138",
      "E:139",
      "E:140",
      "E:141",
      "E:142",
      "E:143",
      "E:144",
      "E:145",
      "E:146",
      "E:147",
      "E:148",
      "E:149",
      "E:150",
      "E:151",
      "E:152",
      "E:153",
      "E:154",
      "E:155",
      "E:156",
      "E:157",
      "E:158",
      "E:159",
      "E:160",
      "E:161",
      "E:162",
      "E:163",
      "E:164",
      "E:165",
      "E:166",
      "E:167",
      "E:168",
      "E:169",
      "E:170",
      "E:171",
      "E:172",
      "E:173",
      "E:175",
      "E:176",
      "E:177",
      "E:178",
      "E:179",
      "E:180",
      "E:181",
      "E:182",
      "E:183",
      "E:184",
      "E:185",
      "E:186",
      "E:187",
      "E:188",
      "E:189",
      "E:190",
      "E:191",
      "E:192",
      "E:193",
      "E:194",
      "E:195",
      "E:196",
      "E:197",
      "E:199",
      "E:200",
      "E:201",
      "E:202",
      "E:203",
      "E:204",
      "E:205",
      "E:206",
      "E:207",
      "E:208",
      "E:209",
      "E:210",
      "E:211",
      "E:212",
      "E:213",
      "E:214",
      "E:215",
      "E:216",
      "E:217",
      "E:218",
      "E:219",
      "E:220",
      "E:221",
      "E:222",
      "E:223",
      "E:224",
      "E:225",
      "E:226",
      "E:227",
      "E:228",
      "E:229",
      "E:230",
      "E:231",
      "E:232",
      "E:233",
      "E:234",
      "E:235",
      "E:236",
      "E:237",
      "E:238",
      "E:239",
      "E:240",
      "E:241",
      "E:242",
      "E:243",
      "E:244",
      "E:245",
      "E:246",
      "E:51",
      "E:52",
      "E:53",
      "E:54",
      "E:55",
      "E:56",
      "E:57",
      "E:58",
      "E:59",
      "E:60",
      "E:61",
      "E:62",
      "E:63",
      "E:64",
      "E:65",
      "E:66",
      "E:67",
      "E:68",
      "E:69",
      "E:70",
      "E:71",
      "E:72",
      "E:73",
      "E:74",
      "E:75",
      "E:76",
      "E:77",
      "E:78",
      "E:79",
      "E:80",
      "E:81",
      "E:82",
      "E:83",
      "E:84",
      "E:85",
      "E:86",
      "E:87",
      "E:88",
      "E:89",
      "E:90",
      "E:91",
      "E:92",
      "E:93",
      "E:94",
      "E:95",
      "E:96",
      "E:97",
      "E:98",
      "E:99"
    ],
    "E:199": [
      "E:100",
      "E:101",
      "E:102",
      "E:103",
      "E:104",
      "E:105",
      "E:106",
      "E:107",
      "E:108",
      "E:109",
      "E:110",
      "E:111",
      "E:112",
      "E:113",
      "E:114",
      "E:115",
      "E:116",
      "E:117",
      "E:118",
      "E:119",
      "E:120",
      "E:121",
      "E:122",
      "E:123",
      "E:124",
      "E:125",
      "E:126",
      "E:127",
      "E:128",
      "E:129",
      "E:130",
      "E:131",
      "E:132",
      "E:133",
      "E:134",
      "E:135",
      "E:136",
      "E:137",
      "E:138",
      "E:139",
      "E:140",
      "E:141",
      "E:142",
      "E:143",
      "E:144",
      "E:145",
      "E:146",
      "E:147",
      "E:148",
      "E:149",
      "E:150",
      "E:151",
      "E:152",
      "E:153",
      "E:154",
      "E:155",
      "E:156",
      "E:157",
      "E:158",
      "E:159",
      "E:160",
      "E:161",
      "E:162",
      "E:163",
      "E:164",
      "E:165",
      "E:166",
      "E:167",
      "E:168",
      "E:169",
      "E:170",
      "E:171",
      "E:172",
      "E:173",
      "E:175",
      "E:176",
      "E:177",
      "E:178",
      "E:179",
      "E:180",
      "E:181",
      "E:182",
      "E:183",
      "E:184",
      "E:185",
      "E:186",
      "E:187",
      "E:188",
      "E:189",
      "E:190",
      "E:191",
      "E:192",
      "E:193",
      "E:194",
      "E:195",
      "E:196",
      "E:197",
      "E:198",
      "E:200",
      "E:201",
      "E:202",
      "E:203",
      "E:204",
      "E:205",
      "E:206",
      "E:207",
      "E:208",
      "E:209",
      "E:210",
      "E:211",
      "E:212",
      "E:213",
      "E:214",
      "E:215",
      "E:216",
      "E:217",
      "E:218",
      "E:219",
      "E:220",
      "E:221",
      "E:222",
      "E:223",
      "E:224",
      "E:225",
      "E:226",
      "E:227",
      "E:228",
      "E:229",
      "E:230",
      "E:231",
      "E:232",
      "E:233",
      "E:234",
      "E:235",
      "E:236",
      "E:237",
      "E:238",
      "E:239",
      "E:240",
      "E:241",
      "E:242",
      "E:243",
      "E:244",
      "E:245",
      "E:246",
      "E:51",
      "E:52",
      "E:53",
      "E:54",
      "E:55",
      "E:56",
      "E:57",
      "E:58",
      "E:59",
      "E:60",
      "E:61",
      "E:62",
      "E:63",
      "E:64",
      "E:65",
      "E:66",
      "E:67",
      "E:68",
      "E:69",
      "E:70",
      "E:71",
      "E:72",
      "E:73",
      "E:74",
      "E:75",
      "E:76",
      "E:77",
      "E:78",
      "E:79",
      "E:80",
      "E:81",
      "E:82",
      "E:83",
      "E:84",
      "E:85",
      "E:86",
      "E:87",
      "E:88",
      "E:89",
      "E:90",
      "E:91",
      "E:92",
      "E:93",
      "E:94",
      "E:95",
      "E:96",
      "E:97",
      "E:98",
      "E:99"
    ],
    "E:200": [
      "E:100",
      "E:101",
      "E:102",
      "E:103",
      "E:104",
      "E:105",
      "E:106",
      "E:107",
      "E:108",
      "E:109",
      "E:110",
      "E:111",
      "E:112",
      "E:113",
      "E:114",
      "E:115",
      "E:116",
      "E:117",
      "E:118",
      "E:119",
      "E:120",
      "E:121",
      "E:122",
      "E:123",
      "E:124",
      "E:125",
      "E:126",
      "E:127",
      "E:128",
      "E:129",
      "E:130",
      "E:131",
      "E:132",
      "E:133",
      "E:134",
      "E:135",
      "E:136",
      "E:137",
      "E:138",
      "E:139",
      "E:140",
      "E:141",
      "E:142",
      "E:143",
      "E:144",
      "E:145",
      "E:146",
      "E:147",
      "E:148",
      "E:149",
      "E:150",
      "E:151",
      "E:152",
      "E:153",
      "E:154",
      "E:155",
      "E:156",
      "E:157",
      "E:158",
      "E:159",
      "E:160",
      "E:161",
      "E:162",
      "E:163",
      "E:164",
      "E:165",
      "E:166",
      "E:167",
      "E:168",
      "E:169",
      "E:170",
      "E:171",
      "E:172",
      "E:173",
      "E:175",
      "E:176",
      "E:177",
      "E:178",
      "E:179",
      "E:180",
      "E:181",
      "E:182",
      "E:183",
      "E:184",
      "E:185",
      "E:186",
      "E:187",
      "E:188",
      "E:189",
      "E:190",
      "E:191",
      "E:192",
      "E:193",
      "E:194",
      "E:195",
      "E:196",
      "E:197",
      "E:198",
      "E:199",
      "E:201",
      "E:202",
      "E:203",
      "E:204",
      "E:205",
      "E:206",
      "E:207",
      "E:208",
      "E:209",
      "E:210",
      "E:211",
      "E:212",
      "E:213",
      "E:214",
      "E:215",
      "E:216",
      "E:217",
      "E:218",
      "E:219",
      "E:220",
      "E:221",
      "E:222",
      "E:223",
      "E:224",
      "E:225",
      "E:226",
      "E:227",
      "E:228",
      "E:229",
      "E:230",
      "E:231",
      "E:232",
      "E:233",
      "E:234",
      "E:235",
      "E:236",
      "E:237",
      "E:238",
      "E:239",
      "E:240",
      "E:241",
      "E:242",
      "E:243",
      "E:244",
      "E:245",
      "E:246",
      "E:51",
      "E:52",
      "E:53",
      "E:54",
      "E:55",
      "E:56",
      "E:57",
      "E:58",
      "E:59",
      "E:60",
      "E:61",
      "E:62",
      "E:63",
      "E:64",
      "E:65",
      "E:66",
      "E:67",
      "E:68",
      "E:69",
      "E:70",
      "E:71",
      "E:72",
      "E:73",
      "E:74",
      "E:75",
      "E:76",
      "E:77",
      "E:78",
      "E:79",
      "E:80",
      "E:81",
      "E:82",
      "E:83",
      "E:84",
      "E:85",
      "E:86",
      "E:87",
      "E:88",
      "E:89",
      "E:90",
      "E:91",
      "E:92",
      "E:93",
      "E:94",
      "E:95",
      "E:96",
      "E:97",
      "E:98",
      "E:99"
    ],
    "E:201": [
      "E:100",
      "E:101",
      "E:102",
      "E:103",
      "E:104",
      "E:105",
      "E:106",
      "E:107",
      "E:108",
      "E:109",
      "E:110",
      "E:111",
      "E:112",
      "E:113",
      "E:114",
      "E:115",
      "E:116",
      "E:117",
      "E:118",
      "E:119",
      "E:120",
      "E:121",
      "E:122",
      "E:123",
      "E:124",
      "E:125",
      "E:126",
      "E:127",
      "E:128",
      "E:129",
      "E:130",
      "E:131",
      "E:132",
      "E:133",
      "E:134",
      "E:135",
      "E:136",
      "E:137",
      "E:138",
      "E:139",
      "E:140",
      "E:141",
      "E:142",
      "E:143",
      "E:144",
      "E:145",
      "E:146",
      "E:147",
      "E:148",
      "E:149",
      "E:150",
      "E:151",
      "E:152",
      "E:153",
      "E:154",
      "E:155",
      "E:156",
      "E:157",
      "E:158",
      "E:159",
      "E:160",
      "E:161",
      "E:162",
      "E:163",
      "E:164",
      "E:165",
      "E:166",
      "E:167",
      "E:168",
      "E:169",
      "E:170",
      "E:171",
      "E:172",
      "E:173",
      "E:175",
      "E:176",
      "E:177",
      "E:178",
      "E:179",
      "E:180",
      "E:181",
      "E:182",
      "E:183",
      "E:184",
      "E:185",
      "E:186",
      "E:187",
      "E:188",
      "E:189",
      "E:190",
      "E:191",
      "E:192",
      "E:193",
      "E:194",
      "E:195",
      "E:196",
      "E:197",
      "E:198",
      "E:199",
      "E:200",
      "E:202",
      "E:203",
      "E:204",
      "E:205",
      "E:206",
      "E:207",
      "E:208",
      "E:209",
      "E:210",
      "E:211",
      "E:212",
      "E:213",
      "E:214",
      "E:215",
      "E:216",
      "E:217",
      "E:218",
      "E:219",
      "E:220",
      "E:221",
      "E:222",
      "E:223",
      "E:224",
      "E:225",
      "E:226",
      "E:227",
      "E:228",
      "E:229",
      "E:230",
      "E:231",
      "E:232",
      "E:233",
      "E:234",
      "E:235",
      "E:236",
      "E:237",
      "E:238",
      "E:239",
      "E:240",
      "E:241",
      "E:242",
      "E:243",
      "E:244",
      "E:245",
      "E:246",
      "E:51",
      "E:52",
      "E:53",
      "E:54",
      "E:55",
      "E:56",
      "E:57",
      "E:58",
      "E:59",
      "E:60",
      "E:61",
      "E:62",
      "E:63",
      "E:64",
      "E:65",
      "E:66",
      "E:67",
      "E:68",
      "E:69",
      "E:70",
      "E:71",
      "E:72",
      "E:73",
      "E:74",
      "E:75",
      "E:76",
      "E:77",
      "E:78",
      "E:79",
      "E:80",
      "E:81",
      "E:82",
      "E:83",
      "E:84",
      "E:85",
      "E:86",
      "E:87",
      "E:88",
      "E:89",
      "E:90",
      "E:91",
      "E:92",
      "E:93",
      "E:94",
      "E:95",
      "E:96",
      "E:97",
      "E:98",
      "E:99"
    ],
    "E:202": [
      "E:100",
      "E:101",
      "E:102",
      "E:103",
      "E:104",
      "E:105",
      "E:106",
      "E:107",
      "E:108",
      "E:109",
      "E:110",
      "E:111",
      "E:112",
      "E:113",
      "E:114",
      "E:115",
      "E:116",
      "E:117",
      "E:118",
      "E:119",
      "E:120",
      "E:121",
      "E:122",
      "E:123",
      "E:124",
      "E:125",
      "E:126",
      "E:127",
      "E:128",
      "E:129",
      "E:130",
      "E:131",
      "E:132",
      "E:133",
      "E:134",
      "E:135",
      "E:136",
      "E:137",
      "E:138",
      "E:139",
      "E:140",
      "E:141",
      "E:142",
      "E:143",
      "E:144",
      "E:145",
      "E:146",
      "E:147",
      "E:148",
      "E:149",
      "E:150",
      "E:151",
      "E:152",
      "E:153",
      "E:154",
      "E:155",
      "E:156",
      "E:157",
      "E:158",
      "E:159",
      "E:160",
      "E:161",
      "E:162",
      "E:163",
      "E:164",
      "E:165",
      "E:166",
      "E:167",
      "E:168",
      "E:169",
      "E:170",
      "E:171",
      "E:172",
      "E:173",
      "E:175",
      "E:176",
      "E:177",
      "E:178",
      "E:179",
      "E:180",
      "E:181",
      "E:182",
      "E:183",
      "E:184",
      "E:185",
      "E:186",
      "E:187",
      "E:188",
      "E:189",
      "E:190",
      "E:191",
      "E:192",
      "E:193",
      "E:194",
      "E:195",
      "E:196",
      "E:197",
      "E:198",
      "E:199",
      "E:200",
      "E:201",
      "E:203",
      "E:204",
      "E:205",
      "E:206",
      "E:207",
      "E:208",
      "E:209",
      "E:210",
      "E:211",
      "E:212",
      "E:213",
      "E:214",
      "E:215",
      "E:216",
      "E:217",
      "E:218",
      "E:219",
      "E:220",
      "E:221",
      "E:222",
      "E:223",
      "E:224",
      "E:225",
      "E:226",
      "E:227",
      "E:228",
      "E:229",
      "E:230",
      "E:231",
      "E:232",
      "E:233",
      "E:234",
      "E:235",
      "E:236",
      "E:237",
      "E:238",
      "E:239",
      "E:240",
      "E:241",
      "E:242",
      "E:243",
      "E:244",
      "E:245",
      "E:246",
      "E:51",
      "E:52",
      "E:53",
      "E:54",
      "E:55",
      "E:56",
      "E:57",
      "E:58",
      "E:59",
      "E:60",
      "E:61",
      "E:62",
      "E:63",
      "E:64",
      "E:65",
      "E:66",
      "E:67",
      "E:68",
      "E:69",
      "E:70",
      "E:71",
      "E:72",
      "E:73",
      "E:74",
      "E:75",
      "E:76",
      "E:77",
      "E:78",
      "E:79",
      "E:80",
      "E:81",
      "E:82",
      "E:83",
      "E:84",
      "E:85",
      "E:86",
      "E:87",
      "E:88",
      "E:89",
      "E:90",
      "E:91",
      "E:92",
      "E:93",
      "E:94",
      "E:95",
      "E:96",
      "E:97",
      "E:98",
      "E:99"
    ],
    "E:203": [
      "E:100",
      "E:101",
      "E:102",
      "E:103",
      "E:104",
      "E:105",
      "E:106",
      "E:107",
      "E:108",
      "E:109",
      "E:110",
      "E:111",
      "E:112",
      "E:113",
      "E:114",
      "E:115",
      "E:116",
      "E:117",
      "E:118",
      "E:119",
      "E:120",
      "E:121",
      "E:122",
      "E:123",
      "E:124",
      "E:125",
      "E:126",
      "E:127",
      "E:128",
      "E:129",
      "E:130",
      "E:131",
      "E:132",
      "E:133",
      "E:134",
      "E:135",
      "E:136",
      "E:137",
      "E:138",
      "E:139",
      "E:140",
      "E:141",
      "E:142",
      "E:143",
      "E:144",
      "E:145",
      "E:146",
      "E:147",
      "E:148",
      "E:149",
      "E:150",
      "E:151",
      "E:152",
      "E:153",
      "E:154",
      "E:155",
      "E:156",
      "E:157",
      "E:158",
      "E:159",
      "E:160",
      "E:161",
      "E:162",
      "E:163",
      "E:164",
      "E:165",
      "E:166",
      "E:167",
      "E:168",
      "E:169",
      "E:170",
      "E:171",
      "E:172",
      "E:173",
      "E:175",
      "E:176",
      "E:177",
      "E:178",
      "E:179",
      "E:180",
      "E:181",
      "E:182",
      "E:183",
      "E:184",
      "E:185",
      "E:186",
      "E:187",
      "E:188",
      "E:189",
      "E:190",
      "E:191",
      "E:192",
      "E:193",
      "E:194",
      "E:195",
      "E:196",
      "E:197",
      "E:198",
      "E:199",
      "E:200",
      "E:201",
      "E:202",
      "E:204",
      "E:205",
      "E:206",
      "E:207",
      "E:208",
      "E:209",
      "E:210",
      "E:211",
      "E:212",
      "E:213",
      "E:214",
      "E:215",
      "E:216",
      "E:217",
      "E:218",
      "E:219",
      "E:220",
      "E:221",
      "E:222",
      "E:223",
      "E:224",
      "E:225",
      "E:226",
      "E:227",
      "E:228",
      "E:229",
      "E:230",
      "E:231",
      "E:232",
      "E:233",
      "E:234",
      "E:235",
      "E:236",
      "E:237",
      "E:238",
      "E:239",
      "E:240",
      "E:241",
      "E:242",
      "E:243",
      "E:244",
      "E:245",
      "E:246",
      "E:51",
      "E:52",
      "E:53",
      "E:54",
      "E:55",
      "E:56",
      "E:57",
      "E:58",
      "E:59",
      "E:60",
      "E:61",
      "E:62",
      "E:63",
      "E:64",
      "E:65",
      "E:66",
      "E:67",
      "E:68",
      "E:69",
      "E:70",
      "E:71",
      "E:72",
      "E:73",
      "E:74",
      "E:75",
      "E:76",
      "E:77",
      "E:78",
      "E:79",
      "E:80",
      "E:81",
      "E:82",
      "E:83",
      "E:84",
      "E:85",
      "E:86",
      "E:87",
      "E:88",
      "E:89",
      "E:90",
      "E:91",
      "E:92",
      "E:93",
      "E:94",
      "E:95",
      "E:96",
      "E:97",
      "E:98",
      "E:99"
    ],
    "E:204": [
      "E:100",
      "E:101",
      "E:102",
      "E:103",
      "E:104",
      "E:105",
      "E:106",
      "E:107",
      "E:108",
      "E:109",
      "E:110",
      "E:111",
      "E:112",
      "E:113",
      "E:114",
      "E:115",
      "E:116",
      "E:117",
      "E:118",
      "E:119",
      "E:120",
      "E:121",
      "E:122",
      "E:123",
      "E:124",
      "E:125",
      "E:126",
      "E:127",
      "E:128",
      "E:129",
      "E:130",
      "E:131",
      "E:132",
      "E:133",
      "E:134",
      "E:135",
      "E:136",
      "E:137",
      "E:138",
      "E:139",
      "E:140",
      "E:141",
      "E:142",
      "E:143",
      "E:144",
      "E:145",
      "E:146",
      "E:147",
      "E:148",
      "E:149",
      "E:150",
      "E:151",
      "E:152",
      "E:153",
      "E:154",
      "E:155",
      "E:156",
      "E:157",
      "E:158",
      "E:159",
      "E:160",
      "E:161",
      "E:162",
      "E:163",
      "E:164",
      "E:165",
      "E:166",
      "E:167",
      "E:168",
      "E:169",
      "E:170",
      "E:171",
      "E:172",
      "E:173",
      "E:175",
      "E:176",
      "E:177",
      "E:178",
      "E:179",
      "E:180",
      "E:181",
      "E:182",
      "E:183",
      "E:184",
      "E:185",
      "E:186",
      "E:187",
      "E:188",
      "E:189",
      "E:190",
      "E:191",
      "E:192",
      "E:193",
      "E:194",
      "E:195",
      "E:196",
      "E:197",
      "E:198",
      "E:199",
      "E:200",
      "E:201",
      "E:202",
      "E:203",
      "E:205",
      "E:206",
      "E:207",
      "E:208",
      "E:209",
      "E:210",
      "E:211",
      "E:212",
      "E:213",
      "E:214",
      "E:215",
      "E:216",
      "E:217",
      "E:218",
      "E:219",
      "E:220",
      "E:221",
      "E:222",
      "E:223",
      "E:224",
      "E:225",
      "E:226",
      "E:227",
      "E:228",
      "E:229",
      "E:230",
      "E:231",
      "E:232",
      "E:233",
      "E:234",
      "E:235",
      "E:236",
      "E:237",
      "E:238",
      "E:239",
      "E:240",
      "E:241",
      "E:242",
      "E:243",
      "E:244",
      "E:245",
      "E:246",
      "E:51",
      "E:52",
      "E:53",
      "E:54",
      "E:55",
      "E:56",
      "E:57",
      "E:58",
      "E:59",
      "E:60",
      "E:61",
      "E:62",
      "E:63",
      "E:64",
      "E:65",
      "E:66",
      "E:67",
      "E:68",
      "E:69",
      "E:70",
      "E:71",
      "E:72",
      "E:73",
      "E:74",
      "E:75",
      "E:76",
      "E:77",
      "E:78",
      "E:79",
      "E:80",
      "E:81",
      "E:82",
      "E:83",
      "E:84",
      "E:85",
      "E:86",
      "E:87",
      "E:88",
      "E:89",
      "E:90",
      "E:91",
      "E:92",
      "E:93",
      "E:94",
      "E:95",
      "E:96",
      "E:97",
      "E:98",
      "E:99"
    ],
    "E:205": [
      "E:100",
      "E:101",
      "E:102",
      "E:103",
      "E:104",
      "E:105",
      "E:106",
      "E:107",
      "E:108",
      "E:109",
      "E:110",
      "E:111",
      "E:112",
      "E:113",
      "E:114",
      "E:115",
      "E:116",
      "E:117",
      "E:118",
      "E:119",
      "E:120",
      "E:121",
      "E:122",
      "E:123",
      "E:124",
      "E:125",
      "E:126",
      "E:127",
      "E:128",
      "E:129",
      "E:130",
      "E:131",
      "E:132",
      "E:133",
      "E:134",
      "E:135",
      "E:136",
      "E:137",
      "E:138",
      "E:139",
      "E:140",
      "E:141",
      "E:142",
      "E:143",
      "E:144",
      "E:145",
      "E:146",
      "E:147",
      "E:148",
      "E:149",
      "E:150",
      "E:151",
      "E:152",
      "E:153",
      "E:154",
      "E:155",
      "E:156",
      "E:157",
      "E:158",
      "E:159",
      "E:160",
      "E:161",
      "E:162",
      "E:163",
      "E:164",
      "E:165",
      "E:166",
      "E:167",
      "E:168",
      "E:169",
      "E:170",
      "E:171",
      "E:172",
      "E:173",
      "E:175",
      "E:176",
      "E:177",
      "E:178",
      "E:179",
      "E:180",
      "E:181",
      "E:182",
      "E:183",
      "E:184",
      "E:185",
      "E:186",
      "E:187",
      "E:188",
      "E:189",
      "E:190",
      "E:191",
      "E:192",
      "E:193",
      "E:194",
      "E:195",
      "E:196",
      "E:197",
      "E:198",
      "E:199",
      "E:200",
      "E:201",
      "E:202",
      "E:203",
      "E:204",
      "E:206",
      "E:207",
      "E:208",
      "E:209",
      "E:210",
      "E:211",
      "E:212",
      "E:213",
      "E:214",
      "E:215",
      "E:216",
      "E:217",
      "E:218",
      "E:219",
      "E:220",
      "E:221",
      "E:222",
      "E:223",
      "E:224",
      "E:225",
      "E:226",
      "E:227",
      "E:228",
      "E:229",
      "E:230",
      "E:231",
      "E:232",
      "E:233",
      "E:234",
      "E:235",
      "E:236",
      "E:237",
      "E:238",
      "E:239",
      "E:240",
      "E:241",
      "E:242",
      "E:243",
      "E:244",
      "E:245",
      "E:246",
      "E:51",
      "E:52",
      "E:53",
      "E:54",
      "E:55",
      "E:56",
      "E:57",
      "E:58",
      "E:59",
      "E:60",
      "E:61",
      "E:62",
      "E:63",
      "E:64",
      "E:65",
      "E:66",
      "E:67",
      "E:68",
      "E:69",
      "E:70",
      "E:71",
      "E:72",
      "E:73",
      "E:74",
      "E:75",
      "E:76",
      "E:77",
      "E:78",
      "E:79",
      "E:80",
      "E:81",
      "E:82",
      "E:83",
      "E:84",
      "E:85",
      "E:86",
      "E:87",
      "E:88",
      "E:89",
      "E:90",
      "E:91",
      "E:92",
      "E:93",
      "E:94",
      "E:95",
      "E:96",
      "E:97",
      "E:98",
      "E:99"
    ],
    "E:206": [
      "E:100",
      "E:101",
      "E:102",
      "E:103",
      "E:104",
      "E:105",
      "E:106",
      "E:107",
      "E:108",
      "E:109",
      "E:110",
      "E:111",
      "E:112",
      "E:113",
      "E:114",
      "E:115",
      "E:116",
      "E:117",
      "E:118",
      "E:119",
      "E:120",
      "E:121",
      "E:122",
      "E:123",
      "E:124",
      "E:125",
      "E:126",
      "E:127",
      "E:128",
      "E:129",
      "E:130",
      "E:131",
      "E:132",
      "E:133",
      "E:134",
      "E:135",
      "E:136",
      "E:137",
      "E:138",
      "E:139",
      "E:140",
      "E:141",
      "E:142",
      "E:143",
      "E:144",
      "E:145",
      "E:146",
      "E:147",
      "E:148",
      "E:149",
      "E:150",
      "E:151",
      "E:152",
      "E:153",
      "E:154",
      "E:155",
      "E:156",
      "E:157",
      "E:158",
      "E:159",
      "E:160",
      "E:161",
      "E:162",
      "E:163",
      "E:164",
      "E:165",
      "E:166",
      "E:167",
      "E:168",
      "E:169",
      "E:170",
      "E:171",
      "E:172",
      "E:173",
      "E:175",
      "E:176",
      "E:177",
      "E:178",
      "E:179",
      "E:180",
      "E:181",
      "E:182",
      "E:183",
      "E:184",
      "E:185",
      "E:186",
      "E:187",
      "E:188",
      "E:189",
      "E:190",
      "E:191",
      "E:192",
      "E:193",
      "E:194",
      "E:195",
      "E:196",
      "E:197",
      "E:198",
      "E:199",
      "E:200",
      "E:201",
      "E:202",
      "E:203",
      "E:204",
      "E:205",
      "E:207",
      "E:208",
      "E:209",
      "E:210",
      "E:211",
      "E:212",
      "E:213",
      "E:214",
      "E:215",
      "E:216",
      "E:217",
      "E:218",
      "E:219",
      "E:220",
      "E:221",
      "E:222",
      "E:223",
      "E:224",
      "E:225",
      "E:226",
      "E:227",
      "E:228",
      "E:229",
      "E:230",
      "E:231",
      "E:232",
      "E:233",
      "E:234",
      "E:235",
      "E:236",
      "E:237",
      "E:238",
      "E:239",
      "E:240",
      "E:241",
      "E:242",
      "E:243",
      "E:244",
      "E:245",
      "E:246",
      "E:51",
      "E:52",
      "E:53",
      "E:54",
      "E:55",
      "E:56",
      "E:57",
      "E:58",
      "E:59",
      "E:60",
      "E:61",
      "E:62",
      "E:63",
      "E:64",
      "E:65",
      "E:66",
      "E:67",
      "E:68",
      "E:69",
      "E:70",
      "E:71",
      "E:72",
      "E:73",
      "E:74",
      "E:75",
      "E:76",
      "E:77",
      "E:78",
      "E:79",
      "E:80",
      "E:81",
      "E:82",
      "E:83",
      "E:84",
      "E:85",
      "E:86",
      "E:87",
      "E:88",
      "E:89",
      "E:90",
      "E:91",
      "E:92",
      "E:93",
      "E:94",
      "E:95",
      "E:96",
      "E:97",
      "E:98",
      "E:99"
    ],
    "E:207": [
      "E:100",
      "E:101",
      "E:102",
      "E:103",
      "E:104",
      "E:105",
      "E:106",
      "E:107",
      "E:108",
      "E:109",
      "E:110",
      "E:111",
      "E:112",
      "E:113",
      "E:114",
      "E:115",
      "E:116",
      "E:117",
      "E:118",
      "E:119",
      "E:120",
      "E:121",
      "E:122",
      "E:123",
      "E:124",
      "E:125",
      "E:126",
      "E:127",
      "E:128",
      "E:129",
      "E:130",
      "E:131",
      "E:132",
      "E:133",
      "E:134",
      "E:135",
      "E:136",
      "E:137",
      "E:138",
      "E:139",
      "E:140",
      "E:141",
      "E:142",
      "E:143",
      "E:144",
      "E:145",
      "E:146",
      "E:147",
      "E:148",
      "E:149",
      "E:150",
      "E:151",
      "E:152",
      "E:153",
      "E:154",
      "E:155",
      "E:156",
      "E:157",
      "E:158",
      "E:159",
      "E:160",
      "E:161",
      "E:162",
      "E:163",
      "E:164",
      "E:165",
      "E:166",
      "E:167",
      "E:168",
      "E:169",
      "E:170",
      "E:171",
      "E:172",
      "E:173",
      "E:175",
      "E:176",
      "E:177",
      "E:178",
      "E:179",
      "E:180",
      "E:181",
      "E:182",
      "E:183",
      "E:184",
      "E:185",
      "E:186",
      "E:187",
      "E:188",
      "E:189",
      "E:190",
      "E:191",
      "E:192",
      "E:193",
      "E:194",
      "E:195",
      "E:196",
      "E:197",
      "E:198",
      "E:199",
      "E:200",
      "E:201",
      "E:202",
      "E:203",
      "E:204",
      "E:205",
      "E:206",
      "E:208",
      "E:209",
      "E:210",
      "E:211",
      "E:212",
      "E:213",
      "E:214",
      "E:215",
      "E:216",
      "E:217",
      "E:218",
      "E:219",
      "E:220",
      "E:221",
      "E:222",
      "E:223",
      "E:224",
      "E:225",
      "E:226",
      "E:227",
      "E:228",
      "E:229",
      "E:230",
      "E:231",
      "E:232",
      "E:233",
      "E:234",
      "E:235",
      "E:236",
      "E:237",
      "E:238",
      "E:239",
      "E:240",
      "E:241",
      "E:242",
      "E:243",
      "E:244",
      "E:245",
      "E:246",
      "E:51",
      "E:52",
      "E:53",
      "E:54",
      "E:55",
      "E:56",
      "E:57",
      "E:58",
      "E:59",
      "E:60",
      "E:61",
      "E:62",
      "E:63",
      "E:64",
      "E:65",
      "E:66",
      "E:67",
      "E:68",
      "E:69",
      "E:70",
      "E:71",
      "E:72",
      "E:73",
      "E:74",
      "E:75",
      "E:76",
      "E:77",
      "E:78",
      "E:79",
      "E:80",
      "E:81",
      "E:82",
      "E:83",
      "E:84",
      "E:85",
      "E:86",
      "E:87",
      "E:88",
      "E:89",
      "E:90",
      "E:91",
      "E:92",
      "E:93",
      "E:94",
      "E:95",
      "E:96",
      "E:97",
      "E:98",
      "E:99"
    ],
    "E:208": [
      "E:100",
      "E:101",
      "E:102",
      "E:103",
      "E:104",
      "E:105",
      "E:106",
      "E:107",
      "E:108",
      "E:109",
      "E:110",
      "E:111",
      "E:112",
      "E:113",
      "E:114",
      "E:115",
      "E:116",
      "E:117",
      "E:118",
      "E:119",
      "E:120",
      "E:121",
      "E:122",
      "E:123",
      "E:124",
      "E:125",
      "E:126",
      "E:127",
      "E:128",
      "E:129",
      "E:130",
      "E:131",
      "E:132",
      "E:133",
      "E:134",
      "E:135",
      "E:136",
      "E:137",
      "E:138",
      "E:139",
      "E:140",
      "E:141",
      "E:142",
      "E:143",
      "E:144",
      "E:145",
      "E:146",
      "E:147",
      "E:148",
      "E:149",
      "E:150",
      "E:151",
      "E:152",
      "E:153",
      "E:154",
      "E:155",
      "E:156",
      "E:157",
      "E:158",
      "E:159",
      "E:160",
      "E:161",
      "E:162",
      "E:163",
      "E:164",
      "E:165",
      "E:166",
      "E:167",
      "E:168",
      "E:169",
      "E:170",
      "E:171",
      "E:172",
      "E:173",
      "E:175",
      "E:176",
      "E:177",
      "E:178",
      "E:179",
      "E:180",
      "E:181",
      "E:182",
      "E:183",
      "E:184",
      "E:185",
      "E:186",
      "E:187",
      "E:188",
      "E:189",
      "E:190",
      "E:191",
      "E:192",
      "E:193",
      "E:194",
      "E:195",
      "E:196",
      "E:197",
      "E:198",
      "E:199",
      "E:200",
      "E:201",
      "E:202",
      "E:203",
      "E:204",
      "E:205",
      "E:206",
      "E:207",
      "E:209",
      "E:210",
      "E:211",
      "E:212",
      "E:213",
      "E:214",
      "E:215",
      "E:216",
      "E:217",
      "E:218",
      "E:219",
      "E:220",
      "E:221",
      "E:222",
      "E:223",
      "E:224",
      "E:225",
      "E:226",
      "E:227",
      "E:228",
      "E:229",
      "E:230",
      "E:231",
      "E:232",
      "E:233",
      "E:234",
      "E:235",
      "E:236",
      "E:237",
      "E:238",
      "E:239",
      "E:240",
      "E:241",
      "E:242",
      "E:243",
      "E:244",
      "E:245",
      "E:246",
      "E:51",
      "E:52",
      "E:53",
      "E:54",
      "E:55",
      "E:56",
      "E:57",
      "E:58",
      "E:59",
      "E:60",
      "E:61",
      "E:62",
      "E:63",
      "E:64",
      "E:65",
      "E:66",
      "E:67",
      "E:68",
      "E:69",
      "E:70",
      "E:71",
      "E:72",
      "E:73",
      "E:74",
      "E:75",
      "E:76",
      "E:77",
      "E:78",
      "E:79",
      "E:80",
      "E:81",
      "E:82",
      "E:83",
      "E:84",
      "E:85",
      "E:86",
      "E:87",
      "E:88",
      "E:89",
      "E:90",
      "E:91",
      "E:92",
      "E:93",
      "E:94",
      "E:95",
      "E:96",
      "E:97",
      "E:98",
      "E:99"
    ],
    "E:209": [
      "E:100",
      "E:101",
      "E:102",
      "E:103",
      "E:104",
      "E:105",
      "E:106",
      "E:107",
      "E:108",
      "E:109",
      "E:110",
      "E:111",
      "E:112",
      "E:113",
      "E:114",
      "E:115",
      "E:116",
      "E:117",
      "E:118",
      "E:119",
      "E:120",
      "E:121",
      "E:122",
      "E:123",
      "E:124",
      "E:125",
      "E:126",
      "E:127",
      "E:128",
      "E:129",
      "E:130",
      "E:131",
      "E:132",
      "E:133",
      "E:134",
      "E:135",
      "E:136",
      "E:137",
      "E:138",
      "E:139",
      "E:140",
      "E:141",
      "E:142",
      "E:143",
      "E:144",
      "E:145",
      "E:146",
      "E:147",
      "E:148",
      "E:149",
      "E:150",
      "E:151",
      "E:152",
      "E:153",
      "E:154",
      "E:155",
      "E:156",
      "E:157",
      "E:158",
      "E:159",
      "E:160",
      "E:161",
      "E:162",
      "E:163",
      "E:164",
      "E:165",
      "E:166",
      "E:167",
      "E:168",
      "E:169",
      "E:170",
      "E:171",
      "E:172",
      "E:173",
      "E:175",
      "E:176",
      "E:177",
      "E:178",
      "E:179",
      "E:180",
      "E:181",
      "E:182",
      "E:183",
      "E:184",
      "E:185",
      "E:186",
      "E:187",
      "E:188",
      "E:189",
      "E:190",
      "E:191",
      "E:192",
      "E:193",
      "E:194",
      "E:195",
      "E:196",
      "E:197",
      "E:198",
      "E:199",
      "E:200",
      "E:201",
      "E:202",
      "E:203",
      "E:204",
      "E:205",
      "E:206",
      "E:207",
      "E:208",
      "E:210",
      "E:211",
      "E:212",
      "E:213",
      "E:214",
      "E:215",
      "E:216",
      "E:217",
      "E:218",
      "E:219",
      "E:220",
      "E:221",
      "E:222",
      "E:223",
      "E:224",
      "E:225",
      "E:226",
      "E:227",
      "E:228",
      "E:229",
      "E:230",
      "E:231",
      "E:232",
      "E:233",
      "E:234",
      "E:235",
      "E:236",
      "E:237",
      "E:238",
      "E:239",
      "E:240",
      "E:241",
      "E:242",
      "E:243",
      "E:244",
      "E:245",
      "E:246",
      "E:51",
      "E:52",
      "E:53",
      "E:54",
      "E:55",
      "E:56",
      "E:57",
      "E:58",
      "E:59",
      "E:60",
      "E:61",
      "E:62",
      "E:63",
      "E:64",
      "E:65",
      "E:66",
      "E:67",
      "E:68",
      "E:69",
      "E:70",
      "E:71",
      "E:72",
      "E:73",
      "E:74",
      "E:75",
      "E:76",
      "E:77",
      "E:78",
      "E:79",
      "E:80",
      "E:81",
      "E:82",
      "E:83",
      "E:84",
      "E:85",
      "E:86",
      "E:87",
      "E:88",
      "E:89",
      "E:90",
      "E:91",
      "E:92",
      "E:93",
      "E:94",
      "E:95",
      "E:96",
      "E:97",
      "E:98",
      "E:99"
    ],
    "E:210": [
      "E:100",
      "E:101",
      "E:102",
      "E:103",
      "E:104",
      "E:105",
      "E:106",
      "E:107",
      "E:108",
      "E:109",
      "E:110",
      "E:111",
      "E:112",
      "E:113",
      "E:114",
      "E:115",
      "E:116",
      "E:117",
      "E:118",
      "E:119",
      "E:120",
      "E:121",
      "E:122",
      "E:123",
      "E:124",
      "E:125",
      "E:126",
      "E:127",
      "E:128",
      "E:129",
      "E:130",
      "E:131",
      "E:132",
      "E:133",
      "E:134",
      "E:135",
      "E:136",
      "E:137",
      "E:138",
      "E:139",
      "E:140",
      "E:141",
      "E:142",
      "E:143",
      "E:144",
      "E:145",
      "E:146",
      "E:147",
      "E:148",
      "E:149",
      "E:150",
      "E:151",
      "E:152",
      "E:153",
      "E:154",
      "E:155",
      "E:156",
      "E:157",
      "E:158",
      "E:159",
      "E:160",
      "E:161",
      "E:162",
      "E:163",
      "E:164",
      "E:165",
      "E:166",
      "E:167",
      "E:168",
      "E:169",
      "E:170",
      "E:171",
      "E:172",
      "E:173",
      "E:175",
      "E:176",
      "E:177",
      "E:178",
      "E:179",
      "E:180",
      "E:181",
      "E:182",
      "E:183",
      "E:184",
      "E:185",
      "E:186",
      "E:187",
      "E:188",
      "E:189",
      "E:190",
      "E:191",
      "E:192",
      "E:193",
      "E:194",
      "E:195",
      "E:196",
      "E:197",
      "E:198",
      "E:199",
      "E:200",
      "E:201",
      "E:202",
      "E:203",
      "E:204",
      "E:205",
      "E:206",
      "E:207",
      "E:208",
      "E:209",
      "E:211",
      "E:212",
      "E:213",
      "E:214",
      "E:215",
      "E:216",
      "E:217",
      "E:218",
      "E:219",
      "E:220",
      "E:221",
      "E:222",
      "E:223",
      "E:224",
      "E:225",
      "E:226",
      "E:227",
      "E:228",
      "E:229",
      "E:230",
      "E:231",
      "E:232",
      "E:233",
      "E:234",
      "E:235",
      "E:236",
      "E:237",
      "E:238",
      "E:239",
      "E:240",
      "E:241",
      "E:242",
      "E:243",
      "E:244",
      "E:245",
      "E:246",
      "E:51",
      "E:52",
      "E:53",
      "E:54",
      "E:55",
      "E:56",
      "E:57",
      "E:58",
      "E:59",
      "E:60",
      "E:61",
      "E:62",
      "E:63",
      "E:64",
      "E:65",
      "E:66",
      "E:67",
      "E:68",
      "E:69",
      "E:70",
      "E:71",
      "E:72",
      "E:73",
      "E:74",
      "E:75",
      "E:76",
      "E:77",
      "E:78",
      "E:79",
      "E:80",
      "E:81",
      "E:82",
      "E:83",
      "E:84",
      "E:85",
      "E:86",
      "E:87",
      "E:88",
      "E:89",
      "E:90",
      "E:91",
      "E:92",
      "E:93",
      "E:94",
      "E:95",
      "E:96",
      "E:97",
      "E:98",
      "E:99"
    ],
    "E:211": [
      "E:100",
      "E:101",
      "E:102",
      "E:103",
      "E:104",
      "E:105",
      "E:106",
      "E:107",
      "E:108",
      "E:109",
      "E:110",
      "E:111",
      "E:112",
      "E:113",
      "E:114",
      "E:115",
      "E:116",
      "E:117",
      "E:118",
      "E:119",
      "E:120",
      "E:121",
      "E:122",
      "E:123",
      "E:124",
      "E:125",
      "E:126",
      "E:127",
      "E:128",
      "E:129",
      "E:130",
      "E:131",
      "E:132",
      "E:133",
      "E:134",
      "E:135",
      "E:136",
      "E:137",
      "E:138",
      "E:139",
      "E:140",
      "E:141",
      "E:142",
      "E:143",
      "E:144",
      "E:145",
      "E:146",
      "E:147",
      "E:148",
      "E:149",
      "E:150",
      "E:151",
      "E:152",
      "E:153",
      "E:154",
      "E:155",
      "E:156",
      "E:157",
      "E:158",
      "E:159",
      "E:160",
      "E:161",
      "E:162",
      "E:163",
      "E:164",
      "E:165",
      "E:166",
      "E:167",
      "E:168",
      "E:169",
      "E:170",
      "E:171",
      "E:172",
      "E:173",
      "E:175",
      "E:176",
      "E:177",
      "E:178",
      "E:179",
      "E:180",
      "E:181",
      "E:182",
      "E:183",
      "E:184",
      "E:185",
      "E:186",
      "E:187",
      "E:188",
      "E:189",
      "E:190",
      "E:191",
      "E:192",
      "E:193",
      "E:194",
      "E:195",
      "E:196",
      "E:197",
      "E:198",
      "E:199",
      "E:200",
      "E:201",
      "E:202",
      "E:203",
      "E:204",
      "E:205",
      "E:206",
      "E:207",
      "E:208",
      "E:209",
      "E:210",
      "E:212",
      "E:213",
      "E:214",
      "E:215",
      "E:216",
      "E:217",
      "E:218",
      "E:219",
      "E:220",
      "E:221",
      "E:222",
      "E:223",
      "E:224",
      "E:225",
      "E:226",
      "E:227",
      "E:228",
      "E:229",
      "E:230",
      "E:231",
      "E:232",
      "E:233",
      "E:234",
      "E:235",
      "E:236",
      "E:237",
      "E:238",
      "E:239",
      "E:240",
      "E:241",
      "E:242",
      "E:243",
      "E:244",
      "E:245",
      "E:246",
      "E:51",
      "E:52",
      "E:53",
      "E:54",
      "E:55",
      "E:56",
      "E:57",
      "E:58",
      "E:59",
      "E:60",
      "E:61",
      "E:62",
      "E:63",
      "E:64",
      "E:65",
      "E:66",
      "E:67",
      "E:68",
      "E:69",
      "E:70",
      "E:71",
      "E:72",
      "E:73",
      "E:74",
      "E:75",
      "E:76",
      "E:77",
      "E:78",
      "E:79",
      "E:80",
      "E:81",
      "E:82",
      "E:83",
      "E:84",
      "E:85",
      "E:86",
      "E:87",
      "E:88",
      "E:89",
      "E:90",
      "E:91",
      "E:92",
      "E:93",
      "E:94",
      "E:95",
      "E:96",
      "E:97",
      "E:98",
      "E:99"
    ],
    "E:212": [
      "E:100",
      "E:101",
      "E:102",
      "E:103",
      "E:104",
      "E:105",
      "E:106",
      "E:107",
      "E:108",
      "E:109",
      "E:110",
      "E:111",
      "E:112",
      "E:113",
      "E:114",
      "E:115",
      "E:116",
      "E:117",
      "E:118",
      "E:119",
      "E:120",
      "E:121",
      "E:122",
      "E:123",
      "E:124",
      "E:125",
      "E:126",
      "E:127",
      "E:128",
      "E:129",
      "E:130",
      "E:131",
      "E:132",
      "E:133",
      "E:134",
      "E:135",
      "E:136",
      "E:137",
      "E:138",
      "E:139",
      "E:140",
      "E:141",
      "E:142",
      "E:143",
      "E:144",
      "E:145",
      "E:146",
      "E:147",
      "E:148",
      "E:149",
      "E:150",
      "E:151",
      "E:152",
      "E:153",
      "E:154",
      "E:155",
      "E:156",
      "E:157",
      "E:158",
      "E:159",
      "E:160",
      "E:161",
      "E:162",
      "E:163",
      "E:164",
      "E:165",
      "E:166",
      "E:167",
      "E:168",
      "E:169",
      "E:170",
      "E:171",
      "E:172",
      "E:173",
      "E:175",
      "E:176",
      "E:177",
      "E:178",
      "E:179",
      "E:180",
      "E:181",
      "E:182",
      "E:183",
      "E:184",
      "E:185",
      "E:186",
      "E:187",
      "E:188",
      "E:189",
      "E:190",
      "E:191",
      "E:192",
      "E:193",
      "E:194",
      "E:195",
      "E:196",
      "E:197",
      "E:198",
      "E:199",
      "E:200",
      "E:201",
      "E:202",
      "E:203",
      "E:204",
      "E:205",
      "E:206",
      "E:207",
      "E:208",
      "E:209",
      "E:210",
      "E:211",
      "E:213",
      "E:214",
      "E:215",
      "E:216",
      "E:217",
      "E:218",
      "E:219",
      "E:220",
      "E:221",
      "E:222",
      "E:223",
      "E:224",
      "E:225",
      "E:226",
      "E:227",
      "E:228",
      "E:229",
      "E:230",
      "E:231",
      "E:232",
      "E:233",
      "E:234",
      "E:235",
      "E:236",
      "E:237",
      "E:238",
      "E:239",
      "E:240",
      "E:241",
      "E:242",
      "E:243",
      "E:244",
      "E:245",
      "E:246",
      "E:51",
      "E:52",
      "E:53",
      "E:54",
      "E:55",
      "E:56",
      "E:57",
      "E:58",
      "E:59",
      "E:60",
      "E:61",
      "E:62",
      "E:63",
      "E:64",
      "E:65",
      "E:66",
      "E:67",
      "E:68",
      "E:69",
      "E:70",
      "E:71",
      "E:72",
      "E:73",
      "E:74",
      "E:75",
      "E:76",
      "E:77",
      "E:78",
      "E:79",
      "E:80",
      "E:81",
      "E:82",
      "E:83",
      "E:84",
      "E:85",
      "E:86",
      "E:87",
      "E:88",
      "E:89",
      "E:90",
      "E:91",
      "E:92",
      "E:93",
      "E:94",
      "E:95",
      "E:96",
      "E:97",
      "E:98",
      "E:99"
    ],
    "E:213": [
      "E:100",
      "E:101",
      "E:102",
      "E:103",
      "E:104",
      "E:105",
      "E:106",
      "E:107",
      "E:108",
      "E:109",
      "E:110",
      "E:111",
      "E:112",
      "E:113",
      "E:114",
      "E:115",
      "E:116",
      "E:117",
      "E:118",
      "E:119",
      "E:120",
      "E:121",
      "E:122",
      "E:123",
      "E:124",
      "E:125",
      "E:126",
      "E:127",
      "E:128",
      "E:129",
      "E:130",
      "E:131",
      "E:132",
      "E:133",
      "E:134",
      "E:135",
      "E:136",
      "E:137",
      "E:138",
      "E:139",
      "E:140",
      "E:141",
      "E:142",
      "E:143",
      "E:144",
      "E:145",
      "E:146",
      "E:147",
      "E:148",
      "E:149",
      "E:150",
      "E:151",
      "E:152",
      "E:153",
      "E:154",
      "E:155",
      "E:156",
      "E:157",
      "E:158",
      "E:159",
      "E:160",
      "E:161",
      "E:162",
      "E:163",
      "E:164",
      "E:165",
      "E:166",
      "E:167",
      "E:168",
      "E:169",
      "E:170",
      "E:171",
      "E:172",
      "E:173",
      "E:175",
      "E:176",
      "E:177",
      "E:178",
      "E:179",
      "E:180",
      "E:181",
      "E:182",
      "E:183",
      "E:184",
      "E:185",
      "E:186",
      "E:187",
      "E:188",
      "E:189",
      "E:190",
      "E:191",
      "E:192",
      "E:193",
      "E:194",
      "E:195",
      "E:196",
      "E:197",
      "E:198",
      "E:199",
      "E:200",
      "E:201",
      "E:202",
      "E:203",
      "E:204",
      "E:205",
      "E:206",
      "E:207",
      "E:208",
      "E:209",
      "E:210",
      "E:211",
      "E:212",
      "E:214",
      "E:215",
      "E:216",
      "E:217",
      "E:218",
      "E:219",
      "E:220",
      "E:221",
      "E:222",
      "E:223",
      "E:224",
      "E:225",
      "E:226",
      "E:227",
      "E:228",
      "E:229",
      "E:230",
      "E:231",
      "E:232",
      "E:233",
      "E:234",
      "E:235",
      "E:236",
      "E:237",
      "E:238",
      "E:239",
      "E:240",
      "E:241",
      "E:242",
      "E:243",
      "E:244",
      "E:245",
      "E:246",
      "E:51",
      "E:52",
      "E:53",
      "E:54",
      "E:55",
      "E:56",
      "E:57",
      "E:58",
      "E:59",
      "E:60",
      "E:61",
      "E:62",
      "E:63",
      "E:64",
      "E:65",
      "E:66",
      "E:67",
      "E:68",
      "E:69",
      "E:70",
      "E:71",
      "E:72",
      "E:73",
      "E:74",
      "E:75",
      "E:76",
      "E:77",
      "E:78",
      "E:79",
      "E:80",
      "E:81",
      "E:82",
      "E:83",
      "E:84",
      "E:85",
      "E:86",
      "E:87",
      "E:88",
      "E:89",
      "E:90",
      "E:91",
      "E:92",
      "E:93",
      "E:94",
      "E:95",
      "E:96",
      "E:97",
      "E:98",
      "E:99"
    ],
    "E:214": [
      "E:100",
      "E:101",
      "E:102",
      "E:103",
      "E:104",
      "E:105",
      "E:106",
      "E:107",
      "E:108",
      "E:109",
      "E:110",
      "E:111",
      "E:112",
      "E:113",
      "E:114",
      "E:115",
      "E:116",
      "E:117",
      "E:118",
      "E:119",
      "E:120",
      "E:121",
      "E:122",
      "E:123",
      "E:124",
      "E:125",
      "E:126",
      "E:127",
      "E:128",
      "E:129",
      "E:130",
      "E:131",
      "E:132",
      "E:133",
      "E:134",
      "E:135",
      "E:136",
      "E:137",
      "E:138",
      "E:139",
      "E:140",
      "E:141",
      "E:142",
      "E:143",
      "E:144",
      "E:145",
      "E:146",
      "E:147",
      "E:148",
      "E:149",
      "E:150",
      "E:151",
      "E:152",
      "E:153",
      "E:154",
      "E:155",
      "E:156",
      "E:157",
      "E:158",
      "E:159",
      "E:160",
      "E:161",
      "E:162",
      "E:163",
      "E:164",
      "E:165",
      "E:166",
      "E:167",
      "E:168",
      "E:169",
      "E:170",
      "E:171",
      "E:172",
      "E:173",
      "E:175",
      "E:176",
      "E:177",
      "E:178",
      "E:179",
      "E:180",
      "E:181",
      "E:182",
      "E:183",
      "E:184",
      "E:185",
      "E:186",
      "E:187",
      "E:188",
      "E:189",
      "E:190",
      "E:191",
      "E:192",
      "E:193",
      "E:194",
      "E:195",
      "E:196",
      "E:197",
      "E:198",
      "E:199",
      "E:200",
      "E:201",
      "E:202",
      "E:203",
      "E:204",
      "E:205",
      "E:206",
      "E:207",
      "E:208",
      "E:209",
      "E:210",
      "E:211",
      "E:212",
      "E:213",
      "E:215",
      "E:216",
      "E:217",
      "E:218",
      "E:219",
      "E:220",
      "E:221",
      "E:222",
      "E:223",
      "E:224",
      "E:225",
      "E:226",
      "E:227",
      "E:228",
      "E:229",
      "E:230",
      "E:231",
      "E:232",
      "E:233",
      "E:234",
      "E:235",
      "E:236",
      "E:237",
      "E:238",
      "E:239",
      "E:240",
      "E:241",
      "E:242",
      "E:243",
      "E:244",
      "E:245",
      "E:246",
      "E:51",
      "E:52",
      "E:53",
      "E:54",
      "E:55",
      "E:56",
      "E:57",
      "E:58",
      "E:59",
      "E:60",
      "E:61",
      "E:62",
      "E:63",
      "E:64",
      "E:65",
      "E:66",
      "E:67",
      "E:68",
      "E:69",
      "E:70",
      "E:71",
      "E:72",
      "E:73",
      "E:74",
      "E:75",
      "E:76",
      "E:77",
      "E:78",
      "E:79",
      "E:80",
      "E:81",
      "E:82",
      "E:83",
      "E:84",
      "E:85",
      "E:86",
      "E:87",
      "E:88",
      "E:89",
      "E:90",
      "E:91",
      "E:92",
      "E:93",
      "E:94",
      "E:95",
      "E:96",
      "E:97",
      "E:98",
      "E:99"
    ],
    "E:215": [
      "E:100",
      "E:101",
      "E:102",
      "E:103",
      "E:104",
      "E:105",
      "E:106",
      "E:107",
      "E:108",
      "E:109",
      "E:110",
      "E:111",
      "E:112",
      "E:113",
      "E:114",
      "E:115",
      "E:116",
      "E:117",
      "E:118",
      "E:119",
      "E:120",
      "E:121",
      "E:122",
      "E:123",
      "E:124",
      "E:125",
      "E:126",
      "E:127",
      "E:128",
      "E:129",
      "E:130",
      "E:131",
      "E:132",
      "E:133",
      "E:134",
      "E:135",
      "E:136",
      "E:137",
      "E:138",
      "E:139",
      "E:140",
      "E:141",
      "E:142",
      "E:143",
      "E:144",
      "E:145",
      "E:146",
      "E:147",
      "E:148",
      "E:149",
      "E:150",
      "E:151",
      "E:152",
      "E:153",
      "E:154",
      "E:155",
      "E:156",
      "E:157",
      "E:158",
      "E:159",
      "E:160",
      "E:161",
      "E:162",
      "E:163",
      "E:164",
      "E:165",
      "E:166",
      "E:167",
      "E:168",
      "E:169",
      "E:170",
      "E:171",
      "E:172",
      "E:173",
      "E:175",
      "E:176",
      "E:177",
      "E:178",
      "E:179",
      "E:180",
      "E:181",
      "E:182",
      "E:183",
      "E:184",
      "E:185",
      "E:186",
      "E:187",
      "E:188",
      "E:189",
      "E:190",
      "E:191",
      "E:192",
      "E:193",
      "E:194",
      "E:195",
      "E:196",
      "E:197",
      "E:198",
      "E:199",
      "E:200",
      "E:201",
      "E:202",
      "E:203",
      "E:204",
      "E:205",
      "E:206",
      "E:207",
      "E:208",
      "E:209",
      "E:210",
      "E:211",
      "E:212",
      "E:213",
      "E:214",
      "E:216",
      "E:217",
      "E:218",
      "E:219",
      "E:220",
      "E:221",
      "E:222",
      "E:223",
      "E:224",
      "E:225",
      "E:226",
      "E:227",
      "E:228",
      "E:229",
      "E:230",
      "E:231",
      "E:232",
      "E:233",
      "E:234",
      "E:235",
      "E:236",
      "E:237",
      "E:238",
      "E:239",
      "E:240",
      "E:241",
      "E:242",
      "E:243",
      "E:244",
      "E:245",
      "E:246",
      "E:51",
      "E:52",
      "E:53",
      "E:54",
      "E:55",
      "E:56",
      "E:57",
      "E:58",
      "E:59",
      "E:60",
      "E:61",
      "E:62",
      "E:63",
      "E:64",
      "E:65",
      "E:66",
      "E:67",
      "E:68",
      "E:69",
      "E:70",
      "E:71",
      "E:72",
      "E:73",
      "E:74",
      "E:75",
      "E:76",
      "E:77",
      "E:78",
      "E:79",
      "E:80",
      "E:81",
      "E:82",
      "E:83",
      "E:84",
      "E:85",
      "E:86",
      "E:87",
      "E:88",
      "E:89",
      "E:90",
      "E:91",
      "E:92",
      "E:93",
      "E:94",
      "E:95",
      "E:96",
      "E:97",
      "E:98",
      "E:99"
    ],
    "E:216": [
      "E:100",
      "E:101",
      "E:102",
      "E:103",
      "E:104",
      "E:105",
      "E:106",
      "E:107",
      "E:108",
      "E:109",
      "E:110",
      "E:111",
      "E:112",
      "E:113",
      "E:114",
      "E:115",
      "E:116",
      "E:117",
      "E:118",
      "E:119",
      "E:120",
      "E:121",
      "E:122",
      "E:123",
      "E:124",
      "E:125",
      "E:126",
      "E:127",
      "E:128",
      "E:129",
      "E:130",
      "E:131",
      "E:132",
      "E:133",
      "E:134",
      "E:135",
      "E:136",
      "E:137",
      "E:138",
      "E:139",
      "E:140",
      "E:141",
      "E:142",
      "E:143",
      "E:144",
      "E:145",
      "E:146",
      "E:147",
      "E:148",
      "E:149",
      "E:150",
      "E:151",
      "E:152",
      "E:153",
      "E:154",
      "E:155",
      "E:156",
      "E:157",
      "E:158",
      "E:159",
      "E:160",
      "E:161",
      "E:162",
      "E:163",
      "E:164",
      "E:165",
      "E:166",
      "E:167",
      "E:168",
      "E:169",
      "E:170",
      "E:171",
      "E:172",
      "E:173",
      "E:175",
      "E:176",
      "E:177",
      "E:178",
      "E:179",
      "E:180",
      "E:181",
      "E:182",
      "E:183",
      "E:184",
      "E:185",
      "E:186",
      "E:187",
      "E:188",
      "E:189",
      "E:190",
      "E:191",
      "E:192",
      "E:193",
      "E:194",
      "E:195",
      "E:196",
      "E:197",
      "E:198",
      "E:199",
      "E:200",
      "E:201",
      "E:202",
      "E:203",
      "E:204",
      "E:205",
      "E:206",
      "E:207",
      "E:208",
      "E:209",
      "E:210",
      "E:211",
      "E:212",
      "E:213",
      "E:214",
      "E:215",
      "E:217",
      "E:218",
      "E:219",
      "E:220",
      "E:221",
      "E:222",
      "E:223",
      "E:224",
      "E:225",
      "E:226",
      "E:227",
      "E:228",
      "E:229",
      "E:230",
      "E:231",
      "E:232",
      "E:233",
      "E:234",
      "E:235",
      "E:236",
      "E:237",
      "E:238",
      "E:239",
      "E:240",
      "E:241",
      "E:242",
      "E:243",
      "E:244",
      "E:245",
      "E:246",
      "E:51",
      "E:52",
      "E:53",
      "E:54",
      "E:55",
      "E:56",
      "E:57",
      "E:58",
      "E:59",
      "E:60",
      "E:61",
      "E:62",
      "E:63",
      "E:64",
      "E:65",
      "E:66",
      "E:67",
      "E:68",
      "E:69",
      "E:70",
      "E:71",
      "E:72",
      "E:73",
      "E:74",
      "E:75",
      "E:76",
      "E:77",
      "E:78",
      "E:79",
      "E:80",
      "E:81",
      "E:82",
      "E:83",
      "E:84",
      "E:85",
      "E:86",
      "E:87",
      "E:88",
      "E:89",
      "E:90",
      "E:91",
      "E:92",
      "E:93",
      "E:94",
      "E:95",
      "E:96",
      "E:97",
      "E:98",
      "E:99"
    ],
    "E:217": [
      "E:100",
      "E:101",
      "E:102",
      "E:103",
      "E:104",
      "E:105",
      "E:106",
      "E:107",
      "E:108",
      "E:109",
      "E:110",
      "E:111",
      "E:112",
      "E:113",
      "E:114",
      "E:115",
      "E:116",
      "E:117",
      "E:118",
      "E:119",
      "E:120",
      "E:121",
      "E:122",
      "E:123",
      "E:124",
      "E:125",
      "E:126",
      "E:127",
      "E:128",
      "E:129",
      "E:130",
      "E:131",
      "E:132",
      "E:133",
      "E:134",
      "E:135",
      "E:136",
      "E:137",
      "E:138",
      "E:139",
      "E:140",
      "E:141",
      "E:142",
      "E:143",
      "E:144",
      "E:145",
      "E:146",
      "E:147",
      "E:148",
      "E:149",
      "E:150",
      "E:151",
      "E:152",
      "E:153",
      "E:154",
      "E:155",
      "E:156",
      "E:157",
      "E:158",
      "E:159",
      "E:160",
      "E:161",
      "E:162",
      "E:163",
      "E:164",
      "E:165",
      "E:166",
      "E:167",
      "E:168",
      "E:169",
      "E:170",
      "E:171",
      "E:172",
      "E:173",
      "E:175",
      "E:176",
      "E:177",
      "E:178",
      "E:179",
      "E:180",
      "E:181",
      "E:182",
      "E:183",
      "E:184",
      "E:185",
      "E:186",
      "E:187",
      "E:188",
      "E:189",
      "E:190",
      "E:191",
      "E:192",
      "E:193",
      "E:194",
      "E:195",
      "E:196",
      "E:197",
      "E:198",
      "E:199",
      "E:200",
      "E:201",
      "E:202",
      "E:203",
      "E:204",
      "E:205",
      "E:206",
      "E:207",
      "E:208",
      "E:209",
      "E:210",
      "E:211",
      "E:212",
      "E:213",
      "E:214",
      "E:215",
      "E:216",
      "E:218",
      "E:219",
      "E:220",
      "E:221",
      "E:222",
      "E:223",
      "E:224",
      "E:225",
      "E:226",
      "E:227",
      "E:228",
      "E:229",
      "E:230",
      "E:231",
      "E:232",
      "E:233",
      "E:234",
      "E:235",
      "E:236",
      "E:237",
      "E:238",
      "E:239",
      "E:240",
      "E:241",
      "E:242",
      "E:243",
      "E:244",
      "E:245",
      "E:246",
      "E:51",
      "E:52",
      "E:53",
      "E:54",
      "E:55",
      "E:56",
      "E:57",
      "E:58",
      "E:59",
      "E:60",
      "E:61",
      "E:62",
      "E:63",
      "E:64",
      "E:65",
      "E:66",
      "E:67",
      "E:68",
      "E:69",
      "E:70",
      "E:71",
      "E:72",
      "E:73",
      "E:74",
      "E:75",
      "E:76",
      "E:77",
      "E:78",
      "E:79",
      "E:80",
      "E:81",
      "E:82",
      "E:83",
      "E:84",
      "E:85",
      "E:86",
      "E:87",
      "E:88",
      "E:89",
      "E:90",
      "E:91",
      "E:92",
      "E:93",
      "E:94",
      "E:95",
      "E:96",
      "E:97",
      "E:98",
      "E:99"
    ],
    "E:218": [
      "E:100",
      "E:101",
      "E:102",
      "E:103",
      "E:104",
      "E:105",
      "E:106",
      "E:107",
      "E:108",
      "E:109",
      "E:110",
      "E:111",
      "E:112",
      "E:113",
      "E:114",
      "E:115",
      "E:116",
      "E:117",
      "E:118",
      "E:119",
      "E:120",
      "E:121",
      "E:122",
      "E:123",
      "E:124",
      "E:125",
      "E:126",
      "E:127",
      "E:128",
      "E:129",
      "E:130",
      "E:131",
      "E:132",
      "E:133",
      "E:134",
      "E:135",
      "E:136",
      "E:137",
      "E:138",
      "E:139",
      "E:140",
      "E:141",
      "E:142",
      "E:143",
      "E:144",
      "E:145",
      "E:146",
      "E:147",
      "E:148",
      "E:149",
      "E:150",
      "E:151",
      "E:152",
      "E:153",
      "E:154",
      "E:155",
      "E:156",
      "E:157",
      "E:158",
      "E:159",
      "E:160",
      "E:161",
      "E:162",
      "E:163",
      "E:164",
      "E:165",
      "E:166",
      "E:167",
      "E:168",
      "E:169",
      "E:170",
      "E:171",
      "E:172",
      "E:173",
      "E:175",
      "E:176",
      "E:177",
      "E:178",
      "E:179",
      "E:180",
      "E:181",
      "E:182",
      "E:183",
      "E:184",
      "E:185",
      "E:186",
      "E:187",
      "E:188",
      "E:189",
      "E:190",
      "E:191",
      "E:192",
      "E:193",
      "E:194",
      "E:195",
      "E:196",
      "E:197",
      "E:198",
      "E:199",
      "E:200",
      "E:201",
      "E:202",
      "E:203",
      "E:204",
      "E:205",
      "E:206",
      "E:207",
      "E:208",
      "E:209",
      "E:210",
      "E:211",
      "E:212",
      "E:213",
      "E:214",
      "E:215",
      "E:216",
      "E:217",
      "E:219",
      "E:220",
      "E:221",
      "E:222",
      "E:223",
      "E:224",
      "E:225",
      "E:226",
      "E:227",
      "E:228",
      "E:229",
      "E:230",
      "E:231",
      "E:232",
      "E:233",
      "E:234",
      "E:235",
      "E:236",
      "E:237",
      "E:238",
      "E:239",
      "E:240",
      "E:241",
      "E:242",
      "E:243",
      "E:244",
      "E:245",
      "E:246",
      "E:51",
      "E:52",
      "E:53",
      "E:54",
      "E:55",
      "E:56",
      "E:57",
      "E:58",
      "E:59",
      "E:60",
      "E:61",
      "E:62",
      "E:63",
      "E:64",
      "E:65",
      "E:66",
      "E:67",
      "E:68",
      "E:69",
      "E:70",
      "E:71",
      "E:72",
      "E:73",
      "E:74",
      "E:75",
      "E:76",
      "E:77",
      "E:78",
      "E:79",
      "E:80",
      "E:81",
      "E:82",
      "E:83",
      "E:84",
      "E:85",
      "E:86",
      "E:87",
      "E:88",
      "E:89",
      "E:90",
      "E:91",
      "E:92",
      "E:93",
      "E:94",
      "E:95",
      "E:96",
      "E:97",
      "E:98",
      "E:99"
    ],
    "E:219": [
      "E:100",
      "E:101",
      "E:102",
      "E:103",
      "E:104",
      "E:105",
      "E:106",
      "E:107",
      "E:108",
      "E:109",
      "E:110",
      "E:111",
      "E:112",
      "E:113",
      "E:114",
      "E:115",
      "E:116",
      "E:117",
      "E:118",
      "E:119",
      "E:120",
      "E:121",
      "E:122",
      "E:123",
      "E:124",
      "E:125",
      "E:126",
      "E:127",
      "E:128",
      "E:129",
      "E:130",
      "E:131",
      "E:132",
      "E:133",
      "E:134",
      "E:135",
      "E:136",
      "E:137",
      "E:138",
      "E:139",
      "E:140",
      "E:141",
      "E:142",
      "E:143",
      "E:144",
      "E:145",
      "E:146",
      "E:147",
      "E:148",
      "E:149",
      "E:150",
      "E:151",
      "E:152",
      "E:153",
      "E:154",
      "E:155",
      "E:156",
      "E:157",
      "E:158",
      "E:159",
      "E:160",
      "E:161",
      "E:162",
      "E:163",
      "E:164",
      "E:165",
      "E:166",
      "E:167",
      "E:168",
      "E:169",
      "E:170",
      "E:171",
      "E:172",
      "E:173",
      "E:175",
      "E:176",
      "E:177",
      "E:178",
      "E:179",
      "E:180",
      "E:181",
      "E:182",
      "E:183",
      "E:184",
      "E:185",
      "E:186",
      "E:187",
      "E:188",
      "E:189",
      "E:190",
      "E:191",
      "E:192",
      "E:193",
      "E:194",
      "E:195",
      "E:196",
      "E:197",
      "E:198",
      "E:199",
      "E:200",
      "E:201",
      "E:202",
      "E:203",
      "E:204",
      "E:205",
      "E:206",
      "E:207",
      "E:208",
      "E:209",
      "E:210",
      "E:211",
      "E:212",
      "E:213",
      "E:214",
      "E:215",
      "E:216",
      "E:217",
      "E:218",
      "E:220",
      "E:221",
      "E:222",
      "E:223",
      "E:224",
      "E:225",
      "E:226",
      "E:227",
      "E:228",
      "E:229",
      "E:230",
      "E:231",
      "E:232",
      "E:233",
      "E:234",
      "E:235",
      "E:236",
      "E:237",
      "E:238",
      "E:239",
      "E:240",
      "E:241",
      "E:242",
      "E:243",
      "E:244",
      "E:245",
      "E:246",
      "E:51",
      "E:52",
      "E:53",
      "E:54",
      "E:55",
      "E:56",
      "E:57",
      "E:58",
      "E:59",
      "E:60",
      "E:61",
      "E:62",
      "E:63",
      "E:64",
      "E:65",
      "E:66",
      "E:67",
      "E:68",
      "E:69",
      "E:70",
      "E:71",
      "E:72",
      "E:73",
      "E:74",
      "E:75",
      "E:76",
      "E:77",
      "E:78",
      "E:79",
      "E:80",
      "E:81",
      "E:82",
      "E:83",
      "E:84",
      "E:85",
      "E:86",
      "E:87",
      "E:88",
      "E:89",
      "E:90",
      "E:91",
      "E:92",
      "E:93",
      "E:94",
      "E:95",
      "E:96",
      "E:97",
      "E:98",
      "E:99"
    ],
    "E:220": [
      "E:100",
      "E:101",
      "E:102",
      "E:103",
      "E:104",
      "E:105",
      "E:106",
      "E:107",
      "E:108",
      "E:109",
      "E:110",
      "E:111",
      "E:112",
      "E:113",
      "E:114",
      "E:115",
      "E:116",
      "E:117",
      "E:118",
      "E:119",
      "E:120",
      "E:121",
      "E:122",
      "E:123",
      "E:124",
      "E:125",
      "E:126",
      "E:127",
      "E:128",
      "E:129",
      "E:130",
      "E:131",
      "E:132",
      "E:133",
      "E:134",
      "E:135",
      "E:136",
      "E:137",
      "E:138",
      "E:139",
      "E:140",
      "E:141",
      "E:142",
      "E:143",
      "E:144",
      "E:145",
      "E:146",
      "E:147",
      "E:148",
      "E:149",
      "E:150",
      "E:151",
      "E:152",
      "E:153",
      "E:154",
      "E:155",
      "E:156",
      "E:157",
      "E:158",
      "E:159",
      "E:160",
      "E:161",
      "E:162",
      "E:163",
      "E:164",
      "E:165",
      "E:166",
      "E:167",
      "E:168",
      "E:169",
      "E:170",
      "E:171",
      "E:172",
      "E:173",
      "E:175",
      "E:176",
      "E:177",
      "E:178",
      "E:179",
      "E:180",
      "E:181",
      "E:182",
      "E:183",
      "E:184",
      "E:185",
      "E:186",
      "E:187",
      "E:188",
      "E:189",
      "E:190",
      "E:191",
      "E:192",
      "E:193",
      "E:194",
      "E:195",
      "E:196",
      "E:197",
      "E:198",
      "E:199",
      "E:200",
      "E:201",
      "E:202",
      "E:203",
      "E:204",
      "E:205",
      "E:206",
      "E:207",
      "E:208",
      "E:209",
      "E:210",
      "E:211",
      "E:212",
      "E:213",
      "E:214",
      "E:215",
      "E:216",
      "E:217",
      "E:218",
      "E:219",
      "E:221",
      "E:222",
      "E:223",
      "E:224",
      "E:225",
      "E:226",
      "E:227",
      "E:228",
      "E:229",
      "E:230",
      "E:231",
      "E:232",
      "E:233",
      "E:234",
      "E:235",
      "E:236",
      "E:237",
      "E:238",
      "E:239",
      "E:240",
      "E:241",
      "E:242",
      "E:243",
      "E:244",
      "E:245",
      "E:246",
      "E:51",
      "E:52",
      "E:53",
      "E:54",
      "E:55",
      "E:56",
      "E:57",
      "E:58",
      "E:59",
      "E:60",
      "E:61",
      "E:62",
      "E:63",
      "E:64",
      "E:65",
      "E:66",
      "E:67",
      "E:68",
      "E:69",
      "E:70",
      "E:71",
      "E:72",
      "E:73",
      "E:74",
      "E:75",
      "E:76",
      "E:77",
      "E:78",
      "E:79",
      "E:80",
      "E:81",
      "E:82",
      "E:83",
      "E:84",
      "E:85",
      "E:86",
      "E:87",
      "E:88",
      "E:89",
      "E:90",
      "E:91",
      "E:92",
      "E:93",
      "E:94",
      "E:95",
      "E:96",
      "E:97",
      "E:98",
      "E:99"
    ],
    "E:221": [
      "E:100",
      "E:101",
      "E:102",
      "E:103",
      "E:104",
      "E:105",
      "E:106",
      "E:107",
      "E:108",
      "E:109",
      "E:110",
      "E:111",
      "E:112",
      "E:113",
      "E:114",
      "E:115",
      "E:116",
      "E:117",
      "E:118",
      "E:119",
      "E:120",
      "E:121",
      "E:122",
      "E:123",
      "E:124",
      "E:125",
      "E:126",
      "E:127",
      "E:128",
      "E:129",
      "E:130",
      "E:131",
      "E:132",
      "E:133",
      "E:134",
      "E:135",
      "E:136",
      "E:137",
      "E:138",
      "E:139",
      "E:140",
      "E:141",
      "E:142",
      "E:143",
      "E:144",
      "E:145",
      "E:146",
      "E:147",
      "E:148",
      "E:149",
      "E:150",
      "E:151",
      "E:152",
      "E:153",
      "E:154",
      "E:155",
      "E:156",
      "E:157",
      "E:158",
      "E:159",
      "E:160",
      "E:161",
      "E:162",
      "E:163",
      "E:164",
      "E:165",
      "E:166",
      "E:167",
      "E:168",
      "E:169",
      "E:170",
      "E:171",
      "E:172",
      "E:173",
      "E:175",
      "E:176",
      "E:177",
      "E:178",
      "E:179",
      "E:180",
      "E:181",
      "E:182",
      "E:183",
      "E:184",
      "E:185",
      "E:186",
      "E:187",
      "E:188",
      "E:189",
      "E:190",
      "E:191",
      "E:192",
      "E:193",
      "E:194",
      "E:195",
      "E:196",
      "E:197",
      "E:198",
      "E:199",
      "E:200",
      "E:201",
      "E:202",
      "E:203",
      "E:204",
      "E:205",
      "E:206",
      "E:207",
      "E:208",
      "E:209",
      "E:210",
      "E:211",
      "E:212",
      "E:213",
      "E:214",
      "E:215",
      "E:216",
      "E:217",
      "E:218",
      "E:219",
      "E:220",
      "E:222",
      "E:223",
      "E:224",
      "E:225",
      "E:226",
      "E:227",
      "E:228",
      "E:229",
      "E:230",
      "E:231",
      "E:232",
      "E:233",
      "E:234",
      "E:235",
      "E:236",
      "E:237",
      "E:238",
      "E:239",
      "E:240",
      "E:241",
      "E:242",
      "E:243",
      "E:244",
      "E:245",
      "E:246",
      "E:51",
      "E:52",
      "E:53",
      "E:54",
      "E:55",
      "E:56",
      "E:57",
      "E:58",
      "E:59",
      "E:60",
      "E:61",
      "E:62",
      "E:63",
      "E:64",
      "E:65",
      "E:66",
      "E:67",
      "E:68",
      "E:69",
      "E:70",
      "E:71",
      "E:72",
      "E:73",
      "E:74",
      "E:75",
      "E:76",
      "E:77",
      "E:78",
      "E:79",
      "E:80",
      "E:81",
      "E:82",
      "E:83",
      "E:84",
      "E:85",
      "E:86",
      "E:87",
      "E:88",
      "E:89",
      "E:90",
      "E:91",
      "E:92",
      "E:93",
      "E:94",
      "E:95",
      "E:96",
      "E:97",
      "E:98",
      "E:99"
    ],
    "E:222": [
      "E:100",
      "E:101",
      "E:102",
      "E:103",
      "E:104",
      "E:105",
      "E:106",
      "E:107",
      "E:108",
      "E:109",
      "E:110",
      "E:111",
      "E:112",
      "E:113",
      "E:114",
      "E:115",
      "E:116",
      "E:117",
      "E:118",
      "E:119",
      "E:120",
      "E:121",
      "E:122",
      "E:123",
      "E:124",
      "E:125",
      "E:126",
      "E:127",
      "E:128",
      "E:129",
      "E:130",
      "E:131",
      "E:132",
      "E:133",
      "E:134",
      "E:135",
      "E:136",
      "E:137",
      "E:138",
      "E:139",
      "E:140",
      "E:141",
      "E:142",
      "E:143",
      "E:144",
      "E:145",
      "E:146",
      "E:147",
      "E:148",
      "E:149",
      "E:150",
      "E:151",
      "E:152",
      "E:153",
      "E:154",
      "E:155",
      "E:156",
      "E:157",
      "E:158",
      "E:159",
      "E:160",
      "E:161",
      "E:162",
      "E:163",
      "E:164",
      "E:165",
      "E:166",
      "E:167",
      "E:168",
      "E:169",
      "E:170",
      "E:171",
      "E:172",
      "E:173",
      "E:175",
      "E:176",
      "E:177",
      "E:178",
      "E:179",
      "E:180",
      "E:181",
      "E:182",
      "E:183",
      "E:184",
      "E:185",
      "E:186",
      "E:187",
      "E:188",
      "E:189",
      "E:190",
      "E:191",
      "E:192",
      "E:193",
      "E:194",
      "E:195",
      "E:196",
      "E:197",
      "E:198",
      "E:199",
      "E:200",
      "E:201",
      "E:202",
      "E:203",
      "E:204",
      "E:205",
      "E:206",
      "E:207",
      "E:208",
      "E:209",
      "E:210",
      "E:211",
      "E:212",
      "E:213",
      "E:214",
      "E:215",
      "E:216",
      "E:217",
      "E:218",
      "E:219",
      "E:220",
      "E:221",
      "E:223",
      "E:224",
      "E:225",
      "E:226",
      "E:227",
      "E:228",
      "E:229",
      "E:230",
      "E:231",
      "E:232",
      "E:233",
      "E:234",
      "E:235",
      "E:236",
      "E:237",
      "E:238",
      "E:239",
      "E:240",
      "E:241",
      "E:242",
      "E:243",
      "E:244",
      "E:245",
      "E:246",
      "E:51",
      "E:52",
      "E:53",
      "E:54",
      "E:55",
      "E:56",
      "E:57",
      "E:58",
      "E:59",
      "E:60",
      "E:61",
      "E:62",
      "E:63",
      "E:64",
      "E:65",
      "E:66",
      "E:67",
      "E:68",
      "E:69",
      "E:70",
      "E:71",
      "E:72",
      "E:73",
      "E:74",
      "E:75",
      "E:76",
      "E:77",
      "E:78",
      "E:79",
      "E:80",
      "E:81",
      "E:82",
      "E:83",
      "E:84",
      "E:85",
      "E:86",
      "E:87",
      "E:88",
      "E:89",
      "E:90",
      "E:91",
      "E:92",
      "E:93",
      "E:94",
      "E:95",
      "E:96",
      "E:97",
      "E:98",
      "E:99"
    ],
    "E:223": [
      "E:100",
      "E:101",
      "E:102",
      "E:103",
      "E:104",
      "E:105",
      "E:106",
      "E:107",
      "E:108",
      "E:109",
      "E:110",
      "E:111",
      "E:112",
      "E:113",
      "E:114",
      "E:115",
      "E:116",
      "E:117",
      "E:118",
      "E:119",
      "E:120",
      "E:121",
      "E:122",
      "E:123",
      "E:124",
      "E:125",
      "E:126",
      "E:127",
      "E:128",
      "E:129",
      "E:130",
      "E:131",
      "E:132",
      "E:133",
      "E:134",
      "E:135",
      "E:136",
      "E:137",
      "E:138",
      "E:139",
      "E:140",
      "E:141",
      "E:142",
      "E:143",
      "E:144",
      "E:145",
      "E:146",
      "E:147",
      "E:148",
      "E:149",
      "E:150",
      "E:151",
      "E:152",
      "E:153",
      "E:154",
      "E:155",
      "E:156",
      "E:157",
      "E:158",
      "E:159",
      "E:160",
      "E:161",
      "E:162",
      "E:163",
      "E:164",
      "E:165",
      "E:166",
      "E:167",
      "E:168",
      "E:169",
      "E:170",
      "E:171",
      "E:172",
      "E:173",
      "E:175",
      "E:176",
      "E:177",
      "E:178",
      "E:179",
      "E:180",
      "E:181",
      "E:182",
      "E:183",
      "E:184",
      "E:185",
      "E:186",
      "E:187",
      "E:188",
      "E:189",
      "E:190",
      "E:191",
      "E:192",
      "E:193",
      "E:194",
      "E:195",
      "E:196",
      "E:197",
      "E:198",
      "E:199",
      "E:200",
      "E:201",
      "E:202",
      "E:203",
      "E:204",
      "E:205",
      "E:206",
      "E:207",
      "E:208",
      "E:209",
      "E:210",
      "E:211",
      "E:212",
      "E:213",
      "E:214",
      "E:215",
      "E:216",
      "E:217",
      "E:218",
      "E:219",
      "E:220",
      "E:221",
      "E:222",
      "E:224",
      "E:225",
      "E:226",
      "E:227",
      "E:228",
      "E:229",
      "E:230",
      "E:231",
      "E:232",
      "E:233",
      "E:234",
      "E:235",
      "E:236",
      "E:237",
      "E:238",
      "E:239",
      "E:240",
      "E:241",
      "E:242",
      "E:243",
      "E:244",
      "E:245",
      "E:246",
      "E:51",
      "E:52",
      "E:53",
      "E:54",
      "E:55",
      "E:56",
      "E:57",
      "E:58",
      "E:59",
      "E:60",
      "E:61",
      "E:62",
      "E:63",
      "E:64",
      "E:65",
      "E:66",
      "E:67",
      "E:68",
      "E:69",
      "E:70",
      "E:71",
      "E:72",
      "E:73",
      "E:74",
      "E:75",
      "E:76",
      "E:77",
      "E:78",
      "E:79",
      "E:80",
      "E:81",
      "E:82",
      "E:83",
      "E:84",
      "E:85",
      "E:86",
      "E:87",
      "E:88",
      "E:89",
      "E:90",
      "E:91",
      "E:92",
      "E:93",
      "E:94",
      "E:95",
      "E:96",
      "E:97",
      "E:98",
      "E:99"
    ],
    "E:224": [
      "E:100",
      "E:101",
      "E:102",
      "E:103",
      "E:104",
      "E:105",
      "E:106",
      "E:107",
      "E:108",
      "E:109",
      "E:110",
      "E:111",
      "E:112",
      "E:113",
      "E:114",
      "E:115",
      "E:116",
      "E:117",
      "E:118",
      "E:119",
      "E:120",
      "E:121",
      "E:122",
      "E:123",
      "E:124",
      "E:125",
      "E:126",
      "E:127",
      "E:128",
      "E:129",
      "E:130",
      "E:131",
      "E:132",
      "E:133",
      "E:134",
      "E:135",
      "E:136",
      "E:137",
      "E:138",
      "E:139",
      "E:140",
      "E:141",
      "E:142",
      "E:143",
      "E:144",
      "E:145",
      "E:146",
      "E:147",
      "E:148",
      "E:149",
      "E:150",
      "E:151",
      "E:152",
      "E:153",
      "E:154",
      "E:155",
      "E:156",
      "E:157",
      "E:158",
      "E:159",
      "E:160",
      "E:161",
      "E:162",
      "E:163",
      "E:164",
      "E:165",
      "E:166",
      "E:167",
      "E:168",
      "E:169",
      "E:170",
      "E:171",
      "E:172",
      "E:173",
      "E:175",
      "E:176",
      "E:177",
      "E:178",
      "E:179",
      "E:180",
      "E:181",
      "E:182",
      "E:183",
      "E:184",
      "E:185",
      "E:186",
      "E:187",
      "E:188",
      "E:189",
      "E:190",
      "E:191",
      "E:192",
      "E:193",
      "E:194",
      "E:195",
      "E:196",
      "E:197",
      "E:198",
      "E:199",
      "E:200",
      "E:201",
      "E:202",
      "E:203",
      "E:204",
      "E:205",
      "E:206",
      "E:207",
      "E:208",
      "E:209",
      "E:210",
      "E:211",
      "E:212",
      "E:213",
      "E:214",
      "E:215",
      "E:216",
      "E:217",
      "E:218",
      "E:219",
      "E:220",
      "E:221",
      "E:222",
      "E:223",
      "E:225",
      "E:226",
      "E:227",
      "E:228",
      "E:229",
      "E:230",
      "E:231",
      "E:232",
      "E:233",
      "E:234",
      "E:235",
      "E:236",
      "E:237",
      "E:238",
      "E:239",
      "E:240",
      "E:241",
      "E:242",
      "E:243",
      "E:244",
      "E:245",
      "E:246",
      "E:51",
      "E:52",
      "E:53",
      "E:54",
      "E:55",
      "E:56",
      "E:57",
      "E:58",
      "E:59",
      "E:60",
      "E:61",
      "E:62",
      "E:63",
      "E:64",
      "E:65",
      "E:66",
      "E:67",
      "E:68",
      "E:69",
      "E:70",
      "E:71",
      "E:72",
      "E:73",
      "E:74",
      "E:75",
      "E:76",
      "E:77",
      "E:78",
      "E:79",
      "E:80",
      "E:81",
      "E:82",
      "E:83",
      "E:84",
      "E:85",
      "E:86",
      "E:87",
      "E:88",
      "E:89",
      "E:90",
      "E:91",
      "E:92",
      "E:93",
      "E:94",
      "E:95",
      "E:96",
      "E:97",
      "E:98",
      "E:99"
    ],
    "E:225": [
      "E:100",
      "E:101",
      "E:102",
      "E:103",
      "E:104",
      "E:105",
      "E:106",
      "E:107",
      "E:108",
      "E:109",
      "E:110",
      "E:111",
      "E:112",
      "E:113",
      "E:114",
      "E:115",
      "E:116",
      "E:117",
      "E:118",
      "E:119",
      "E:120",
      "E:121",
      "E:122",
      "E:123",
      "E:124",
      "E:125",
      "E:126",
      "E:127",
      "E:128",
      "E:129",
      "E:130",
      "E:131",
      "E:132",
      "E:133",
      "E:134",
      "E:135",
      "E:136",
      "E:137",
      "E:138",
      "E:139",
      "E:140",
      "E:141",
      "E:142",
      "E:143",
      "E:144",
      "E:145",
      "E:146",
      "E:147",
      "E:148",
      "E:149",
      "E:150",
      "E:151",
      "E:152",
      "E:153",
      "E:154",
      "E:155",
      "E:156",
      "E:157",
      "E:158",
      "E:159",
      "E:160",
      "E:161",
      "E:162",
      "E:163",
      "E:164",
      "E:165",
      "E:166",
      "E:167",
      "E:168",
      "E:169",
      "E:170",
      "E:171",
      "E:172",
      "E:173",
      "E:175",
      "E:176",
      "E:177",
      "E:178",
      "E:179",
      "E:180",
      "E:181",
      "E:182",
      "E:183",
      "E:184",
      "E:185",
      "E:186",
      "E:187",
      "E:188",
      "E:189",
      "E:190",
      "E:191",
      "E:192",
      "E:193",
      "E:194",
      "E:195",
      "E:196",
      "E:197",
      "E:198",
      "E:199",
      "E:200",
      "E:201",
      "E:202",
      "E:203",
      "E:204",
      "E:205",
      "E:206",
      "E:207",
      "E:208",
      "E:209",
      "E:210",
      "E:211",
      "E:212",
      "E:213",
      "E:214",
      "E:215",
      "E:216",
      "E:217",
      "E:218",
      "E:219",
      "E:220",
      "E:221",
      "E:222",
      "E:223",
      "E:224",
      "E:226",
      "E:227",
      "E:228",
      "E:229",
      "E:230",
      "E:231",
      "E:232",
      "E:233",
      "E:234",
      "E:235",
      "E:236",
      "E:237",
      "E:238",
      "E:239",
      "E:240",
      "E:241",
      "E:242",
      "E:243",
      "E:244",
      "E:245",
      "E:246",
      "E:51",
      "E:52",
      "E:53",
      "E:54",
      "E:55",
      "E:56",
      "E:57",
      "E:58",
      "E:59",
      "E:60",
      "E:61",
      "E:62",
      "E:63",
      "E:64",
      "E:65",
      "E:66",
      "E:67",
      "E:68",
      "E:69",
      "E:70",
      "E:71",
      "E:72",
      "E:73",
      "E:74",
      "E:75",
      "E:76",
      "E:77",
      "E:78",
      "E:79",
      "E:80",
      "E:81",
      "E:82",
      "E:83",
      "E:84",
      "E:85",
      "E:86",
      "E:87",
      "E:88",
      "E:89",
      "E:90",
      "E:91",
      "E:92",
      "E:93",
      "E:94",
      "E:95",
      "E:96",
      "E:97",
      "E:98",
      "E:99"
    ],
    "E:226": [
      "E:100",
      "E:101",
      "E:102",
      "E:103",
      "E:104",
      "E:105",
      "E:106",
      "E:107",
      "E:108",
      "E:109",
      "E:110",
      "E:111",
      "E:112",
      "E:113",
      "E:114",
      "E:115",
      "E:116",
      "E:117",
      "E:118",
      "E:119",
      "E:120",
      "E:121",
      "E:122",
      "E:123",
      "E:124",
      "E:125",
      "E:126",
      "E:127",
      "E:128",
      "E:129",
      "E:130",
      "E:131",
      "E:132",
      "E:133",
      "E:134",
      "E:135",
      "E:136",
      "E:137",
      "E:138",
      "E:139",
      "E:140",
      "E:141",
      "E:142",
      "E:143",
      "E:144",
      "E:145",
      "E:146",
      "E:147",
      "E:148",
      "E:149",
      "E:150",
      "E:151",
      "E:152",
      "E:153",
      "E:154",
      "E:155",
      "E:156",
      "E:157",
      "E:158",
      "E:159",
      "E:160",
      "E:161",
      "E:162",
      "E:163",
      "E:164",
      "E:165",
      "E:166",
      "E:167",
      "E:168",
      "E:169",
      "E:170",
      "E:171",
      "E:172",
      "E:173",
      "E:175",
      "E:176",
      "E:177",
      "E:178",
      "E:179",
      "E:180",
      "E:181",
      "E:182",
      "E:183",
      "E:184",
      "E:185",
      "E:186",
      "E:187",
      "E:188",
      "E:189",
      "E:190",
      "E:191",
      "E:192",
      "E:193",
      "E:194",
      "E:195",
      "E:196",
      "E:197",
      "E:198",
      "E:199",
      "E:200",
      "E:201",
      "E:202",
      "E:203",
      "E:204",
      "E:205",
      "E:206",
      "E:207",
      "E:208",
      "E:209",
      "E:210",
      "E:211",
      "E:212",
      "E:213",
      "E:214",
      "E:215",
      "E:216",
      "E:217",
      "E:218",
      "E:219",
      "E:220",
      "E:221",
      "E:222",
      "E:223",
      "E:224",
      "E:225",
      "E:227",
      "E:228",
      "E:229",
      "E:230",
      "E:231",
      "E:232",
      "E:233",
      "E:234",
      "E:235",
      "E:236",
      "E:237",
      "E:238",
      "E:239",
      "E:240",
      "E:241",
      "E:242",
      "E:243",
      "E:244",
      "E:245",
      "E:246",
      "E:51",
      "E:52",
      "E:53",
      "E:54",
      "E:55",
      "E:56",
      "E:57",
      "E:58",
      "E:59",
      "E:60",
      "E:61",
      "E:62",
      "E:63",
      "E:64",
      "E:65",
      "E:66",
      "E:67",
      "E:68",
      "E:69",
      "E:70",
      "E:71",
      "E:72",
      "E:73",
      "E:74",
      "E:75",
      "E:76",
      "E:77",
      "E:78",
      "E:79",
      "E:80",
      "E:81",
      "E:82",
      "E:83",
      "E:84",
      "E:85",
      "E:86",
      "E:87",
      "E:88",
      "E:89",
      "E:90",
      "E:91",
      "E:92",
      "E:93",
      "E:94",
      "E:95",
      "E:96",
      "E:97",
      "E:98",
      "E:99"
    ],
    "E:227": [
      "E:100",
      "E:101",
      "E:102",
      "E:103",
      "E:104",
      "E:105",
      "E:106",
      "E:107",
      "E:108",
      "E:109",
      "E:110",
      "E:111",
      "E:112",
      "E:113",
      "E:114",
      "E:115",
      "E:116",
      "E:117",
      "E:118",
      "E:119",
      "E:120",
      "E:121",
      "E:122",
      "E:123",
      "E:124",
      "E:125",
      "E:126",
      "E:127",
      "E:128",
      "E:129",
      "E:130",
      "E:131",
      "E:132",
      "E:133",
      "E:134",
      "E:135",
      "E:136",
      "E:137",
      "E:138",
      "E:139",
      "E:140",
      "E:141",
      "E:142",
      "E:143",
      "E:144",
      "E:145",
      "E:146",
      "E:147",
      "E:148",
      "E:149",
      "E:150",
      "E:151",
      "E:152",
      "E:153",
      "E:154",
      "E:155",
      "E:156",
      "E:157",
      "E:158",
      "E:159",
      "E:160",
      "E:161",
      "E:162",
      "E:163",
      "E:164",
      "E:165",
      "E:166",
      "E:167",
      "E:168",
      "E:169",
      "E:170",
      "E:171",
      "E:172",
      "E:173",
      "E:175",
      "E:176",
      "E:177",
      "E:178",
      "E:179",
      "E:180",
      "E:181",
      "E:182",
      "E:183",
      "E:184",
      "E:185",
      "E:186",
      "E:187",
      "E:188",
      "E:189",
      "E:190",
      "E:191",
      "E:192",
      "E:193",
      "E:194",
      "E:195",
      "E:196",
      "E:197",
      "E:198",
      "E:199",
      "E:200",
      "E:201",
      "E:202",
      "E:203",
      "E:204",
      "E:205",
      "E:206",
      "E:207",
      "E:208",
      "E:209",
      "E:210",
      "E:211",
      "E:212",
      "E:213",
      "E:214",
      "E:215",
      "E:216",
      "E:217",
      "E:218",
      "E:219",
      "E:220",
      "E:221",
      "E:222",
      "E:223",
      "E:224",
      "E:225",
      "E:226",
      "E:228",
      "E:229",
      "E:230",
      "E:231",
      "E:232",
      "E:233",
      "E:234",
      "E:235",
      "E:236",
      "E:237",
      "E:238",
      "E:239",
      "E:240",
      "E:241",
      "E:242",
      "E:243",
      "E:244",
      "E:245",
      "E:246",
      "E:51",
      "E:52",
      "E:53",
      "E:54",
      "E:55",
      "E:56",
      "E:57",
      "E:58",
      "E:59",
      "E:60",
      "E:61",
      "E:62",
      "E:63",
      "E:64",
      "E:65",
      "E:66",
      "E:67",
      "E:68",
      "E:69",
      "E:70",
      "E:71",
      "E:72",
      "E:73",
      "E:74",
      "E:75",
      "E:76",
      "E:77",
      "E:78",
      "E:79",
      "E:80",
      "E:81",
      "E:82",
      "E:83",
      "E:84",
      "E:85",
      "E:86",
      "E:87",
      "E:88",
      "E:89",
      "E:90",
      "E:91",
      "E:92",
      "E:93",
      "E:94",
      "E:95",
      "E:96",
      "E:97",
      "E:98",
      "E:99"
    ],
    "E:228": [
      "E:100",
      "E:101",
      "E:102",
      "E:103",
      "E:104",
      "E:105",
      "E:106",
      "E:107",
      "E:108",
      "E:109",
      "E:110",
      "E:111",
      "E:112",
      "E:113",
      "E:114",
      "E:115",
      "E:116",
      "E:117",
      "E:118",
      "E:119",
      "E:120",
      "E:121",
      "E:122",
      "E:123",
      "E:124",
      "E:125",
      "E:126",
      "E:127",
      "E:128",
      "E:129",
      "E:130",
      "E:131",
      "E:132",
      "E:133",
      "E:134",
      "E:135",
      "E:136",
      "E:137",
      "E:138",
      "E:139",
      "E:140",
      "E:141",
      "E:142",
      "E:143",
      "E:144",
      "E:145",
      "E:146",
      "E:147",
      "E:148",
      "E:149",
      "E:150",
      "E:151",
      "E:152",
      "E:153",
      "E:154",
      "E:155",
      "E:156",
      "E:157",
      "E:158",
      "E:159",
      "E:160",
      "E:161",
      "E:162",
      "E:163",
      "E:164",
      "E:165",
      "E:166",
      "E:167",
      "E:168",
      "E:169",
      "E:170",
      "E:171",
      "E:172",
      "E:173",
      "E:175",
      "E:176",
      "E:177",
      "E:178",
      "E:179",
      "E:180",
      "E:181",
      "E:182",
      "E:183",
      "E:184",
      "E:185",
      "E:186",
      "E:187",
      "E:188",
      "E:189",
      "E:190",
      "E:191",
      "E:192",
      "E:193",
      "E:194",
      "E:195",
      "E:196",
      "E:197",
      "E:198",
      "E:199",
      "E:200",
      "E:201",
      "E:202",
      "E:203",
      "E:204",
      "E:205",
      "E:206",
      "E:207",
      "E:208",
      "E:209",
      "E:210",
      "E:211",
      "E:212",
      "E:213",
      "E:214",
      "E:215",
      "E:216",
      "E:217",
      "E:218",
      "E:219",
      "E:220",
      "E:221",
      "E:222",
      "E:223",
      "E:224",
      "E:225",
      "E:226",
      "E:227",
      "E:229",
      "E:230",
      "E:231",
      "E:232",
      "E:233",
      "E:234",
      "E:235",
      "E:236",
      "E:237",
      "E:238",
      "E:239",
      "E:240",
      "E:241",
      "E:242",
      "E:243",
      "E:244",
      "E:245",
      "E:246",
      "E:51",
      "E:52",
      "E:53",
      "E:54",
      "E:55",
      "E:56",
      "E:57",
      "E:58",
      "E:59",
      "E:60",
      "E:61",
      "E:62",
      "E:63",
      "E:64",
      "E:65",
      "E:66",
      "E:67",
      "E:68",
      "E:69",
      "E:70",
      "E:71",
      "E:72",
      "E:73",
      "E:74",
      "E:75",
      "E:76",
      "E:77",
      "E:78",
      "E:79",
      "E:80",
      "E:81",
      "E:82",
      "E:83",
      "E:84",
      "E:85",
      "E:86",
      "E:87",
      "E:88",
      "E:89",
      "E:90",
      "E:91",
      "E:92",
      "E:93",
      "E:94",
      "E:95",
      "E:96",
      "E:97",
      "E:98",
      "E:99"
    ],
    "E:229": [
      "E:100",
      "E:101",
      "E:102",
      "E:103",
      "E:104",
      "E:105",
      "E:106",
      "E:107",
      "E:108",
      "E:109",
      "E:110",
      "E:111",
      "E:112",
      "E:113",
      "E:114",
      "E:115",
      "E:116",
      "E:117",
      "E:118",
      "E:119",
      "E:120",
      "E:121",
      "E:122",
      "E:123",
      "E:124",
      "E:125",
      "E:126",
      "E:127",
      "E:128",
      "E:129",
      "E:130",
      "E:131",
      "E:132",
      "E:133",
      "E:134",
      "E:135",
      "E:136",
      "E:137",
      "E:138",
      "E:139",
      "E:140",
      "E:141",
      "E:142",
      "E:143",
      "E:144",
      "E:145",
      "E:146",
      "E:147",
      "E:148",
      "E:149",
      "E:150",
      "E:151",
      "E:152",
      "E:153",
      "E:154",
      "E:155",
      "E:156",
      "E:157",
      "E:158",
      "E:159",
      "E:160",
      "E:161",
      "E:162",
      "E:163",
      "E:164",
      "E:165",
      "E:166",
      "E:167",
      "E:168",
      "E:169",
      "E:170",
      "E:171",
      "E:172",
      "E:173",
      "E:175",
      "E:176",
      "E:177",
      "E:178",
      "E:179",
      "E:180",
      "E:181",
      "E:182",
      "E:183",
      "E:184",
      "E:185",
      "E:186",
      "E:187",
      "E:188",
      "E:189",
      "E:190",
      "E:191",
      "E:192",
      "E:193",
      "E:194",
      "E:195",
      "E:196",
      "E:197",
      "E:198",
      "E:199",
      "E:200",
      "E:201",
      "E:202",
      "E:203",
      "E:204",
      "E:205",
      "E:206",
      "E:207",
      "E:208",
      "E:209",
      "E:210",
      "E:211",
      "E:212",
      "E:213",
      "E:214",
      "E:215",
      "E:216",
      "E:217",
      "E:218",
      "E:219",
      "E:220",
      "E:221",
      "E:222",
      "E:223",
      "E:224",
      "E:225",
      "E:226",
      "E:227",
      "E:228",
      "E:230",
      "E:231",
      "E:232",
      "E:233",
      "E:234",
      "E:235",
      "E:236",
      "E:237",
      "E:238",
      "E:239",
      "E:240",
      "E:241",
      "E:242",
      "E:243",
      "E:244",
      "E:245",
      "E:246",
      "E:51",
      "E:52",
      "E:53",
      "E:54",
      "E:55",
      "E:56",
      "E:57",
      "E:58",
      "E:59",
      "E:60",
      "E:61",
      "E:62",
      "E:63",
      "E:64",
      "E:65",
      "E:66",
      "E:67",
      "E:68",
      "E:69",
      "E:70",
      "E:71",
      "E:72",
      "E:73",
      "E:74",
      "E:75",
      "E:76",
      "E:77",
      "E:78",
      "E:79",
      "E:80",
      "E:81",
      "E:82",
      "E:83",
      "E:84",
      "E:85",
      "E:86",
      "E:87",
      "E:88",
      "E:89",
      "E:90",
      "E:91",
      "E:92",
      "E:93",
      "E:94",
      "E:95",
      "E:96",
      "E:97",
      "E:98",
      "E:99"
    ],
    "E:230": [
      "E:100",
      "E:101",
      "E:102",
      "E:103",
      "E:104",
      "E:105",
      "E:106",
      "E:107",
      "E:108",
      "E:109",
      "E:110",
      "E:111",
      "E:112",
      "E:113",
      "E:114",
      "E:115",
      "E:116",
      "E:117",
      "E:118",
      "E:119",
      "E:120",
      "E:121",
      "E:122",
      "E:123",
      "E:124",
      "E:125",
      "E:126",
      "E:127",
      "E:128",
      "E:129",
      "E:130",
      "E:131",
      "E:132",
      "E:133",
      "E:134",
      "E:135",
      "E:136",
      "E:137",
      "E:138",
      "E:139",
      "E:140",
      "E:141",
      "E:142",
      "E:143",
      "E:144",
      "E:145",
      "E:146",
      "E:147",
      "E:148",
      "E:149",
      "E:150",
      "E:151",
      "E:152",
      "E:153",
      "E:154",
      "E:155",
      "E:156",
      "E:157",
      "E:158",
      "E:159",
      "E:160",
      "E:161",
      "E:162",
      "E:163",
      "E:164",
      "E:165",
      "E:166",
      "E:167",
      "E:168",
      "E:169",
      "E:170",
      "E:171",
      "E:172",
      "E:173",
      "E:175",
      "E:176",
      "E:177",
      "E:178",
      "E:179",
      "E:180",
      "E:181",
      "E:182",
      "E:183",
      "E:184",
      "E:185",
      "E:186",
      "E:187",
      "E:188",
      "E:189",
      "E:190",
      "E:191",
      "E:192",
      "E:193",
      "E:194",
      "E:195",
      "E:196",
      "E:197",
      "E:198",
      "E:199",
      "E:200",
      "E:201",
      "E:202",
      "E:203",
      "E:204",
      "E:205",
      "E:206",
      "E:207",
      "E:208",
      "E:209",
      "E:210",
      "E:211",
      "E:212",
      "E:213",
      "E:214",
      "E:215",
      "E:216",
      "E:217",
      "E:218",
      "E:219",
      "E:220",
      "E:221",
      "E:222",
      "E:223",
      "E:224",
      "E:225",
      "E:226",
      "E:227",
      "E:228",
      "E:229",
      "E:231",
      "E:232",
      "E:233",
      "E:234",
      "E:235",
      "E:236",
      "E:237",
      "E:238",
      "E:239",
      "E:240",
      "E:241",
      "E:242",
      "E:243",
      "E:244",
      "E:245",
      "E:246",
      "E:51",
      "E:52",
      "E:53",
      "E:54",
      "E:55",
      "E:56",
      "E:57",
      "E:58",
      "E:59",
      "E:60",
      "E:61",
      "E:62",
      "E:63",
      "E:64",
      "E:65",
      "E:66",
      "E:67",
      "E:68",
      "E:69",
      "E:70",
      "E:71",
      "E:72",
      "E:73",
      "E:74",
      "E:75",
      "E:76",
      "E:77",
      "E:78",
      "E:79",
      "E:80",
      "E:81",
      "E:82",
      "E:83",
      "E:84",
      "E:85",
      "E:86",
      "E:87",
      "E:88",
      "E:89",
      "E:90",
      "E:91",
      "E:92",
      "E:93",
      "E:94",
      "E:95",
      "E:96",
      "E:97",
      "E:98",
      "E:99"
    ],
    "E:231": [
      "E:100",
      "E:101",
      "E:102",
      "E:103",
      "E:104",
      "E:105",
      "E:106",
      "E:107",
      "E:108",
      "E:109",
      "E:110",
      "E:111",
      "E:112",
      "E:113",
      "E:114",
      "E:115",
      "E:116",
      "E:117",
      "E:118",
      "E:119",
      "E:120",
      "E:121",
      "E:122",
      "E:123",
      "E:124",
      "E:125",
      "E:126",
      "E:127",
      "E:128",
      "E:129",
      "E:130",
      "E:131",
      "E:132",
      "E:133",
      "E:134",
      "E:135",
      "E:136",
      "E:137",
      "E:138",
      "E:139",
      "E:140",
      "E:141",
      "E:142",
      "E:143",
      "E:144",
      "E:145",
      "E:146",
      "E:147",
      "E:148",
      "E:149",
      "E:150",
      "E:151",
      "E:152",
      "E:153",
      "E:154",
      "E:155",
      "E:156",
      "E:157",
      "E:158",
      "E:159",
      "E:160",
      "E:161",
      "E:162",
      "E:163",
      "E:164",
      "E:165",
      "E:166",
      "E:167",
      "E:168",
      "E:169",
      "E:170",
      "E:171",
      "E:172",
      "E:173",
      "E:175",
      "E:176",
      "E:177",
      "E:178",
      "E:179",
      "E:180",
      "E:181",
      "E:182",
      "E:183",
      "E:184",
      "E:185",
      "E:186",
      "E:187",
      "E:188",
      "E:189",
      "E:190",
      "E:191",
      "E:192",
      "E:193",
      "E:194",
      "E:195",
      "E:196",
      "E:197",
      "E:198",
      "E:199",
      "E:200",
      "E:201",
      "E:202",
      "E:203",
      "E:204",
      "E:205",
      "E:206",
      "E:207",
      "E:208",
      "E:209",
      "E:210",
      "E:211",
      "E:212",
      "E:213",
      "E:214",
      "E:215",
      "E:216",
      "E:217",
      "E:218",
      "E:219",
      "E:220",
      "E:221",
      "E:222",
      "E:223",
      "E:224",
      "E:225",
      "E:226",
      "E:227",
      "E:228",
      "E:229",
      "E:230",
      "E:232",
      "E:233",
      "E:234",
      "E:235",
      "E:236",
      "E:237",
      "E:238",
      "E:239",
      "E:240",
      "E:241",
      "E:242",
      "E:243",
      "E:244",
      "E:245",
      "E:246",
      "E:51",
      "E:52",
      "E:53",
      "E:54",
      "E:55",
      "E:56",
      "E:57",
      "E:58",
      "E:59",
      "E:60",
      "E:61",
      "E:62",
      "E:63",
      "E:64",
      "E:65",
      "E:66",
      "E:67",
      "E:68",
      "E:69",
      "E:70",
      "E:71",
      "E:72",
      "E:73",
      "E:74",
      "E:75",
      "E:76",
      "E:77",
      "E:78",
      "E:79",
      "E:80",
      "E:81",
      "E:82",
      "E:83",
      "E:84",
      "E:85",
      "E:86",
      "E:87",
      "E:88",
      "E:89",
      "E:90",
      "E:91",
      "E:92",
      "E:93",
      "E:94",
      "E:95",
      "E:96",
      "E:97",
      "E:98",
      "E:99"
    ],
    "E:232": [
      "E:100",
      "E:101",
      "E:102",
      "E:103",
      "E:104",
      "E:105",
      "E:106",
      "E:107",
      "E:108",
      "E:109",
      "E:110",
      "E:111",
      "E:112",
      "E:113",
      "E:114",
      "E:115",
      "E:116",
      "E:117",
      "E:118",
      "E:119",
      "E:120",
      "E:121",
      "E:122",
      "E:123",
      "E:124",
      "E:125",
      "E:126",
      "E:127",
      "E:128",
      "E:129",
      "E:130",
      "E:131",
      "E:132",
      "E:133",
      "E:134",
      "E:135",
      "E:136",
      "E:137",
      "E:138",
      "E:139",
      "E:140",
      "E:141",
      "E:142",
      "E:143",
      "E:144",
      "E:145",
      "E:146",
      "E:147",
      "E:148",
      "E:149",
      "E:150",
      "E:151",
      "E:152",
      "E:153",
      "E:154",
      "E:155",
      "E:156",
      "E:157",
      "E:158",
      "E:159",
      "E:160",
      "E:161",
      "E:162",
      "E:163",
      "E:164",
      "E:165",
      "E:166",
      "E:167",
      "E:168",
      "E:169",
      "E:170",
      "E:171",
      "E:172",
      "E:173",
      "E:175",
      "E:176",
      "E:177",
      "E:178",
      "E:179",
      "E:180",
      "E:181",
      "E:182",
      "E:183",
      "E:184",
      "E:185",
      "E:186",
      "E:187",
      "E:188",
      "E:189",
      "E:190",
      "E:191",
      "E:192",
      "E:193",
      "E:194",
      "E:195",
      "E:196",
      "E:197",
      "E:198",
      "E:199",
      "E:200",
      "E:201",
      "E:202",
      "E:203",
      "E:204",
      "E:205",
      "E:206",
      "E:207",
      "E:208",
      "E:209",
      "E:210",
      "E:211",
      "E:212",
      "E:213",
      "E:214",
      "E:215",
      "E:216",
      "E:217",
      "E:218",
      "E:219",
      "E:220",
      "E:221",
      "E:222",
      "E:223",
      "E:224",
      "E:225",
      "E:226",
      "E:227",
      "E:228",
      "E:229",
      "E:230",
      "E:231",
      "E:233",
      "E:234",
      "E:235",
      "E:236",
      "E:237",
      "E:238",
      "E:239",
      "E:240",
      "E:241",
      "E:242",
      "E:243",
      "E:244",
      "E:245",
      "E:246",
      "E:51",
      "E:52",
      "E:53",
      "E:54",
      "E:55",
      "E:56",
      "E:57",
      "E:58",
      "E:59",
      "E:60",
      "E:61",
      "E:62",
      "E:63",
      "E:64",
      "E:65",
      "E:66",
      "E:67",
      "E:68",
      "E:69",
      "E:70",
      "E:71",
      "E:72",
      "E:73",
      "E:74",
      "E:75",
      "E:76",
      "E:77",
      "E:78",
      "E:79",
      "E:80",
      "E:81",
      "E:82",
      "E:83",
      "E:84",
      "E:85",
      "E:86",
      "E:87",
      "E:88",
      "E:89",
      "E:90",
      "E:91",
      "E:92",
      "E:93",
      "E:94",
      "E:95",
      "E:96",
      "E:97",
      "E:98",
      "E:99"
    ],
    "E:233": [
      "E:100",
      "E:101",
      "E:102",
      "E:103",
      "E:104",
      "E:105",
      "E:106",
      "E:107",
      "E:108",
      "E:109",
      "E:110",
      "E:111",
      "E:112",
      "E:113",
      "E:114",
      "E:115",
      "E:116",
      "E:117",
      "E:118",
      "E:119",
      "E:120",
      "E:121",
      "E:122",
      "E:123",
      "E:124",
      "E:125",
      "E:126",
      "E:127",
      "E:128",
      "E:129",
      "E:130",
      "E:131",
      "E:132",
      "E:133",
      "E:134",
      "E:135",
      "E:136",
      "E:137",
      "E:138",
      "E:139",
      "E:140",
      "E:141",
      "E:142",
      "E:143",
      "E:144",
      "E:145",
      "E:146",
      "E:147",
      "E:148",
      "E:149",
      "E:150",
      "E:151",
      "E:152",
      "E:153",
      "E:154",
      "E:155",
      "E:156",
      "E:157",
      "E:158",
      "E:159",
      "E:160",
      "E:161",
      "E:162",
      "E:163",
      "E:164",
      "E:165",
      "E:166",
      "E:167",
      "E:168",
      "E:169",
      "E:170",
      "E:171",
      "E:172",
      "E:173",
      "E:175",
      "E:176",
      "E:177",
      "E:178",
      "E:179",
      "E:180",
      "E:181",
      "E:182",
      "E:183",
      "E:184",
      "E:185",
      "E:186",
      "E:187",
      "E:188",
      "E:189",
      "E:190",
      "E:191",
      "E:192",
      "E:193",
      "E:194",
      "E:195",
      "E:196",
      "E:197",
      "E:198",
      "E:199",
      "E:200",
      "E:201",
      "E:202",
      "E:203",
      "E:204",
      "E:205",
      "E:206",
      "E:207",
      "E:208",
      "E:209",
      "E:210",
      "E:211",
      "E:212",
      "E:213",
      "E:214",
      "E:215",
      "E:216",
      "E:217",
      "E:218",
      "E:219",
      "E:220",
      "E:221",
      "E:222",
      "E:223",
      "E:224",
      "E:225",
      "E:226",
      "E:227",
      "E:228",
      "E:229",
      "E:230",
      "E:231",
      "E:232",
      "E:234",
      "E:235",
      "E:236",
      "E:237",
      "E:238",
      "E:239",
      "E:240",
      "E:241",
      "E:242",
      "E:243",
      "E:244",
      "E:245",
      "E:246",
      "E:51",
      "E:52",
      "E:53",
      "E:54",
      "E:55",
      "E:56",
      "E:57",
      "E:58",
      "E:59",
      "E:60",
      "E:61",
      "E:62",
      "E:63",
      "E:64",
      "E:65",
      "E:66",
      "E:67",
      "E:68",
      "E:69",
      "E:70",
      "E:71",
      "E:72",
      "E:73",
      "E:74",
      "E:75",
      "E:76",
      "E:77",
      "E:78",
      "E:79",
      "E:80",
      "E:81",
      "E:82",
      "E:83",
      "E:84",
      "E:85",
      "E:86",
      "E:87",
      "E:88",
      "E:89",
      "E:90",
      "E:91",
      "E:92",
      "E:93",
      "E:94",
      "E:95",
      "E:96",
      "E:97",
      "E:98",
      "E:99"
    ],
    "E:234": [
      "E:100",
      "E:101",
      "E:102",
      "E:103",
      "E:104",
      "E:105",
      "E:106",
      "E:107",
      "E:108",
      "E:109",
      "E:110",
      "E:111",
      "E:112",
      "E:113",
      "E:114",
      "E:115",
      "E:116",
      "E:117",
      "E:118",
      "E:119",
      "E:120",
      "E:121",
      "E:122",
      "E:123",
      "E:124",
      "E:125",
      "E:126",
      "E:127",
      "E:128",
      "E:129",
      "E:130",
      "E:131",
      "E:132",
      "E:133",
      "E:134",
      "E:135",
      "E:136",
      "E:137",
      "E:138",
      "E:139",
      "E:140",
      "E:141",
      "E:142",
      "E:143",
      "E:144",
      "E:145",
      "E:146",
      "E:147",
      "E:148",
      "E:149",
      "E:150",
      "E:151",
      "E:152",
      "E:153",
      "E:154",
      "E:155",
      "E:156",
      "E:157",
      "E:158",
      "E:159",
      "E:160",
      "E:161",
      "E:162",
      "E:163",
      "E:164",
      "E:165",
      "E:166",
      "E:167",
      "E:168",
      "E:169",
      "E:170",
      "E:171",
      "E:172",
      "E:173",
      "E:175",
      "E:176",
      "E:177",
      "E:178",
      "E:179",
      "E:180",
      "E:181",
      "E:182",
      "E:183",
      "E:184",
      "E:185",
      "E:186",
      "E:187",
      "E:188",
      "E:189",
      "E:190",
      "E:191",
      "E:192",
      "E:193",
      "E:194",
      "E:195",
      "E:196",
      "E:197",
      "E:198",
      "E:199",
      "E:200",
      "E:201",
      "E:202",
      "E:203",
      "E:204",
      "E:205",
      "E:206",
      "E:207",
      "E:208",
      "E:209",
      "E:210",
      "E:211",
      "E:212",
      "E:213",
      "E:214",
      "E:215",
      "E:216",
      "E:217",
      "E:218",
      "E:219",
      "E:220",
      "E:221",
      "E:222",
      "E:223",
      "E:224",
      "E:225",
      "E:226",
      "E:227",
      "E:228",
      "E:229",
      "E:230",
      "E:231",
      "E:232",
      "E:233",
      "E:235",
      "E:236",
      "E:237",
      "E:238",
      "E:239",
      "E:240",
      "E:241",
      "E:242",
      "E:243",
      "E:244",
      "E:245",
      "E:246",
      "E:51",
      "E:52",
      "E:53",
      "E:54",
      "E:55",
      "E:56",
      "E:57",
      "E:58",
      "E:59",
      "E:60",
      "E:61",
      "E:62",
      "E:63",
      "E:64",
      "E:65",
      "E:66",
      "E:67",
      "E:68",
      "E:69",
      "E:70",
      "E:71",
      "E:72",
      "E:73",
      "E:74",
      "E:75",
      "E:76",
      "E:77",
      "E:78",
      "E:79",
      "E:80",
      "E:81",
      "E:82",
      "E:83",
      "E:84",
      "E:85",
      "E:86",
      "E:87",
      "E:88",
      "E:89",
      "E:90",
      "E:91",
      "E:92",
      "E:93",
      "E:94",
      "E:95",
      "E:96",
      "E:97",
      "E:98",
      "E:99"
    ],
    "E:235": [
      "E:100",
      "E:101",
      "E:102",
      "E:103",
      "E:104",
      "E:105",
      "E:106",
      "E:107",
      "E:108",
      "E:109",
      "E:110",
      "E:111",
      "E:112",
      "E:113",
      "E:114",
      "E:115",
      "E:116",
      "E:117",
      "E:118",
      "E:119",
      "E:120",
      "E:121",
      "E:122",
      "E:123",
      "E:124",
      "E:125",
      "E:126",
      "E:127",
      "E:128",
      "E:129",
      "E:130",
      "E:131",
      "E:132",
      "E:133",
      "E:134",
      "E:135",
      "E:136",
      "E:137",
      "E:138",
      "E:139",
      "E:140",
      "E:141",
      "E:142",
      "E:143",
      "E:144",
      "E:145",
      "E:146",
      "E:147",
      "E:148",
      "E:149",
      "E:150",
      "E:151",
      "E:152",
      "E:153",
      "E:154",
      "E:155",
      "E:156",
      "E:157",
      "E:158",
      "E:159",
      "E:160",
      "E:161",
      "E:162",
      "E:163",
      "E:164",
      "E:165",
      "E:166",
      "E:167",
      "E:168",
      "E:169",
      "E:170",
      "E:171",
      "E:172",
      "E:173",
      "E:175",
      "E:176",
      "E:177",
      "E:178",
      "E:179",
      "E:180",
      "E:181",
      "E:182",
      "E:183",
      "E:184",
      "E:185",
      "E:186",
      "E:187",
      "E:188",
      "E:189",
      "E:190",
      "E:191",
      "E:192",
      "E:193",
      "E:194",
      "E:195",
      "E:196",
      "E:197",
      "E:198",
      "E:199",
      "E:200",
      "E:201",
      "E:202",
      "E:203",
      "E:204",
      "E:205",
      "E:206",
      "E:207",
      "E:208",
      "E:209",
      "E:210",
      "E:211",
      "E:212",
      "E:213",
      "E:214",
      "E:215",
      "E:216",
      "E:217",
      "E:218",
      "E:219",
      "E:220",
      "E:221",
      "E:222",
      "E:223",
      "E:224",
      "E:225",
      "E:226",
      "E:227",
      "E:228",
      "E:229",
      "E:230",
      "E:231",
      "E:232",
      "E:233",
      "E:234",
      "E:236",
      "E:237",
      "E:238",
      "E:239",
      "E:240",
      "E:241",
      "E:242",
      "E:243",
      "E:244",
      "E:245",
      "E:246",
      "E:51",
      "E:52",
      "E:53",
      "E:54",
      "E:55",
      "E:56",
      "E:57",
      "E:58",
      "E:59",
      "E:60",
      "E:61",
      "E:62",
      "E:63",
      "E:64",
      "E:65",
      "E:66",
      "E:67",
      "E:68",
      "E:69",
      "E:70",
      "E:71",
      "E:72",
      "E:73",
      "E:74",
      "E:75",
      "E:76",
      "E:77",
      "E:78",
      "E:79",
      "E:80",
      "E:81",
      "E:82",
      "E:83",
      "E:84",
      "E:85",
      "E:86",
      "E:87",
      "E:88",
      "E:89",
      "E:90",
      "E:91",
      "E:92",
      "E:93",
      "E:94",
      "E:95",
      "E:96",
      "E:97",
      "E:98",
      "E:99"
    ],
    "E:236": [
      "E:100",
      "E:101",
      "E:102",
      "E:103",
      "E:104",
      "E:105",
      "E:106",
      "E:107",
      "E:108",
      "E:109",
      "E:110",
      "E:111",
      "E:112",
      "E:113",
      "E:114",
      "E:115",
      "E:116",
      "E:117",
      "E:118",
      "E:119",
      "E:120",
      "E:121",
      "E:122",
      "E:123",
      "E:124",
      "E:125",
      "E:126",
      "E:127",
      "E:128",
      "E:129",
      "E:130",
      "E:131",
      "E:132",
      "E:133",
      "E:134",
      "E:135",
      "E:136",
      "E:137",
      "E:138",
      "E:139",
      "E:140",
      "E:141",
      "E:142",
      "E:143",
      "E:144",
      "E:145",
      "E:146",
      "E:147",
      "E:148",
      "E:149",
      "E:150",
      "E:151",
      "E:152",
      "E:153",
      "E:154",
      "E:155",
      "E:156",
      "E:157",
      "E:158",
      "E:159",
      "E:160",
      "E:161",
      "E:162",
      "E:163",
      "E:164",
      "E:165",
      "E:166",
      "E:167",
      "E:168",
      "E:169",
      "E:170",
      "E:171",
      "E:172",
      "E:173",
      "E:175",
      "E:176",
      "E:177",
      "E:178",
      "E:179",
      "E:180",
      "E:181",
      "E:182",
      "E:183",
      "E:184",
      "E:185",
      "E:186",
      "E:187",
      "E:188",
      "E:189",
      "E:190",
      "E:191",
      "E:192",
      "E:193",
      "E:194",
      "E:195",
      "E:196",
      "E:197",
      "E:198",
      "E:199",
      "E:200",
      "E:201",
      "E:202",
      "E:203",
      "E:204",
      "E:205",
      "E:206",
      "E:207",
      "E:208",
      "E:209",
      "E:210",
      "E:211",
      "E:212",
      "E:213",
      "E:214",
      "E:215",
      "E:216",
      "E:217",
      "E:218",
      "E:219",
      "E:220",
      "E:221",
      "E:222",
      "E:223",
      "E:224",
      "E:225",
      "E:226",
      "E:227",
      "E:228",
      "E:229",
      "E:230",
      "E:231",
      "E:232",
      "E:233",
      "E:234",
      "E:235",
      "E:237",
      "E:238",
      "E:239",
      "E:240",
      "E:241",
      "E:242",
      "E:243",
      "E:244",
      "E:245",
      "E:246",
      "E:51",
      "E:52",
      "E:53",
      "E:54",
      "E:55",
      "E:56",
      "E:57",
      "E:58",
      "E:59",
      "E:60",
      "E:61",
      "E:62",
      "E:63",
      "E:64",
      "E:65",
      "E:66",
      "E:67",
      "E:68",
      "E:69",
      "E:70",
      "E:71",
      "E:72",
      "E:73",
      "E:74",
      "E:75",
      "E:76",
      "E:77",
      "E:78",
      "E:79",
      "E:80",
      "E:81",
      "E:82",
      "E:83",
      "E:84",
      "E:85",
      "E:86",
      "E:87",
      "E:88",
      "E:89",
      "E:90",
      "E:91",
      "E:92",
      "E:93",
      "E:94",
      "E:95",
      "E:96",
      "E:97",
      "E:98",
      "E:99"
    ],
    "E:237": [
      "E:100",
      "E:101",
      "E:102",
      "E:103",
      "E:104",
      "E:105",
      "E:106",
      "E:107",
      "E:108",
      "E:109",
      "E:110",
      "E:111",
      "E:112",
      "E:113",
      "E:114",
      "E:115",
      "E:116",
      "E:117",
      "E:118",
      "E:119",
      "E:120",
      "E:121",
      "E:122",
      "E:123",
      "E:124",
      "E:125",
      "E:126",
      "E:127",
      "E:128",
      "E:129",
      "E:130",
      "E:131",
      "E:132",
      "E:133",
      "E:134",
      "E:135",
      "E:136",
      "E:137",
      "E:138",
      "E:139",
      "E:140",
      "E:141",
      "E:142",
      "E:143",
      "E:144",
      "E:145",
      "E:146",
      "E:147",
      "E:148",
      "E:149",
      "E:150",
      "E:151",
      "E:152",
      "E:153",
      "E:154",
      "E:155",
      "E:156",
      "E:157",
      "E:158",
      "E:159",
      "E:160",
      "E:161",
      "E:162",
      "E:163",
      "E:164",
      "E:165",
      "E:166",
      "E:167",
      "E:168",
      "E:169",
      "E:170",
      "E:171",
      "E:172",
      "E:173",
      "E:175",
      "E:176",
      "E:177",
      "E:178",
      "E:179",
      "E:180",
      "E:181",
      "E:182",
      "E:183",
      "E:184",
      "E:185",
      "E:186",
      "E:187",
      "E:188",
      "E:189",
      "E:190",
      "E:191",
      "E:192",
      "E:193",
      "E:194",
      "E:195",
      "E:196",
      "E:197",
      "E:198",
      "E:199",
      "E:200",
      "E:201",
      "E:202",
      "E:203",
      "E:204",
      "E:205",
      "E:206",
      "E:207",
      "E:208",
      "E:209",
      "E:210",
      "E:211",
      "E:212",
      "E:213",
      "E:214",
      "E:215",
      "E:216",
      "E:217",
      "E:218",
      "E:219",
      "E:220",
      "E:221",
      "E:222",
      "E:223",
      "E:224",
      "E:225",
      "E:226",
      "E:227",
      "E:228",
      "E:229",
      "E:230",
      "E:231",
      "E:232",
      "E:233",
      "E:234",
      "E:235",
      "E:236",
      "E:238",
      "E:239",
      "E:240",
      "E:241",
      "E:242",
      "E:243",
      "E:244",
      "E:245",
      "E:246",
      "E:51",
      "E:52",
      "E:53",
      "E:54",
      "E:55",
      "E:56",
      "E:57",
      "E:58",
      "E:59",
      "E:60",
      "E:61",
      "E:62",
      "E:63",
      "E:64",
      "E:65",
      "E:66",
      "E:67",
      "E:68",
      "E:69",
      "E:70",
      "E:71",
      "E:72",
      "E:73",
      "E:74",
      "E:75",
      "E:76",
      "E:77",
      "E:78",
      "E:79",
      "E:80",
      "E:81",
      "E:82",
      "E:83",
      "E:84",
      "E:85",
      "E:86",
      "E:87",
      "E:88",
      "E:89",
      "E:90",
      "E:91",
      "E:92",
      "E:93",
      "E:94",
      "E:95",
      "E:96",
      "E:97",
      "E:98",
      "E:99"
    ],
    "E:238": [
      "E:100",
      "E:101",
      "E:102",
      "E:103",
      "E:104",
      "E:105",
      "E:106",
      "E:107",
      "E:108",
      "E:109",
      "E:110",
      "E:111",
      "E:112",
      "E:113",
      "E:114",
      "E:115",
      "E:116",
      "E:117",
      "E:118",
      "E:119",
      "E:120",
      "E:121",
      "E:122",
      "E:123",
      "E:124",
      "E:125",
      "E:126",
      "E:127",
      "E:128",
      "E:129",
      "E:130",
      "E:131",
      "E:132",
      "E:133",
      "E:134",
      "E:135",
      "E:136",
      "E:137",
      "E:138",
      "E:139",
      "E:140",
      "E:141",
      "E:142",
      "E:143",
      "E:144",
      "E:145",
      "E:146",
      "E:147",
      "E:148",
      "E:149",
      "E:150",
      "E:151",
      "E:152",
      "E:153",
      "E:154",
      "E:155",
      "E:156",
      "E:157",
      "E:158",
      "E:159",
      "E:160",
      "E:161",
      "E:162",
      "E:163",
      "E:164",
      "E:165",
      "E:166",
      "E:167",
      "E:168",
      "E:169",
      "E:170",
      "E:171",
      "E:172",
      "E:173",
      "E:175",
      "E:176",
      "E:177",
      "E:178",
      "E:179",
      "E:180",
      "E:181",
      "E:182",
      "E:183",
      "E:184",
      "E:185",
      "E:186",
      "E:187",
      "E:188",
      "E:189",
      "E:190",
      "E:191",
      "E:192",
      "E:193",
      "E:194",
      "E:195",
      "E:196",
      "E:197",
      "E:198",
      "E:199",
      "E:200",
      "E:201",
      "E:202",
      "E:203",
      "E:204",
      "E:205",
      "E:206",
      "E:207",
      "E:208",
      "E:209",
      "E:210",
      "E:211",
      "E:212",
      "E:213",
      "E:214",
      "E:215",
      "E:216",
      "E:217",
      "E:218",
      "E:219",
      "E:220",
      "E:221",
      "E:222",
      "E:223",
      "E:224",
      "E:225",
      "E:226",
      "E:227",
      "E:228",
      "E:229",
      "E:230",
      "E:231",
      "E:232",
      "E:233",
      "E:234",
      "E:235",
      "E:236",
      "E:237",
      "E:239",
      "E:240",
      "E:241",
      "E:242",
      "E:243",
      "E:244",
      "E:245",
      "E:246",
      "E:51",
      "E:52",
      "E:53",
      "E:54",
      "E:55",
      "E:56",
      "E:57",
      "E:58",
      "E:59",
      "E:60",
      "E:61",
      "E:62",
      "E:63",
      "E:64",
      "E:65",
      "E:66",
      "E:67",
      "E:68",
      "E:69",
      "E:70",
      "E:71",
      "E:72",
      "E:73",
      "E:74",
      "E:75",
      "E:76",
      "E:77",
      "E:78",
      "E:79",
      "E:80",
      "E:81",
      "E:82",
      "E:83",
      "E:84",
      "E:85",
      "E:86",
      "E:87",
      "E:88",
      "E:89",
      "E:90",
      "E:91",
      "E:92",
      "E:93",
      "E:94",
      "E:95",
      "E:96",
      "E:97",
      "E:98",
      "E:99"
    ],
    "E:239": [
      "E:100",
      "E:101",
      "E:102",
      "E:103",
      "E:104",
      "E:105",
      "E:106",
      "E:107",
      "E:108",
      "E:109",
      "E:110",
      "E:111",
      "E:112",
      "E:113",
      "E:114",
      "E:115",
      "E:116",
      "E:117",
      "E:118",
      "E:119",
      "E:120",
      "E:121",
      "E:122",
      "E:123",
      "E:124",
      "E:125",
      "E:126",
      "E:127",
      "E:128",
      "E:129",
      "E:130",
      "E:131",
      "E:132",
      "E:133",
      "E:134",
      "E:135",
      "E:136",
      "E:137",
      "E:138",
      "E:139",
      "E:140",
      "E:141",
      "E:142",
      "E:143",
      "E:144",
      "E:145",
      "E:146",
      "E:147",
      "E:148",
      "E:149",
      "E:150",
      "E:151",
      "E:152",
      "E:153",
      "E:154",
      "E:155",
      "E:156",
      "E:157",
      "E:158",
      "E:159",
      "E:160",
      "E:161",
      "E:162",
      "E:163",
      "E:164",
      "E:165",
      "E:166",
      "E:167",
      "E:168",
      "E:169",
      "E:170",
      "E:171",
      "E:172",
      "E:173",
      "E:175",
      "E:176",
      "E:177",
      "E:178",
      "E:179",
      "E:180",
      "E:181",
      "E:182",
      "E:183",
      "E:184",
      "E:185",
      "E:186",
      "E:187",
      "E:188",
      "E:189",
      "E:190",
      "E:191",
      "E:192",
      "E:193",
      "E:194",
      "E:195",
      "E:196",
      "E:197",
      "E:198",
      "E:199",
      "E:200",
      "E:201",
      "E:202",
      "E:203",
      "E:204",
      "E:205",
      "E:206",
      "E:207",
      "E:208",
      "E:209",
      "E:210",
      "E:211",
      "E:212",
      "E:213",
      "E:214",
      "E:215",
      "E:216",
      "E:217",
      "E:218",
      "E:219",
      "E:220",
      "E:221",
      "E:222",
      "E:223",
      "E:224",
      "E:225",
      "E:226",
      "E:227",
      "E:228",
      "E:229",
      "E:230",
      "E:231",
      "E:232",
      "E:233",
      "E:234",
      "E:235",
      "E:236",
      "E:237",
      "E:238",
      "E:240",
      "E:241",
      "E:242",
      "E:243",
      "E:244",
      "E:245",
      "E:246",
      "E:51",
      "E:52",
      "E:53",
      "E:54",
      "E:55",
      "E:56",
      "E:57",
      "E:58",
      "E:59",
      "E:60",
      "E:61",
      "E:62",
      "E:63",
      "E:64",
      "E:65",
      "E:66",
      "E:67",
      "E:68",
      "E:69",
      "E:70",
      "E:71",
      "E:72",
      "E:73",
      "E:74",
      "E:75",
      "E:76",
      "E:77",
      "E:78",
      "E:79",
      "E:80",
      "E:81",
      "E:82",
      "E:83",
      "E:84",
      "E:85",
      "E:86",
      "E:87",
      "E:88",
      "E:89",
      "E:90",
      "E:91",
      "E:92",
      "E:93",
      "E:94",
      "E:95",
      "E:96",
      "E:97",
      "E:98",
      "E:99"
    ],
    "E:240": [
      "E:100",
      "E:101",
      "E:102",
      "E:103",
      "E:104",
      "E:105",
      "E:106",
      "E:107",
      "E:108",
      "E:109",
      "E:110",
      "E:111",
      "E:112",
      "E:113",
      "E:114",
      "E:115",
      "E:116",
      "E:117",
      "E:118",
      "E:119",
      "E:120",
      "E:121",
      "E:122",
      "E:123",
      "E:124",
      "E:125",
      "E:126",
      "E:127",
      "E:128",
      "E:129",
      "E:130",
      "E:131",
      "E:132",
      "E:133",
      "E:134",
      "E:135",
      "E:136",
      "E:137",
      "E:138",
      "E:139",
      "E:140",
      "E:141",
      "E:142",
      "E:143",
      "E:144",
      "E:145",
      "E:146",
      "E:147",
      "E:148",
      "E:149",
      "E:150",
      "E:151",
      "E:152",
      "E:153",
      "E:154",
      "E:155",
      "E:156",
      "E:157",
      "E:158",
      "E:159",
      "E:160",
      "E:161",
      "E:162",
      "E:163",
      "E:164",
      "E:165",
      "E:166",
      "E:167",
      "E:168",
      "E:169",
      "E:170",
      "E:171",
      "E:172",
      "E:173",
      "E:175",
      "E:176",
      "E:177",
      "E:178",
      "E:179",
      "E:180",
      "E:181",
      "E:182",
      "E:183",
      "E:184",
      "E:185",
      "E:186",
      "E:187",
      "E:188",
      "E:189",
      "E:190",
      "E:191",
      "E:192",
      "E:193",
      "E:194",
      "E:195",
      "E:196",
      "E:197",
      "E:198",
      "E:199",
      "E:200",
      "E:201",
      "E:202",
      "E:203",
      "E:204",
      "E:205",
      "E:206",
      "E:207",
      "E:208",
      "E:209",
      "E:210",
      "E:211",
      "E:212",
      "E:213",
      "E:214",
      "E:215",
      "E:216",
      "E:217",
      "E:218",
      "E:219",
      "E:220",
      "E:221",
      "E:222",
      "E:223",
      "E:224",
      "E:225",
      "E:226",
      "E:227",
      "E:228",
      "E:229",
      "E:230",
      "E:231",
      "E:232",
      "E:233",
      "E:234",
      "E:235",
      "E:236",
      "E:237",
      "E:238",
      "E:239",
      "E:241",
      "E:242",
      "E:243",
      "E:244",
      "E:245",
      "E:246",
      "E:51",
      "E:52",
      "E:53",
      "E:54",
      "E:55",
      "E:56",
      "E:57",
      "E:58",
      "E:59",
      "E:60",
      "E:61",
      "E:62",
      "E:63",
      "E:64",
      "E:65",
      "E:66",
      "E:67",
      "E:68",
      "E:69",
      "E:70",
      "E:71",
      "E:72",
      "E:73",
      "E:74",
      "E:75",
      "E:76",
      "E:77",
      "E:78",
      "E:79",
      "E:80",
      "E:81",
      "E:82",
      "E:83",
      "E:84",
      "E:85",
      "E:86",
      "E:87",
      "E:88",
      "E:89",
      "E:90",
      "E:91",
      "E:92",
      "E:93",
      "E:94",
      "E:95",
      "E:96",
      "E:97",
      "E:98",
      "E:99"
    ],
    "E:241": [
      "E:100",
      "E:101",
      "E:102",
      "E:103",
      "E:104",
      "E:105",
      "E:106",
      "E:107",
      "E:108",
      "E:109",
      "E:110",
      "E:111",
      "E:112",
      "E:113",
      "E:114",
      "E:115",
      "E:116",
      "E:117",
      "E:118",
      "E:119",
      "E:120",
      "E:121",
      "E:122",
      "E:123",
      "E:124",
      "E:125",
      "E:126",
      "E:127",
      "E:128",
      "E:129",
      "E:130",
      "E:131",
      "E:132",
      "E:133",
      "E:134",
      "E:135",
      "E:136",
      "E:137",
      "E:138",
      "E:139",
      "E:140",
      "E:141",
      "E:142",
      "E:143",
      "E:144",
      "E:145",
      "E:146",
      "E:147",
      "E:148",
      "E:149",
      "E:150",
      "E:151",
      "E:152",
      "E:153",
      "E:154",
      "E:155",
      "E:156",
      "E:157",
      "E:158",
      "E:159",
      "E:160",
      "E:161",
      "E:162",
      "E:163",
      "E:164",
      "E:165",
      "E:166",
      "E:167",
      "E:168",
      "E:169",
      "E:170",
      "E:171",
      "E:172",
      "E:173",
      "E:175",
      "E:176",
      "E:177",
      "E:178",
      "E:179",
      "E:180",
      "E:181",
      "E:182",
      "E:183",
      "E:184",
      "E:185",
      "E:186",
      "E:187",
      "E:188",
      "E:189",
      "E:190",
      "E:191",
      "E:192",
      "E:193",
      "E:194",
      "E:195",
      "E:196",
      "E:197",
      "E:198",
      "E:199",
      "E:200",
      "E:201",
      "E:202",
      "E:203",
      "E:204",
      "E:205",
      "E:206",
      "E:207",
      "E:208",
      "E:209",
      "E:210",
      "E:211",
      "E:212",
      "E:213",
      "E:214",
      "E:215",
      "E:216",
      "E:217",
      "E:218",
      "E:219",
      "E:220",
      "E:221",
      "E:222",
      "E:223",
      "E:224",
      "E:225",
      "E:226",
      "E:227",
      "E:228",
      "E:229",
      "E:230",
      "E:231",
      "E:232",
      "E:233",
      "E:234",
      "E:235",
      "E:236",
      "E:237",
      "E:238",
      "E:239",
      "E:240",
      "E:242",
      "E:243",
      "E:244",
      "E:245",
      "E:246",
      "E:51",
      "E:52",
      "E:53",
      "E:54",
      "E:55",
      "E:56",
      "E:57",
      "E:58",
      "E:59",
      "E:60",
      "E:61",
      "E:62",
      "E:63",
      "E:64",
      "E:65",
      "E:66",
      "E:67",
      "E:68",
      "E:69",
      "E:70",
      "E:71",
      "E:72",
      "E:73",
      "E:74",
      "E:75",
      "E:76",
      "E:77",
      "E:78",
      "E:79",
      "E:80",
      "E:81",
      "E:82",
      "E:83",
      "E:84",
      "E:85",
      "E:86",
      "E:87",
      "E:88",
      "E:89",
      "E:90",
      "E:91",
      "E:92",
      "E:93",
      "E:94",
      "E:95",
      "E:96",
      "E:97",
      "E:98",
      "E:99"
    ],
    "E:242": [
      "E:100",
      "E:101",
      "E:102",
      "E:103",
      "E:104",
      "E:105",
      "E:106",
      "E:107",
      "E:108",
      "E:109",
      "E:110",
      "E:111",
      "E:112",
      "E:113",
      "E:114",
      "E:115",
      "E:116",
      "E:117",
      "E:118",
      "E:119",
      "E:120",
      "E:121",
      "E:122",
      "E:123",
      "E:124",
      "E:125",
      "E:126",
      "E:127",
      "E:128",
      "E:129",
      "E:130",
      "E:131",
      "E:132",
      "E:133",
      "E:134",
      "E:135",
      "E:136",
      "E:137",
      "E:138",
      "E:139",
      "E:140",
      "E:141",
      "E:142",
      "E:143",
      "E:144",
      "E:145",
      "E:146",
      "E:147",
      "E:148",
      "E:149",
      "E:150",
      "E:151",
      "E:152",
      "E:153",
      "E:154",
      "E:155",
      "E:156",
      "E:157",
      "E:158",
      "E:159",
      "E:160",
      "E:161",
      "E:162",
      "E:163",
      "E:164",
      "E:165",
      "E:166",
      "E:167",
      "E:168",
      "E:169",
      "E:170",
      "E:171",
      "E:172",
      "E:173",
      "E:175",
      "E:176",
      "E:177",
      "E:178",
      "E:179",
      "E:180",
      "E:181",
      "E:182",
      "E:183",
      "E:184",
      "E:185",
      "E:186",
      "E:187",
      "E:188",
      "E:189",
      "E:190",
      "E:191",
      "E:192",
      "E:193",
      "E:194",
      "E:195",
      "E:196",
      "E:197",
      "E:198",
      "E:199",
      "E:200",
      "E:201",
      "E:202",
      "E:203",
      "E:204",
      "E:205",
      "E:206",
      "E:207",
      "E:208",
      "E:209",
      "E:210",
      "E:211",
      "E:212",
      "E:213",
      "E:214",
      "E:215",
      "E:216",
      "E:217",
      "E:218",
      "E:219",
      "E:220",
      "E:221",
      "E:222",
      "E:223",
      "E:224",
      "E:225",
      "E:226",
      "E:227",
      "E:228",
      "E:229",
      "E:230",
      "E:231",
      "E:232",
      "E:233",
      "E:234",
      "E:235",
      "E:236",
      "E:237",
      "E:238",
      "E:239",
      "E:240",
      "E:241",
      "E:243",
      "E:244",
      "E:245",
      "E:246",
      "E:51",
      "E:52",
      "E:53",
      "E:54",
      "E:55",
      "E:56",
      "E:57",
      "E:58",
      "E:59",
      "E:60",
      "E:61",
      "E:62",
      "E:63",
      "E:64",
      "E:65",
      "E:66",
      "E:67",
      "E:68",
      "E:69",
      "E:70",
      "E:71",
      "E:72",
      "E:73",
      "E:74",
      "E:75",
      "E:76",
      "E:77",
      "E:78",
      "E:79",
      "E:80",
      "E:81",
      "E:82",
      "E:83",
      "E:84",
      "E:85",
      "E:86",
      "E:87",
      "E:88",
      "E:89",
      "E:90",
      "E:91",
      "E:92",
      "E:93",
      "E:94",
      "E:95",
      "E:96",
      "E:97",
      "E:98",
      "E:99"
    ],
    "E:243": [
      "E:100",
      "E:101",
      "E:102",
      "E:103",
      "E:104",
      "E:105",
      "E:106",
      "E:107",
      "E:108",
      "E:109",
      "E:110",
      "E:111",
      "E:112",
      "E:113",
      "E:114",
      "E:115",
      "E:116",
      "E:117",
      "E:118",
      "E:119",
      "E:120",
      "E:121",
      "E:122",
      "E:123",
      "E:124",
      "E:125",
      "E:126",
      "E:127",
      "E:128",
      "E:129",
      "E:130",
      "E:131",
      "E:132",
      "E:133",
      "E:134",
      "E:135",
      "E:136",
      "E:137",
      "E:138",
      "E:139",
      "E:140",
      "E:141",
      "E:142",
      "E:143",
      "E:144",
      "E:145",
      "E:146",
      "E:147",
      "E:148",
      "E:149",
      "E:150",
      "E:151",
      "E:152",
      "E:153",
      "E:154",
      "E:155",
      "E:156",
      "E:157",
      "E:158",
      "E:159",
      "E:160",
      "E:161",
      "E:162",
      "E:163",
      "E:164",
      "E:165",
      "E:166",
      "E:167",
      "E:168",
      "E:169",
      "E:170",
      "E:171",
      "E:172",
      "E:173",
      "E:175",
      "E:176",
      "E:177",
      "E:178",
      "E:179",
      "E:180",
      "E:181",
      "E:182",
      "E:183",
      "E:184",
      "E:185",
      "E:186",
      "E:187",
      "E:188",
      "E:189",
      "E:190",
      "E:191",
      "E:192",
      "E:193",
      "E:194",
      "E:195",
      "E:196",
      "E:197",
      "E:198",
      "E:199",
      "E:200",
      "E:201",
      "E:202",
      "E:203",
      "E:204",
      "E:205",
      "E:206",
      "E:207",
      "E:208",
      "E:209",
      "E:210",
      "E:211",
      "E:212",
      "E:213",
      "E:214",
      "E:215",
      "E:216",
      "E:217",
      "E:218",
      "E:219",
      "E:220",
      "E:221",
      "E:222",
      "E:223",
      "E:224",
      "E:225",
      "E:226",
      "E:227",
      "E:228",
      "E:229",
      "E:230",
      "E:231",
      "E:232",
      "E:233",
      "E:234",
      "E:235",
      "E:236",
      "E:237",
      "E:238",
      "E:239",
      "E:240",
      "E:241",
      "E:242",
      "E:244",
      "E:245",
      "E:246",
      "E:51",
      "E:52",
      "E:53",
      "E:54",
      "E:55",
      "E:56",
      "E:57",
      "E:58",
      "E:59",
      "E:60",
      "E:61",
      "E:62",
      "E:63",
      "E:64",
      "E:65",
      "E:66",
      "E:67",
      "E:68",
      "E:69",
      "E:70",
      "E:71",
      "E:72",
      "E:73",
      "E:74",
      "E:75",
      "E:76",
      "E:77",
      "E:78",
      "E:79",
      "E:80",
      "E:81",
      "E:82",
      "E:83",
      "E:84",
      "E:85",
      "E:86",
      "E:87",
      "E:88",
      "E:89",
      "E:90",
      "E:91",
      "E:92",
      "E:93",
      "E:94",
      "E:95",
      "E:96",
      "E:97",
      "E:98",
      "E:99"
    ],
    "E:244": [
      "E:100",
      "E:101",
      "E:102",
      "E:103",
      "E:104",
      "E:105",
      "E:106",
      "E:107",
      "E:108",
      "E:109",
      "E:110",
      "E:111",
      "E:112",
      "E:113",
      "E:114",
      "E:115",
      "E:116",
      "E:117",
      "E:118",
      "E:119",
      "E:120",
      "E:121",
      "E:122",
      "E:123",
      "E:124",
      "E:125",
      "E:126",
      "E:127",
      "E:128",
      "E:129",
      "E:130",
      "E:131",
      "E:132",
      "E:133",
      "E:134",
      "E:135",
      "E:136",
      "E:137",
      "E:138",
      "E:139",
      "E:140",
      "E:141",
      "E:142",
      "E:143",
      "E:144",
      "E:145",
      "E:146",
      "E:147",
      "E:148",
      "E:149",
      "E:150",
      "E:151",
      "E:152",
      "E:153",
      "E:154",
      "E:155",
      "E:156",
      "E:157",
      "E:158",
      "E:159",
      "E:160",
      "E:161",
      "E:162",
      "E:163",
      "E:164",
      "E:165",
      "E:166",
      "E:167",
      "E:168",
      "E:169",
      "E:170",
      "E:171",
      "E:172",
      "E:173",
      "E:175",
      "E:176",
      "E:177",
      "E:178",
      "E:179",
      "E:180",
      "E:181",
      "E:182",
      "E:183",
      "E:184",
      "E:185",
      "E:186",
      "E:187",
      "E:188",
      "E:189",
      "E:190",
      "E:191",
      "E:192",
      "E:193",
      "E:194",
      "E:195",
      "E:196",
      "E:197",
      "E:198",
      "E:199",
      "E:200",
      "E:201",
      "E:202",
      "E:203",
      "E:204",
      "E:205",
      "E:206",
      "E:207",
      "E:208",
      "E:209",
      "E:210",
      "E:211",
      "E:212",
      "E:213",
      "E:214",
      "E:215",
      "E:216",
      "E:217",
      "E:218",
      "E:219",
      "E:220",
      "E:221",
      "E:222",
      "E:223",
      "E:224",
      "E:225",
      "E:226",
      "E:227",
      "E:228",
      "E:229",
      "E:230",
      "E:231",
      "E:232",
      "E:233",
      "E:234",
      "E:235",
      "E:236",
      "E:237",
      "E:238",
      "E:239",
      "E:240",
      "E:241",
      "E:242",
      "E:243",
      "E:245",
      "E:246",
      "E:51",
      "E:52",
      "E:53",
      "E:54",
      "E:55",
      "E:56",
      "E:57",
      "E:58",
      "E:59",
      "E:60",
      "E:61",
      "E:62",
      "E:63",
      "E:64",
      "E:65",
      "E:66",
      "E:67",
      "E:68",
      "E:69",
      "E:70",
      "E:71",
      "E:72",
      "E:73",
      "E:74",
      "E:75",
      "E:76",
      "E:77",
      "E:78",
      "E:79",
      "E:80",
      "E:81",
      "E:82",
      "E:83",
      "E:84",
      "E:85",
      "E:86",
      "E:87",
      "E:88",
      "E:89",
      "E:90",
      "E:91",
      "E:92",
      "E:93",
      "E:94",
      "E:95",
      "E:96",
      "E:97",
      "E:98",
      "E:99"
    ],
    "E:245": [
      "E:100",
      "E:101",
      "E:102",
      "E:103",
      "E:104",
      "E:105",
      "E:106",
      "E:107",
      "E:108",
      "E:109",
      "E:110",
      "E:111",
      "E:112",
      "E:113",
      "E:114",
      "E:115",
      "E:116",
      "E:117",
      "E:118",
      "E:119",
      "E:120",
      "E:121",
      "E:122",
      "E:123",
      "E:124",
      "E:125",
      "E:126",
      "E:127",
      "E:128",
      "E:129",
      "E:130",
      "E:131",
      "E:132",
      "E:133",
      "E:134",
      "E:135",
      "E:136",
      "E:137",
      "E:138",
      "E:139",
      "E:140",
      "E:141",
      "E:142",
      "E:143",
      "E:144",
      "E:145",
      "E:146",
      "E:147",
      "E:148",
      "E:149",
      "E:150",
      "E:151",
      "E:152",
      "E:153",
      "E:154",
      "E:155",
      "E:156",
      "E:157",
      "E:158",
      "E:159",
      "E:160",
      "E:161",
      "E:162",
      "E:163",
      "E:164",
      "E:165",
      "E:166",
      "E:167",
      "E:168",
      "E:169",
      "E:170",
      "E:171",
      "E:172",
      "E:173",
      "E:175",
      "E:176",
      "E:177",
      "E:178",
      "E:179",
      "E:180",
      "E:181",
      "E:182",
      "E:183",
      "E:184",
      "E:185",
      "E:186",
      "E:187",
      "E:188",
      "E:189",
      "E:190",
      "E:191",
      "E:192",
      "E:193",
      "E:194",
      "E:195",
      "E:196",
      "E:197",
      "E:198",
      "E:199",
      "E:200",
      "E:201",
      "E:202",
      "E:203",
      "E:204",
      "E:205",
      "E:206",
      "E:207",
      "E:208",
      "E:209",
      "E:210",
      "E:211",
      "E:212",
      "E:213",
      "E:214",
      "E:215",
      "E:216",
      "E:217",
      "E:218",
      "E:219",
      "E:220",
      "E:221",
      "E:222",
      "E:223",
      "E:224",
      "E:225",
      "E:226",
      "E:227",
      "E:228",
      "E:229",
      "E:230",
      "E:231",
      "E:232",
      "E:233",
      "E:234",
      "E:235",
      "E:236",
      "E:237",
      "E:238",
      "E:239",
      "E:240",
      "E:241",
      "E:242",
      "E:243",
      "E:244",
      "E:246",
      "E:51",
      "E:52",
      "E:53",
      "E:54",
      "E:55",
      "E:56",
      "E:57",
      "E:58",
      "E:59",
      "E:60",
      "E:61",
      "E:62",
      "E:63",
      "E:64",
      "E:65",
      "E:66",
      "E:67",
      "E:68",
      "E:69",
      "E:70",
      "E:71",
      "E:72",
      "E:73",
      "E:74",
      "E:75",
      "E:76",
      "E:77",
      "E:78",
      "E:79",
      "E:80",
      "E:81",
      "E:82",
      "E:83",
      "E:84",
      "E:85",
      "E:86",
      "E:87",
      "E:88",
      "E:89",
      "E:90",
      "E:91",
      "E:92",
      "E:93",
      "E:94",
      "E:95",
      "E:96",
      "E:97",
      "E:98",
      "E:99"
    ],
    "E:246": [
      "E:100",
      "E:101",
      "E:102",
      "E:103",
      "E:104",
      "E:105",
      "E:106",
      "E:107",
      "E:108",
      "E:109",
      "E:110",
      "E:111",
      "E:112",
      "E:113",
      "E:114",
      "E:115",
      "E:116",
      "E:117",
      "E:118",
      "E:119",
      "E:120",
      "E:121",
      "E:122",
      "E:123",
      "E:124",
      "E:125",
      "E:126",
      "E:127",
      "E:128",
      "E:129",
      "E:130",
      "E:131",
      "E:132",
      "E:133",
      "E:134",
      "E:135",
      "E:136",
      "E:137",
      "E:138",
      "E:139",
      "E:140",
      "E:141",
      "E:142",
      "E:143",
      "E:144",
      "E:145",
      "E:146",
      "E:147",
      "E:148",
      "E:149",
      "E:150",
      "E:151",
      "E:152",
      "E:153",
      "E:154",
      "E:155",
      "E:156",
      "E:157",
      "E:158",
      "E:159",
      "E:160",
      "E:161",
      "E:162",
      "E:163",
      "E:164",
      "E:165",
      "E:166",
      "E:167",
      "E:168",
      "E:169",
      "E:170",
      "E:171",
      "E:172",
      "E:173",
      "E:175",
      "E:176",
      "E:177",
      "E:178",
      "E:179",
      "E:180",
      "E:181",
      "E:182",
      "E:183",
      "E:184",
      "E:185",
      "E:186",
      "E:187",
      "E:188",
      "E:189",
      "E:190",
      "E:191",
      "E:192",
      "E:193",
      "E:194",
      "E:195",
      "E:196",
      "E:197",
      "E:198",
      "E:199",
      "E:200",
      "E:201",
      "E:202",
      "E:203",
      "E:204",
      "E:205",
      "E:206",
      "E:207",
      "E:208",
      "E:209",
      "E:210",
      "E:211",
      "E:212",
      "E:213",
      "E:214",
      "E:215",
      "E:216",
      "E:217",
      "E:218",
      "E:219",
      "E:220",
      "E:221",
      "E:222",
      "E:223",
      "E:224",
      "E:225",
      "E:226",
      "E:227",
      "E:228",
      "E:229",
      "E:230",
      "E:231",
      "E:232",
      "E:233",
      "E:234",
      "E:235",
      "E:236",
      "E:237",
      "E:238",
      "E:239",
      "E:240",
      "E:241",
      "E:242",
      "E:243",
      "E:244",
      "E:245",
      "E:51",
      "E:52",
      "E:53",
      "E:54",
      "E:55",
      "E:56",
      "E:57",
      "E:58",
      "E:59",
      "E:60",
      "E:61",
      "E:62",
      "E:63",
      "E:64",
      "E:65",
      "E:66",
      "E:67",
      "E:68",
      "E:69",
      "E:70",
      "E:71",
      "E:72",
      "E:73",
      "E:74",
      "E:75",
      "E:76",
      "E:77",
      "E:78",
      "E:79",
      "E:80",
      "E:81",
      "E:82",
      "E:83",
      "E:84",
      "E:85",
      "E:86",
      "E:87",
      "E:88",
      "E:89",
      "E:90",
      "E:91",
      "E:92",
      "E:93",
      "E:94",
      "E:95",
      "E:96",
      "E:97",
      "E:98",
      "E:99"
    ]
  },
  "pair_contacts": {}
}
```
