## Supplementary material for "Localized Reactivity on Proteins as Riemannian Manifolds: A Quantum-Inspired Geometric Model for Deterministic, Metal-Aware Reactive-Site Prediction": code bundle: result_bound_labels_unbound_features.json

```
{
  "case": "DB55_1R8S_L",
  "AUROC_mean": 0.7785894660894661,
  "AUROC_std": 0.08756478312659897,
  "fold_AUROCs": [
    0.7373737373737375,
    0.6287878787878788,
    0.8147321428571429,
    0.8348214285714285,
    0.8772321428571428
  ],
  "AUPRC_mean": 0.5866838160515367,
  "AUPRC_std": 0.12265912838255046,
  "fold_AUPRCs": [
    0.5747474747474747,
    0.36636061832140265,
    0.604858591700697,
    0.6531364468864469,
    0.7343159486016628
  ],
  "policyP_info": {
    "K_target": 5,
    "K_min": 2,
    "min_valid_folds": 2,
    "n_pos_groups": 33,
    "K_used": 5,
    "n_total_folds": 5,
    "n_valid_folds": 5,
    "n_skipped_train_single_class": 0,
    "n_skipped_test_single_class": 0,
    "reason": "OK"
  },
  "n_pos": 33,
  "n_neg": 162,
  "unbound_positive_residue_ids": [
    "E:148",
    "E:152",
    "E:153",
    "E:154",
    "E:155",
    "E:156",
    "E:157",
    "E:158",
    "E:160",
    "E:161",
    "E:183",
    "E:186",
    "E:187",
    "E:190",
    "E:191",
    "E:193",
    "E:194",
    "E:196",
    "E:197",
    "E:200",
    "E:201",
    "E:202",
    "E:203",
    "E:204",
    "E:212",
    "E:215",
    "E:216",
    "E:217",
    "E:218",
    "E:220",
    "E:243",
    "E:244",
    "E:245"
  ],
  "unbound_positive_residue_ids_path": "/content/benchmark_workdir/DB55_1R8S_L/unbound_positive_residue_ids.json",
  "bound_positive_residue_ids_used": [
    "E:148",
    "E:152",
    "E:153",
    "E:154",
    "E:155",
    "E:156",
    "E:157",
    "E:158",
    "E:160",
    "E:161",
    "E:183",
    "E:186",
    "E:187",
    "E:190",
    "E:191",
    "E:193",
    "E:194",
    "E:196",
    "E:197",
    "E:200",
    "E:201",
    "E:202",
    "E:203",
    "E:204",
    "E:212",
    "E:215",
    "E:216",
    "E:217",
    "E:218",
    "E:220",
    "E:243",
    "E:244",
    "E:245"
  ],
  "bound_interface_report": {
    "cutoff_angstrom": 5.0,
    "coarse_margin_angstrom": 4.0,
    "scheme": "closest-heavy",
    "protein_only": true,
    "target_bound_chains": [
      "E"
    ],
    "n_target_res": 187,
    "n_other_res": 160,
    "n_candidate_pairs": 125,
    "n_interface_target_res": 33,
    "backend_kdtree": "scipy.cKDTree",
    "auto_interface_labels": true
  },
  "mapping": {
    "n_bound_labels": 33,
    "n_mapped": 33,
    "n_dropped": 0,
    "mapped_examples": [
      {
        "bound": "E:148",
        "unbound": "E:148",
        "idx": 97
      },
      {
        "bound": "E:152",
        "unbound": "E:152",
        "idx": 101
      },
      {
        "bound": "E:153",
        "unbound": "E:153",
        "idx": 102
      },
      {
        "bound": "E:154",
        "unbound": "E:154",
        "idx": 103
      },
      {
        "bound": "E:155",
        "unbound": "E:155",
        "idx": 104
      },
      {
        "bound": "E:156",
        "unbound": "E:156",
        "idx": 105
      },
      {
        "bound": "E:157",
        "unbound": "E:157",
        "idx": 106
      },
      {
        "bound": "E:158",
        "unbound": "E:158",
        "idx": 107
      },
      {
        "bound": "E:160",
        "unbound": "E:160",
        "idx": 109
      },
      {
        "bound": "E:161",
        "unbound": "E:161",
        "idx": 110
      },
      {
        "bound": "E:183",
        "unbound": "E:183",
        "idx": 131
      },
      {
        "bound": "E:186",
        "unbound": "E:186",
        "idx": 134
      },
      {
        "bound": "E:187",
        "unbound": "E:187",
        "idx": 135
      },
      {
        "bound": "E:190",
        "unbound": "E:190",
        "idx": 138
      },
      {
        "bound": "E:191",
        "unbound": "E:191",
        "idx": 139
      },
      {
        "bound": "E:193",
        "unbound": "E:193",
        "idx": 141
      },
      {
        "bound": "E:194",
        "unbound": "E:194",
        "idx": 142
      },
      {
        "bound": "E:196",
        "unbound": "E:196",
        "idx": 144
      },
      {
        "bound": "E:197",
        "unbound": "E:197",
        "idx": 145
      },
      {
        "bound": "E:200",
        "unbound": "E:200",
        "idx": 148
      }
    ],
    "dropped_examples": []
  },
  "mapping_extra": {
    "bound_to_unbound_chain_map": {
      "E": "E"
    },
    "chain_assignment": {
      "forced_hints": [],
      "unmatched_bound_chains": [
        "A"
      ],
      "unmatched_unbound_chains": [],
      "ambiguity": [],
      "pair_details_top": {
        "E": [
          {
            "unbound": "E",
            "identity": 0.9945652173913043,
            "coverage": 0.983957219251337,
            "weight": 0.9786096256684492
          }
        ],
        "A": [
          {
            "unbound": "E",
            "identity": 0.09090909090909091,
            "coverage": 0.825,
            "weight": 0.075
          }
        ]
      }
    },
    "dropped_chains_low_quality": [],
    "n_bound_chains_total": 2,
    "n_unbound_chains_total": 1
  },
  "symmetry": {
    "symmetry_groups": {
      "E": 0
    },
    "symmetry_policy": {
      "min_identity": 0.95,
      "min_coverage": 0.9
    },
    "collapse_only_within_symmetry_groups": true
  },
  "solvent": {
    "solvent_filter_applied": true,
    "source": "meta.json",
    "n_total": 195,
    "n_removed": 0,
    "n_unknown_resname": 0,
    "n_retained": 195,
    "solvent_codes": [
      "WAT",
      "HOH",
      "DOD",
      "TIP3"
    ]
  },
  "unbound_out_dir": "/content/benchmark_workdir/DB55_1R8S_L/out_unbound",
  "unbound_structure": "/content/benchmark_workdir/_dataset_unpacked/1R8S_l_u.pdb",
  "bound_structure": "/content/benchmark_workdir/_dataset_unpacked/1R8S_bound_complex.pdb"
}
```
