## Supplementary material for "Localized Reactivity on Proteins as Riemannian Manifolds: A Quantum-Inspired Geometric Model for Deterministic, Metal-Aware Reactive-Site Prediction": code bundle: unbound_positive_residue_ids.json

```
{
  "unbound_positive_residue_ids": [
    "E:148",
    "E:152",
    "E:153",
    "E:154",
    "E:155",
    "E:156",
    "E:157",
    "E:158",
    "E:160",
    "E:161",
    "E:183",
    "E:186",
    "E:187",
    "E:190",
    "E:191",
    "E:193",
    "E:194",
    "E:196",
    "E:197",
    "E:200",
    "E:201",
    "E:202",
    "E:203",
    "E:204",
    "E:212",
    "E:215",
    "E:216",
    "E:217",
    "E:218",
    "E:220",
    "E:243",
    "E:244",
    "E:245"
  ]
}
```
