## Supplementary material for "Localized Reactivity on Proteins as Riemannian Manifolds: A Quantum-Inspired Geometric Model for Deterministic, Metal-Aware Reactive-Site Prediction": code bundle: env_features.json

```
{
  "A:2": {
    "id": "A:2",
    "chain": "A",
    "resseq": 2,
    "resname": "GLY",
    "sasa": 0.0,
    "partial_charge_B": -0.06000000000000002,
    "F_metal": 0.0,
    "F_P": 0.5386832603464587,
    "F_hal": 0.0,
    "total_density": 45993.671875,
    "centroid": [
      1.7915561199188232,
      3.5784924030303955,
      -2.0111303329467773
    ],
    "dipole_rho": [
      26347.76171875,
      -13229.2802734375,
      -10336.16796875
    ],
    "curv_rho": 114046440.0,
    "curv_rho_failed": false,
    "gpu_density_B_requested": "vector",
    "gpu_density_B_effective": "vector",
    "gpu_density_B_fallback_from_vector": false,
    "gpu_density_A_requested": null,
    "gpu_density_A_effective": null,
    "gpu_density_A_fallback_from_vector": false,
    "xtb_A_used": false,
    "xtb_A_success": false,
    "xtb_charge_length_mismatch": false
  },
  "A:3": {
    "id": "A:3",
    "chain": "A",
    "resseq": 3,
    "resname": "ASN",
    "sasa": 4.557869911193848,
    "partial_charge_B": -0.30000000000000004,
    "F_metal": 0.0,
    "F_P": 0.36677638840902504,
    "F_hal": 0.0,
    "total_density": 38659.93359375,
    "centroid": [
      1.6201963424682617,
      3.7106735706329346,
      -2.077669858932495
    ],
    "dipole_rho": [
      28512.037109375,
      -7482.21337890625,
      -2069.072509765625
    ],
    "curv_rho": 94971256.0,
    "curv_rho_failed": false,
    "gpu_density_B_requested": "vector",
    "gpu_density_B_effective": "vector",
    "gpu_density_B_fallback_from_vector": false,
    "gpu_density_A_requested": null,
    "gpu_density_A_effective": null,
    "gpu_density_A_fallback_from_vector": false,
    "xtb_A_used": false,
    "xtb_A_success": false,
    "xtb_charge_length_mismatch": false
  },
  "A:4": {
    "id": "A:4",
    "chain": "A",
    "resseq": 4,
    "resname": "ILE",
    "sasa": 2.323113203048706,
    "partial_charge_B": -0.15000000000000005,
    "F_metal": 0.0,
    "F_P": 0.4135698333337283,
    "F_hal": 0.0,
    "total_density": 44325.80078125,
    "centroid": [
      1.8017051219940186,
      3.832115888595581,
      -2.2183070182800293
    ],
    "dipole_rho": [
      25267.59765625,
      -15760.412109375,
      -444.1230163574219
    ],
    "curv_rho": 105999880.0,
    "curv_rho_failed": false,
    "gpu_density_B_requested": "vector",
    "gpu_density_B_effective": "vector",
    "gpu_density_B_fallback_from_vector": false,
    "gpu_density_A_requested": null,
    "gpu_density_A_effective": null,
    "gpu_density_A_fallback_from_vector": false,
    "xtb_A_used": false,
    "xtb_A_success": false,
    "xtb_charge_length_mismatch": false
  },
  "A:5": {
    "id": "A:5",
    "chain": "A",
    "resseq": 5,
    "resname": "PHE",
    "sasa": 0.0,
    "partial_charge_B": -0.06000000000000002,
    "F_metal": 0.0,
    "F_P": 0.5869359953966752,
    "F_hal": 0.0,
    "total_density": 55495.38671875,
    "centroid": [
      2.012432098388672,
      3.6864447593688965,
      -2.2050180435180664
    ],
    "dipole_rho": [
      26119.927734375,
      -13385.5341796875,
      -5046.03173828125
    ],
    "curv_rho": 130871432.0,
    "curv_rho_failed": false,
    "gpu_density_B_requested": "vector",
    "gpu_density_B_effective": "vector",
    "gpu_density_B_fallback_from_vector": false,
    "gpu_density_A_requested": null,
    "gpu_density_A_effective": null,
    "gpu_density_A_fallback_from_vector": false,
    "xtb_A_used": false,
    "xtb_A_success": false,
    "xtb_charge_length_mismatch": false
  },
  "A:6": {
    "id": "A:6",
    "chain": "A",
    "resseq": 6,
    "resname": "ALA",
    "sasa": 0.0,
    "partial_charge_B": -0.06000000000000002,
    "F_metal": 0.0,
    "F_P": 0.38892110074487074,
    "F_hal": 0.0,
    "total_density": 44769.7265625,
    "centroid": [
      1.7213823795318604,
      3.436746597290039,
      -2.3522822856903076
    ],
    "dipole_rho": [
      25938.794921875,
      -5947.8251953125,
      -454.96258544921875
    ],
    "curv_rho": 107904144.0,
    "curv_rho_failed": false,
    "gpu_density_B_requested": "vector",
    "gpu_density_B_effective": "vector",
    "gpu_density_B_fallback_from_vector": false,
    "gpu_density_A_requested": null,
    "gpu_density_A_effective": null,
    "gpu_density_A_fallback_from_vector": false,
    "xtb_A_used": false,
    "xtb_A_success": false,
    "xtb_charge_length_mismatch": false
  },
  "A:7": {
    "id": "A:7",
    "chain": "A",
    "resseq": 7,
    "resname": "ASN",
    "sasa": 1.267305612564087,
    "partial_charge_B": -0.23012084980993516,
    "F_metal": 0.0,
    "F_P": 0.3115684943034214,
    "F_hal": 0.0,
    "total_density": 39793.6875,
    "centroid": [
      1.633514642715454,
      3.6109445095062256,
      -2.446110963821411
    ],
    "dipole_rho": [
      24179.228515625,
      -8576.765625,
      6216.33154296875
    ],
    "curv_rho": 92177168.0,
    "curv_rho_failed": false,
    "gpu_density_B_requested": "vector",
    "gpu_density_B_effective": "vector",
    "gpu_density_B_fallback_from_vector": false,
    "gpu_density_A_requested": null,
    "gpu_density_A_effective": null,
    "gpu_density_A_fallback_from_vector": false,
    "xtb_A_used": false,
    "xtb_A_success": false,
    "xtb_charge_length_mismatch": false
  },
  "A:8": {
    "id": "A:8",
    "chain": "A",
    "resseq": 8,
    "resname": "LEU",
    "sasa": 0.0,
    "partial_charge_B": -0.06000000000000002,
    "F_metal": 0.0,
    "F_P": 0.38109197665019506,
    "F_hal": 0.0,
    "total_density": 51520.45703125,
    "centroid": [
      1.9692764282226562,
      3.5671310424804688,
      -2.50632381439209
    ],
    "dipole_rho": [
      24230.12890625,
      -9931.5693359375,
      11501.35546875
    ],
    "curv_rho": 124612928.0,
    "curv_rho_failed": false,
    "gpu_density_B_requested": "vector",
    "gpu_density_B_effective": "vector",
    "gpu_density_B_fallback_from_vector": false,
    "gpu_density_A_requested": null,
    "gpu_density_A_effective": null,
    "gpu_density_A_fallback_from_vector": false,
    "xtb_A_used": false,
    "xtb_A_success": false,
    "xtb_charge_length_mismatch": false
  },
  "A:9": {
    "id": "A:9",
    "chain": "A",
    "resseq": 9,
    "resname": "PHE",
    "sasa": 0.0,
    "partial_charge_B": -0.06000000000000002,
    "F_metal": 0.0,
    "F_P": 0.4397018445567865,
    "F_hal": 0.0,
    "total_density": 60514.2734375,
    "centroid": [
      2.134597063064575,
      3.3510682582855225,
      -2.438863515853882
    ],
    "dipole_rho": [
      31956.3046875,
      -735.24462890625,
      10192.275390625
    ],
    "curv_rho": 150275520.0,
    "curv_rho_failed": false,
    "gpu_density_B_requested": "vector",
    "gpu_density_B_effective": "vector",
    "gpu_density_B_fallback_from_vector": false,
    "gpu_density_A_requested": null,
    "gpu_density_A_effective": null,
    "gpu_density_A_fallback_from_vector": false,
    "xtb_A_used": false,
    "xtb_A_success": false,
    "xtb_charge_length_mismatch": false
  },
  "A:10": {
    "id": "A:10",
    "chain": "A",
    "resseq": 10,
    "resname": "LYS",
    "sasa": 3.61090087890625,
    "partial_charge_B": 0.29999999999999993,
    "F_metal": 0.0,
    "F_P": 0.2652788791747359,
    "F_hal": 0.0,
    "total_density": 43002.8203125,
    "centroid": [
      1.7401957511901855,
      3.3026516437530518,
      -2.55743670463562
    ],
    "dipole_rho": [
      36120.75,
      -197.47703552246094,
      9461.9091796875
    ],
    "curv_rho": 111799408.0,
    "curv_rho_failed": false,
    "gpu_density_B_requested": "vector",
    "gpu_density_B_effective": "vector",
    "gpu_density_B_fallback_from_vector": false,
    "gpu_density_A_requested": null,
    "gpu_density_A_effective": null,
    "gpu_density_A_fallback_from_vector": false,
    "xtb_A_used": false,
    "xtb_A_success": false,
    "xtb_charge_length_mismatch": false
  },
  "A:11": {
    "id": "A:11",
    "chain": "A",
    "resseq": 11,
    "resname": "GLY",
    "sasa": 0.09532517939805984,
    "partial_charge_B": -0.06414157787179692,
    "F_metal": 0.0,
    "F_P": 0.25036586689853085,
    "F_hal": 0.0,
    "total_density": 39024.25390625,
    "centroid": [
      1.746929407119751,
      3.1805014610290527,
      -2.8368899822235107
    ],
    "dipole_rho": [
      20838.15625,
      600.0535888671875,
      12487.1630859375
    ],
    "curv_rho": 93059416.0,
    "curv_rho_failed": false,
    "gpu_density_B_requested": "vector",
    "gpu_density_B_effective": "vector",
    "gpu_density_B_fallback_from_vector": false,
    "gpu_density_A_requested": null,
    "gpu_density_A_effective": null,
    "gpu_density_A_fallback_from_vector": false,
    "xtb_A_used": false,
    "xtb_A_success": false,
    "xtb_charge_length_mismatch": false
  },
  "A:12": {
    "id": "A:12",
    "chain": "A",
    "resseq": 12,
    "resname": "LEU",
    "sasa": 0.0,
    "partial_charge_B": -0.06000000000000002,
    "F_metal": 0.0,
    "F_P": 0.29662258311039924,
    "F_hal": 0.0,
    "total_density": 50087.671875,
    "centroid": [
      2.0197386741638184,
      3.137890577316284,
      -2.670616626739502
    ],
    "dipole_rho": [
      23307.720703125,
      5213.6630859375,
      20748.001953125
    ],
    "curv_rho": 122510384.0,
    "curv_rho_failed": false,
    "gpu_density_B_requested": "vector",
    "gpu_density_B_effective": "vector",
    "gpu_density_B_fallback_from_vector": false,
    "gpu_density_A_requested": null,
    "gpu_density_A_effective": null,
    "gpu_density_A_fallback_from_vector": false,
    "xtb_A_used": false,
    "xtb_A_success": false,
    "xtb_charge_length_mismatch": false
  },
  "A:13": {
    "id": "A:13",
    "chain": "A",
    "resseq": 13,
    "resname": "PHE",
    "sasa": 3.065218925476074,
    "partial_charge_B": -0.15000000000000005,
    "F_metal": 0.0,
    "F_P": 0.2334597408855188,
    "F_hal": 0.0,
    "total_density": 39521.453125,
    "centroid": [
      1.7412865161895752,
      3.0464420318603516,
      -2.6863503456115723
    ],
    "dipole_rho": [
      29275.16015625,
      7788.79931640625,
      13407.3056640625
    ],
    "curv_rho": 100459528.0,
    "curv_rho_failed": false,
    "gpu_density_B_requested": "vector",
    "gpu_density_B_effective": "vector",
    "gpu_density_B_fallback_from_vector": false,
    "gpu_density_A_requested": null,
    "gpu_density_A_effective": null,
    "gpu_density_A_fallback_from_vector": false,
    "xtb_A_used": false,
    "xtb_A_success": false,
    "xtb_charge_length_mismatch": false
  },
  "A:14": {
    "id": "A:14",
    "chain": "A",
    "resseq": 14,
    "resname": "GLY",
    "sasa": 1.2032839059829712,
    "partial_charge_B": -0.11227888402599583,
    "F_metal": 0.0,
    "F_P": 0.2164772631873982,
    "F_hal": 0.0,
    "total_density": 34077.14453125,
    "centroid": [
      1.766515851020813,
      2.722508668899536,
      -2.833984613418579
    ],
    "dipole_rho": [
      17189.056640625,
      9811.95703125,
      13136.41796875
    ],
    "curv_rho": 80860592.0,
    "curv_rho_failed": false,
    "gpu_density_B_requested": "vector",
    "gpu_density_B_effective": "vector",
    "gpu_density_B_fallback_from_vector": false,
    "gpu_density_A_requested": null,
    "gpu_density_A_effective": null,
    "gpu_density_A_fallback_from_vector": false,
    "xtb_A_used": false,
    "xtb_A_success": false,
    "xtb_charge_length_mismatch": false
  },
  "A:15": {
    "id": "A:15",
    "chain": "A",
    "resseq": 15,
    "resname": "LYS",
    "sasa": 4.497289180755615,
    "partial_charge_B": 0.29999999999999993,
    "F_metal": 0.0,
    "F_P": 0.2236690214435651,
    "F_hal": 0.0,
    "total_density": 36879.046875,
    "centroid": [
      1.8046016693115234,
      2.6827707290649414,
      -2.6518216133117676
    ],
    "dipole_rho": [
      23469.47265625,
      15606.55078125,
      11860.3203125
    ],
    "curv_rho": 91031240.0,
    "curv_rho_failed": false,
    "gpu_density_B_requested": "vector",
    "gpu_density_B_effective": "vector",
    "gpu_density_B_fallback_from_vector": false,
    "gpu_density_A_requested": null,
    "gpu_density_A_effective": null,
    "gpu_density_A_fallback_from_vector": false,
    "xtb_A_used": false,
    "xtb_A_success": false,
    "xtb_charge_length_mismatch": false
  },
  "A:16": {
    "id": "A:16",
    "chain": "A",
    "resseq": 16,
    "resname": "LYS",
    "sasa": 4.462913990020752,
    "partial_charge_B": 0.29999999999999993,
    "F_metal": 0.0,
    "F_P": 0.22775160576151432,
    "F_hal": 0.0,
    "total_density": 38393.7109375,
    "centroid": [
      2.0993523597717285,
      2.566614866256714,
      -2.773367166519165
    ],
    "dipole_rho": [
      12468.47265625,
      21078.294921875,
      16043.4267578125
    ],
    "curv_rho": 97056552.0,
    "curv_rho_failed": false,
    "gpu_density_B_requested": "vector",
    "gpu_density_B_effective": "vector",
    "gpu_density_B_fallback_from_vector": false,
    "gpu_density_A_requested": null,
    "gpu_density_A_effective": null,
    "gpu_density_A_fallback_from_vector": false,
    "xtb_A_used": false,
    "xtb_A_success": false,
    "xtb_charge_length_mismatch": false
  },
  "A:17": {
    "id": "A:17",
    "chain": "A",
    "resseq": 17,
    "resname": "GLU",
    "sasa": 0.3226546049118042,
    "partial_charge_B": -0.6661649086145824,
    "F_metal": 0.0,
    "F_P": 0.3272189563554472,
    "F_hal": 0.0,
    "total_density": 47970.37890625,
    "centroid": [
      2.215153455734253,
      2.604191541671753,
      -2.458414077758789
    ],
    "dipole_rho": [
      16777.279296875,
      23075.490234375,
      8840.255859375
    ],
    "curv_rho": 117686576.0,
    "curv_rho_failed": false,
    "gpu_density_B_requested": "vector",
    "gpu_density_B_effective": "vector",
    "gpu_density_B_fallback_from_vector": false,
    "gpu_density_A_requested": null,
    "gpu_density_A_effective": null,
    "gpu_density_A_fallback_from_vector": false,
    "xtb_A_used": false,
    "xtb_A_success": false,
    "xtb_charge_length_mismatch": false
  },
  "A:18": {
    "id": "A:18",
    "chain": "A",
    "resseq": 18,
    "resname": "MET",
    "sasa": 0.0,
    "partial_charge_B": -0.21000000000000002,
    "F_metal": 0.0,
    "F_P": 0.387473546496796,
    "F_hal": 0.0,
    "total_density": 58054.07421875,
    "centroid": [
      2.329615831375122,
      2.9138023853302,
      -2.5460548400878906
    ],
    "dipole_rho": [
      18549.18359375,
      19602.09375,
      13125.740234375
    ],
    "curv_rho": 141258832.0,
    "curv_rho_failed": false,
    "gpu_density_B_requested": "vector",
    "gpu_density_B_effective": "vector",
    "gpu_density_B_fallback_from_vector": false,
    "gpu_density_A_requested": null,
    "gpu_density_A_effective": null,
    "gpu_density_A_fallback_from_vector": false,
    "xtb_A_used": false,
    "xtb_A_success": false,
    "xtb_charge_length_mismatch": false
  },
  "A:19": {
    "id": "A:19",
    "chain": "A",
    "resseq": 19,
    "resname": "ARG",
    "sasa": 0.0,
    "partial_charge_B": 0.4799999999999999,
    "F_metal": 0.0,
    "F_P": 0.5413965248202669,
    "F_hal": 0.0,
    "total_density": 65221.0859375,
    "centroid": [
      2.573446035385132,
      2.840968608856201,
      -2.3661885261535645
    ],
    "dipole_rho": [
      9283.392578125,
      28028.7890625,
      2177.35693359375
    ],
    "curv_rho": 152360272.0,
    "curv_rho_failed": false,
    "gpu_density_B_requested": "vector",
    "gpu_density_B_effective": "vector",
    "gpu_density_B_fallback_from_vector": false,
    "gpu_density_A_requested": null,
    "gpu_density_A_effective": null,
    "gpu_density_A_fallback_from_vector": false,
    "xtb_A_used": false,
    "xtb_A_success": false,
    "xtb_charge_length_mismatch": false
  },
  "A:20": {
    "id": "A:20",
    "chain": "A",
    "resseq": 20,
    "resname": "ILE",
    "sasa": 0.0,
    "partial_charge_B": -0.06000000000000002,
    "F_metal": 0.0,
    "F_P": 0.7073955481606642,
    "F_hal": 0.0,
    "total_density": 69619.0078125,
    "centroid": [
      2.5311498641967773,
      3.1258959770202637,
      -2.2900867462158203
    ],
    "dipole_rho": [
      10551.6220703125,
      10778.486328125,
      9194.1171875
    ],
    "curv_rho": 161373520.0,
    "curv_rho_failed": false,
    "gpu_density_B_requested": "vector",
    "gpu_density_B_effective": "vector",
    "gpu_density_B_fallback_from_vector": false,
    "gpu_density_A_requested": null,
    "gpu_density_A_effective": null,
    "gpu_density_A_fallback_from_vector": false,
    "xtb_A_used": false,
    "xtb_A_success": false,
    "xtb_charge_length_mismatch": false
  },
  "A:21": {
    "id": "A:21",
    "chain": "A",
    "resseq": 21,
    "resname": "LEU",
    "sasa": 0.0,
    "partial_charge_B": -0.06000000000000002,
    "F_metal": 0.0,
    "F_P": 0.9132820014737255,
    "F_hal": 0.0,
    "total_density": 73770.0078125,
    "centroid": [
      2.8603737354278564,
      3.070117950439453,
      -2.2064430713653564
    ],
    "dipole_rho": [
      541.2091674804688,
      15606.4443359375,
      3482.46337890625
    ],
    "curv_rho": 167193632.0,
    "curv_rho_failed": false,
    "gpu_density_B_requested": "vector",
    "gpu_density_B_effective": "vector",
    "gpu_density_B_fallback_from_vector": false,
    "gpu_density_A_requested": null,
    "gpu_density_A_effective": null,
    "gpu_density_A_fallback_from_vector": false,
    "xtb_A_used": false,
    "xtb_A_success": false,
    "xtb_charge_length_mismatch": false
  },
  "A:22": {
    "id": "A:22",
    "chain": "A",
    "resseq": 22,
    "resname": "MET",
    "sasa": 0.0,
    "partial_charge_B": -0.21000000000000002,
    "F_metal": 0.0,
    "F_P": 1.9678718672852722,
    "F_hal": 0.0,
    "total_density": 75077.15625,
    "centroid": [
      2.7742910385131836,
      3.2991597652435303,
      -2.0047972202301025
    ],
    "dipole_rho": [
      1053.204345703125,
      3187.725341796875,
      -7943.8916015625
    ],
    "curv_rho": 169896656.0,
    "curv_rho_failed": false,
    "gpu_density_B_requested": "vector",
    "gpu_density_B_effective": "vector",
    "gpu_density_B_fallback_from_vector": false,
    "gpu_density_A_requested": null,
    "gpu_density_A_effective": null,
    "gpu_density_A_fallback_from_vector": false,
    "xtb_A_used": false,
    "xtb_A_success": false,
    "xtb_charge_length_mismatch": false
  },
  "A:23": {
    "id": "A:23",
    "chain": "A",
    "resseq": 23,
    "resname": "VAL",
    "sasa": 0.0,
    "partial_charge_B": -0.06000000000000002,
    "F_metal": 0.0,
    "F_P": 1.8213791690894439,
    "F_hal": 0.0,
    "total_density": 73726.0078125,
    "centroid": [
      3.0750296115875244,
      3.2240617275238037,
      -2.026937961578369
    ],
    "dipole_rho": [
      -10282.5625,
      3588.666015625,
      -9303.8603515625
    ],
    "curv_rho": 170057312.0,
    "curv_rho_failed": false,
    "gpu_density_B_requested": "vector",
    "gpu_density_B_effective": "vector",
    "gpu_density_B_fallback_from_vector": false,
    "gpu_density_A_requested": null,
    "gpu_density_A_effective": null,
    "gpu_density_A_fallback_from_vector": false,
    "xtb_A_used": false,
    "xtb_A_success": false,
    "xtb_charge_length_mismatch": false
  },
  "A:24": {
    "id": "A:24",
    "chain": "A",
    "resseq": 24,
    "resname": "GLY",
    "sasa": 0.0,
    "partial_charge_B": -0.06000000000000002,
    "F_metal": 0.0,
    "F_P": 2.7187138656197263,
    "F_hal": 0.0,
    "total_density": 70873.2265625,
    "centroid": [
      3.190307140350342,
      3.331609010696411,
      -1.8994090557098389
    ],
    "dipole_rho": [
      -18950.97265625,
      75.06101989746094,
      -19609.5078125
    ],
    "curv_rho": 166576240.0,
    "curv_rho_failed": false,
    "gpu_density_B_requested": "vector",
    "gpu_density_B_effective": "vector",
    "gpu_density_B_fallback_from_vector": false,
    "gpu_density_A_requested": null,
    "gpu_density_A_effective": null,
    "gpu_density_A_fallback_from_vector": false,
    "xtb_A_used": false,
    "xtb_A_success": false,
    "xtb_charge_length_mismatch": false
  },
  "A:25": {
    "id": "A:25",
    "chain": "A",
    "resseq": 25,
    "resname": "LEU",
    "sasa": 0.0,
    "partial_charge_B": -0.06000000000000002,
    "F_metal": 0.0,
    "F_P": 2.3330977079985806,
    "F_hal": 0.0,
    "total_density": 64379.90625,
    "centroid": [
      3.400074005126953,
      3.4637227058410645,
      -1.7052748203277588
    ],
    "dipole_rho": [
      -22962.76953125,
      -1582.2684326171875,
      -19115.998046875
    ],
    "curv_rho": 155049504.0,
    "curv_rho_failed": false,
    "gpu_density_B_requested": "vector",
    "gpu_density_B_effective": "vector",
    "gpu_density_B_fallback_from_vector": false,
    "gpu_density_A_requested": null,
    "gpu_density_A_effective": null,
    "gpu_density_A_fallback_from_vector": false,
    "xtb_A_used": false,
    "xtb_A_success": false,
    "xtb_charge_length_mismatch": false
  },
  "A:26": {
    "id": "A:26",
    "chain": "A",
    "resseq": 26,
    "resname": "ASP",
    "sasa": 1.2611943483352661,
    "partial_charge_B": -1.0331541880409263,
    "F_metal": 0.0,
    "F_P": 4.860763688682918,
    "F_hal": 0.0,
    "total_density": 58776.078125,
    "centroid": [
      3.3274343013763428,
      3.4169511795043945,
      -1.5217087268829346
    ],
    "dipole_rho": [
      -14119.658203125,
      711.2697143554688,
      -32073.16015625
    ],
    "curv_rho": 150472800.0,
    "curv_rho_failed": false,
    "gpu_density_B_requested": "vector",
    "gpu_density_B_effective": "vector",
    "gpu_density_B_fallback_from_vector": false,
    "gpu_density_A_requested": null,
    "gpu_density_A_effective": null,
    "gpu_density_A_fallback_from_vector": false,
    "xtb_A_used": false,
    "xtb_A_success": false,
    "xtb_charge_length_mismatch": false
  },
  "A:27": {
    "id": "A:27",
    "chain": "A",
    "resseq": 27,
    "resname": "ALA",
    "sasa": 0.03226546198129654,
    "partial_charge_B": -0.06140183238268066,
    "F_metal": 0.0,
    "F_P": 9.380851530258205,
    "F_hal": 0.0,
    "total_density": 56437.0546875,
    "centroid": [
      3.231053352355957,
      3.5961039066314697,
      -1.453047513961792
    ],
    "dipole_rho": [
      -6589.947265625,
      -8687.7255859375,
      -28349.88671875
    ],
    "curv_rho": 146580304.0,
    "curv_rho_failed": false,
    "gpu_density_B_requested": "vector",
    "gpu_density_B_effective": "vector",
    "gpu_density_B_fallback_from_vector": false,
    "gpu_density_A_requested": null,
    "gpu_density_A_effective": null,
    "gpu_density_A_fallback_from_vector": false,
    "xtb_A_used": false,
    "xtb_A_success": false,
    "xtb_charge_length_mismatch": false
  },
  "A:28": {
    "id": "A:28",
    "chain": "A",
    "resseq": 28,
    "resname": "ALA",
    "sasa": 0.0,
    "partial_charge_B": -0.06000000000000002,
    "F_metal": 0.0,
    "F_P": 7.319572358355735,
    "F_hal": 0.0,
    "total_density": 63929.18359375,
    "centroid": [
      3.1080427169799805,
      3.6941585540771484,
      -1.6636875867843628
    ],
    "dipole_rho": [
      -7071.66015625,
      -10387.2763671875,
      -24487.93359375
    ],
    "curv_rho": 159132336.0,
    "curv_rho_failed": false,
    "gpu_density_B_requested": "vector",
    "gpu_density_B_effective": "vector",
    "gpu_density_B_fallback_from_vector": false,
    "gpu_density_A_requested": null,
    "gpu_density_A_effective": null,
    "gpu_density_A_fallback_from_vector": false,
    "xtb_A_used": false,
    "xtb_A_success": false,
    "xtb_charge_length_mismatch": false
  },
  "A:29": {
    "id": "A:29",
    "chain": "A",
    "resseq": 29,
    "resname": "GLY",
    "sasa": 0.0,
    "partial_charge_B": -0.06000000000000002,
    "F_metal": 0.0,
    "F_P": 11.3055676508049,
    "F_hal": 0.0,
    "total_density": 65940.1171875,
    "centroid": [
      2.7938077449798584,
      3.6535439491271973,
      -1.6555726528167725
    ],
    "dipole_rho": [
      -3525.613037109375,
      -10461.798828125,
      -25517.025390625
    ],
    "curv_rho": 159587872.0,
    "curv_rho_failed": false,
    "gpu_density_B_requested": "vector",
    "gpu_density_B_effective": "vector",
    "gpu_density_B_fallback_from_vector": false,
    "gpu_density_A_requested": null,
    "gpu_density_A_effective": null,
    "gpu_density_A_fallback_from_vector": false,
    "xtb_A_used": false,
    "xtb_A_success": false,
    "xtb_charge_length_mismatch": false
  },
  "A:30": {
    "id": "A:30",
    "chain": "A",
    "resseq": 30,
    "resname": "LYS",
    "sasa": 0.0,
    "partial_charge_B": 0.11999999999999997,
    "F_metal": 0.0,
    "F_P": 9.193550183728528,
    "F_hal": 0.0,
    "total_density": 73562.328125,
    "centroid": [
      2.885127544403076,
      3.3959453105926514,
      -1.7458139657974243
    ],
    "dipole_rho": [
      -134.44703674316406,
      -3960.8505859375,
      -24681.197265625
    ],
    "curv_rho": 166783568.0,
    "curv_rho_failed": false,
    "gpu_density_B_requested": "vector",
    "gpu_density_B_effective": "vector",
    "gpu_density_B_fallback_from_vector": false,
    "gpu_density_A_requested": null,
    "gpu_density_A_effective": null,
    "gpu_density_A_fallback_from_vector": false,
    "xtb_A_used": false,
    "xtb_A_success": false,
    "xtb_charge_length_mismatch": false
  },
  "A:31": {
    "id": "A:31",
    "chain": "A",
    "resseq": 31,
    "resname": "THR",
    "sasa": 0.0,
    "partial_charge_B": -0.3,
    "F_metal": 0.0,
    "F_P": 8.00575149504514,
    "F_hal": 0.0,
    "total_density": 60171.0703125,
    "centroid": [
      2.587409496307373,
      3.375166654586792,
      -1.5781283378601074
    ],
    "dipole_rho": [
      5623.11767578125,
      -2630.623291015625,
      -30226.498046875
    ],
    "curv_rho": 154783888.0,
    "curv_rho_failed": false,
    "gpu_density_B_requested": "vector",
    "gpu_density_B_effective": "vector",
    "gpu_density_B_fallback_from_vector": false,
    "gpu_density_A_requested": null,
    "gpu_density_A_effective": null,
    "gpu_density_A_fallback_from_vector": false,
    "xtb_A_used": false,
    "xtb_A_success": false,
    "xtb_charge_length_mismatch": false
  },
  "A:32": {
    "id": "A:32",
    "chain": "A",
    "resseq": 32,
    "resname": "THR",
    "sasa": 0.0,
    "partial_charge_B": -0.3,
    "F_metal": 0.0,
    "F_P": 5.325356060708907,
    "F_hal": 0.0,
    "total_density": 58866.9140625,
    "centroid": [
      2.55185604095459,
      3.6486337184906006,
      -1.5772000551223755
    ],
    "dipole_rho": [
      9892.935546875,
      -11273.5576171875,
      -27984.498046875
    ],
    "curv_rho": 151204592.0,
    "curv_rho_failed": false,
    "gpu_density_B_requested": "vector",
    "gpu_density_B_effective": "vector",
    "gpu_density_B_fallback_from_vector": false,
    "gpu_density_A_requested": null,
    "gpu_density_A_effective": null,
    "gpu_density_A_fallback_from_vector": false,
    "xtb_A_used": false,
    "xtb_A_success": false,
    "xtb_charge_length_mismatch": false
  },
  "A:33": {
    "id": "A:33",
    "chain": "A",
    "resseq": 33,
    "resname": "ILE",
    "sasa": 0.0,
    "partial_charge_B": -0.06000000000000002,
    "F_metal": 0.0,
    "F_P": 2.74163121570532,
    "F_hal": 0.0,
    "total_density": 68432.84375,
    "centroid": [
      2.5891575813293457,
      3.665675163269043,
      -1.854414463043213
    ],
    "dipole_rho": [
      14728.1337890625,
      -9339.3603515625,
      -20813.115234375
    ],
    "curv_rho": 162893328.0,
    "curv_rho_failed": false,
    "gpu_density_B_requested": "vector",
    "gpu_density_B_effective": "vector",
    "gpu_density_B_fallback_from_vector": false,
    "gpu_density_A_requested": null,
    "gpu_density_A_effective": null,
    "gpu_density_A_fallback_from_vector": false,
    "xtb_A_used": false,
    "xtb_A_success": false,
    "xtb_charge_length_mismatch": false
  },
  "A:34": {
    "id": "A:34",
    "chain": "A",
    "resseq": 34,
    "resname": "LEU",
    "sasa": 0.0,
    "partial_charge_B": -0.06000000000000002,
    "F_metal": 0.0,
    "F_P": 2.1222557042011085,
    "F_hal": 0.0,
    "total_density": 64518.0625,
    "centroid": [
      2.3917994499206543,
      3.3494231700897217,
      -1.7985972166061401
    ],
    "dipole_rho": [
      15310.908203125,
      -536.4505615234375,
      -20954.48828125
    ],
    "curv_rho": 153871056.0,
    "curv_rho_failed": false,
    "gpu_density_B_requested": "vector",
    "gpu_density_B_effective": "vector",
    "gpu_density_B_fallback_from_vector": false,
    "gpu_density_A_requested": null,
    "gpu_density_A_effective": null,
    "gpu_density_A_fallback_from_vector": false,
    "xtb_A_used": false,
    "xtb_A_success": false,
    "xtb_charge_length_mismatch": false
  },
  "A:35": {
    "id": "A:35",
    "chain": "A",
    "resseq": 35,
    "resname": "TYR",
    "sasa": 4.04023551940918,
    "partial_charge_B": -0.75,
    "F_metal": 0.0,
    "F_P": 1.5318806678856633,
    "F_hal": 0.0,
    "total_density": 53174.578125,
    "centroid": [
      2.198256731033325,
      3.4888768196105957,
      -1.6015498638153076
    ],
    "dipole_rho": [
      21866.640625,
      -6621.43603515625,
      -32527.775390625
    ],
    "curv_rho": 135685216.0,
    "curv_rho_failed": false,
    "gpu_density_B_requested": "vector",
    "gpu_density_B_effective": "vector",
    "gpu_density_B_fallback_from_vector": false,
    "gpu_density_A_requested": null,
    "gpu_density_A_effective": null,
    "gpu_density_A_fallback_from_vector": false,
    "xtb_A_used": false,
    "xtb_A_success": false,
    "xtb_charge_length_mismatch": false
  },
  "A:36": {
    "id": "A:36",
    "chain": "A",
    "resseq": 36,
    "resname": "LYS",
    "sasa": 0.47477808594703674,
    "partial_charge_B": 0.16125521561436162,
    "F_metal": 0.0,
    "F_P": 1.3209779188283624,
    "F_hal": 0.0,
    "total_density": 54350.6171875,
    "centroid": [
      2.1803510189056396,
      3.7102339267730713,
      -1.7345476150512695
    ],
    "dipole_rho": [
      19053.86328125,
      -16371.5673828125,
      -23255.5859375
    ],
    "curv_rho": 136015680.0,
    "curv_rho_failed": false,
    "gpu_density_B_requested": "vector",
    "gpu_density_B_effective": "vector",
    "gpu_density_B_fallback_from_vector": false,
    "gpu_density_A_requested": null,
    "gpu_density_A_effective": null,
    "gpu_density_A_fallback_from_vector": false,
    "xtb_A_used": false,
    "xtb_A_success": false,
    "xtb_charge_length_mismatch": false
  },
  "A:37": {
    "id": "A:37",
    "chain": "A",
    "resseq": 37,
    "resname": "LEU",
    "sasa": 0.0,
    "partial_charge_B": -0.06000000000000002,
    "F_metal": 0.0,
    "F_P": 0.9989665305870122,
    "F_hal": 0.0,
    "total_density": 60563.234375,
    "centroid": [
      2.1673309803009033,
      3.553192615509033,
      -1.9657021760940552
    ],
    "dipole_rho": [
      24066.68359375,
      -7225.61865234375,
      -13128.7373046875
    ],
    "curv_rho": 143778416.0,
    "curv_rho_failed": false,
    "gpu_density_B_requested": "vector",
    "gpu_density_B_effective": "vector",
    "gpu_density_B_fallback_from_vector": false,
    "gpu_density_A_requested": null,
    "gpu_density_A_effective": null,
    "gpu_density_A_fallback_from_vector": false,
    "xtb_A_used": false,
    "xtb_A_success": false,
    "xtb_charge_length_mismatch": false
  },
  "A:38": {
    "id": "A:38",
    "chain": "A",
    "resseq": 38,
    "resname": "LYS",
    "sasa": 1.6394026279449463,
    "partial_charge_B": 0.26245372921901183,
    "F_metal": 0.0,
    "F_P": 0.6647161961436185,
    "F_hal": 0.0,
    "total_density": 47222.0546875,
    "centroid": [
      1.8693039417266846,
      3.5350677967071533,
      -1.824731469154358
    ],
    "dipole_rho": [
      27823.94140625,
      -6799.92724609375,
      -16655.130859375
    ],
    "curv_rho": 115221304.0,
    "curv_rho_failed": false,
    "gpu_density_B_requested": "vector",
    "gpu_density_B_effective": "vector",
    "gpu_density_B_fallback_from_vector": false,
    "gpu_density_A_requested": null,
    "gpu_density_A_effective": null,
    "gpu_density_A_fallback_from_vector": false,
    "xtb_A_used": false,
    "xtb_A_success": false,
    "xtb_charge_length_mismatch": false
  },
  "A:39": {
    "id": "A:39",
    "chain": "A",
    "resseq": 39,
    "resname": "LEU",
    "sasa": 0.0,
    "partial_charge_B": -0.06000000000000002,
    "F_metal": 0.0,
    "F_P": 0.6498108808832412,
    "F_hal": 0.0,
    "total_density": 54288.5703125,
    "centroid": [
      1.977143406867981,
      3.3246374130249023,
      -2.0089008808135986
    ],
    "dipole_rho": [
      28967.35546875,
      2211.592041015625,
      -9970.826171875
    ],
    "curv_rho": 129161768.0,
    "curv_rho_failed": false,
    "gpu_density_B_requested": "vector",
    "gpu_density_B_effective": "vector",
    "gpu_density_B_fallback_from_vector": false,
    "gpu_density_A_requested": null,
    "gpu_density_A_effective": null,
    "gpu_density_A_fallback_from_vector": false,
    "xtb_A_used": false,
    "xtb_A_success": false,
    "xtb_charge_length_mismatch": false
  },
  "A:40": {
    "id": "A:40",
    "chain": "A",
    "resseq": 40,
    "resname": "GLY",
    "sasa": 0.0,
    "partial_charge_B": -0.06000000000000002,
    "F_metal": 0.0,
    "F_P": 0.7350070457014202,
    "F_hal": 0.0,
    "total_density": 47237.33984375,
    "centroid": [
      1.9362843036651611,
      3.1706020832061768,
      -1.7760666608810425
    ],
    "dipole_rho": [
      23325.0546875,
      5276.5107421875,
      -17015.68359375
    ],
    "curv_rho": 120110224.0,
    "curv_rho_failed": false,
    "gpu_density_B_requested": "vector",
    "gpu_density_B_effective": "vector",
    "gpu_density_B_fallback_from_vector": false,
    "gpu_density_A_requested": null,
    "gpu_density_A_effective": null,
    "gpu_density_A_fallback_from_vector": false,
    "xtb_A_used": false,
    "xtb_A_success": false,
    "xtb_charge_length_mismatch": false
  },
  "A:41": {
    "id": "A:41",
    "chain": "A",
    "resseq": 41,
    "resname": "GLU",
    "sasa": 6.873509407043457,
    "partial_charge_B": -1.35,
    "F_metal": 0.0,
    "F_P": 0.6863112939340394,
    "F_hal": 0.0,
    "total_density": 44652.8515625,
    "centroid": [
      2.0536532402038574,
      2.972811698913574,
      -1.6109224557876587
    ],
    "dipole_rho": [
      26618.4453125,
      10282.59765625,
      -23520.15234375
    ],
    "curv_rho": 115433424.0,
    "curv_rho_failed": false,
    "gpu_density_B_requested": "vector",
    "gpu_density_B_effective": "vector",
    "gpu_density_B_fallback_from_vector": false,
    "gpu_density_A_requested": null,
    "gpu_density_A_effective": null,
    "gpu_density_A_fallback_from_vector": false,
    "xtb_A_used": false,
    "xtb_A_success": false,
    "xtb_charge_length_mismatch": false
  },
  "A:42": {
    "id": "A:42",
    "chain": "A",
    "resseq": 42,
    "resname": "ILE",
    "sasa": 0.03152985870838165,
    "partial_charge_B": -0.061369872744558136,
    "F_metal": 0.0,
    "F_P": 1.4350315305082155,
    "F_hal": 0.0,
    "total_density": 52342.515625,
    "centroid": [
      2.270554780960083,
      3.1518115997314453,
      -1.5339046716690063
    ],
    "dipole_rho": [
      16424.677734375,
      11081.517578125,
      -24839.384765625
    ],
    "curv_rho": 131441016.0,
    "curv_rho_failed": false,
    "gpu_density_B_requested": "vector",
    "gpu_density_B_effective": "vector",
    "gpu_density_B_fallback_from_vector": false,
    "gpu_density_A_requested": null,
    "gpu_density_A_effective": null,
    "gpu_density_A_fallback_from_vector": false,
    "xtb_A_used": false,
    "xtb_A_success": false,
    "xtb_charge_length_mismatch": false
  },
  "A:43": {
    "id": "A:43",
    "chain": "A",
    "resseq": 43,
    "resname": "VAL",
    "sasa": 0.38718554377555847,
    "partial_charge_B": -0.07682198859216773,
    "F_metal": 0.0,
    "F_P": 0.9013981461595288,
    "F_hal": 0.0,
    "total_density": 47065.875,
    "centroid": [
      2.331279993057251,
      2.7641119956970215,
      -1.557246446609497
    ],
    "dipole_rho": [
      16563.552734375,
      14740.90234375,
      -23213.0546875
    ],
    "curv_rho": 119584968.0,
    "curv_rho_failed": false,
    "gpu_density_B_requested": "vector",
    "gpu_density_B_effective": "vector",
    "gpu_density_B_fallback_from_vector": false,
    "gpu_density_A_requested": null,
    "gpu_density_A_effective": null,
    "gpu_density_A_fallback_from_vector": false,
    "xtb_A_used": false,
    "xtb_A_success": false,
    "xtb_charge_length_mismatch": false
  },
  "A:44": {
    "id": "A:44",
    "chain": "A",
    "resseq": 44,
    "resname": "THR",
    "sasa": 0.697334885597229,
    "partial_charge_B": -0.45148498799889414,
    "F_metal": 0.0,
    "F_P": 1.098492616436447,
    "F_hal": 0.0,
    "total_density": 44114.0,
    "centroid": [
      2.525818347930908,
      2.6916463375091553,
      -1.3718688488006592
    ],
    "dipole_rho": [
      7408.18603515625,
      14141.8486328125,
      -22397.82421875
    ],
    "curv_rho": 111828384.0,
    "curv_rho_failed": false,
    "gpu_density_B_requested": "vector",
    "gpu_density_B_effective": "vector",
    "gpu_density_B_fallback_from_vector": false,
    "gpu_density_A_requested": null,
    "gpu_density_A_effective": null,
    "gpu_density_A_fallback_from_vector": false,
    "xtb_A_used": false,
    "xtb_A_success": false,
    "xtb_charge_length_mismatch": false
  },
  "A:45": {
    "id": "A:45",
    "chain": "A",
    "resseq": 45,
    "resname": "THR",
    "sasa": 1.1292911767959595,
    "partial_charge_B": -0.5453206685876333,
    "F_metal": 0.0,
    "F_P": 0.7895391982014199,
    "F_hal": 0.0,
    "total_density": 45075.60546875,
    "centroid": [
      2.648831367492676,
      2.5339415073394775,
      -1.5167955160140991
    ],
    "dipole_rho": [
      6714.4453125,
      21547.3515625,
      -20124.7734375
    ],
    "curv_rho": 114214568.0,
    "curv_rho_failed": false,
    "gpu_density_B_requested": "vector",
    "gpu_density_B_effective": "vector",
    "gpu_density_B_fallback_from_vector": false,
    "gpu_density_A_requested": null,
    "gpu_density_A_effective": null,
    "gpu_density_A_fallback_from_vector": false,
    "xtb_A_used": false,
    "xtb_A_success": false,
    "xtb_charge_length_mismatch": false
  },
  "A:46": {
    "id": "A:46",
    "chain": "A",
    "resseq": 46,
    "resname": "ILE",
    "sasa": 2.672884225845337,
    "partial_charge_B": -0.15000000000000005,
    "F_metal": 0.0,
    "F_P": 0.702921864799807,
    "F_hal": 0.0,
    "total_density": 38995.83203125,
    "centroid": [
      2.8605384826660156,
      2.340405225753784,
      -1.3985497951507568
    ],
    "dipole_rho": [
      341.2490539550781,
      17141.30859375,
      -21938.072265625
    ],
    "curv_rho": 93437280.0,
    "curv_rho_failed": false,
    "gpu_density_B_requested": "vector",
    "gpu_density_B_effective": "vector",
    "gpu_density_B_fallback_from_vector": false,
    "gpu_density_A_requested": null,
    "gpu_density_A_effective": null,
    "gpu_density_A_fallback_from_vector": false,
    "xtb_A_used": false,
    "xtb_A_success": false,
    "xtb_charge_length_mismatch": false
  },
  "A:47": {
    "id": "A:47",
    "chain": "A",
    "resseq": 47,
    "resname": "PRO",
    "sasa": 1.0404853820800781,
    "partial_charge_B": -0.10520580251264339,
    "F_metal": 0.0,
    "F_P": 0.5686464004650641,
    "F_hal": 0.0,
    "total_density": 40650.7578125,
    "centroid": [
      2.8929102420806885,
      2.2784676551818848,
      -1.601297378540039
    ],
    "dipole_rho": [
      -902.0406494140625,
      22546.50390625,
      -14746.25
    ],
    "curv_rho": 99046000.0,
    "curv_rho_failed": false,
    "gpu_density_B_requested": "vector",
    "gpu_density_B_effective": "vector",
    "gpu_density_B_fallback_from_vector": false,
    "gpu_density_A_requested": null,
    "gpu_density_A_effective": null,
    "gpu_density_A_fallback_from_vector": false,
    "xtb_A_used": false,
    "xtb_A_success": false,
    "xtb_charge_length_mismatch": false
  },
  "A:48": {
    "id": "A:48",
    "chain": "A",
    "resseq": 48,
    "resname": "THR",
    "sasa": 0.22585824131965637,
    "partial_charge_B": -0.34906413501234335,
    "F_metal": 0.0,
    "F_P": 0.5016318339859839,
    "F_hal": 0.0,
    "total_density": 37008.4296875,
    "centroid": [
      3.127200126647949,
      2.1760494709014893,
      -1.561483383178711
    ],
    "dipole_rho": [
      -5606.759765625,
      20658.35546875,
      -15674.57421875
    ],
    "curv_rho": 85788328.0,
    "curv_rho_failed": false,
    "gpu_density_B_requested": "vector",
    "gpu_density_B_effective": "vector",
    "gpu_density_B_fallback_from_vector": false,
    "gpu_density_A_requested": null,
    "gpu_density_A_effective": null,
    "gpu_density_A_fallback_from_vector": false,
    "xtb_A_used": false,
    "xtb_A_success": false,
    "xtb_charge_length_mismatch": false
  },
  "A:49": {
    "id": "A:49",
    "chain": "A",
    "resseq": 49,
    "resname": "ILE",
    "sasa": 6.840278148651123,
    "partial_charge_B": -0.15000000000000005,
    "F_metal": 0.0,
    "F_P": 0.4907635726922407,
    "F_hal": 0.0,
    "total_density": 32685.10546875,
    "centroid": [
      3.2978057861328125,
      2.2238779067993164,
      -1.3681563138961792
    ],
    "dipole_rho": [
      -5312.78271484375,
      18988.900390625,
      -20921.119140625
    ],
    "curv_rho": 77546392.0,
    "curv_rho_failed": false,
    "gpu_density_B_requested": "vector",
    "gpu_density_B_effective": "vector",
    "gpu_density_B_fallback_from_vector": false,
    "gpu_density_A_requested": null,
    "gpu_density_A_effective": null,
    "gpu_density_A_fallback_from_vector": false,
    "xtb_A_used": false,
    "xtb_A_success": false,
    "xtb_charge_length_mismatch": false
  },
  "A:50": {
    "id": "A:50",
    "chain": "A",
    "resseq": 50,
    "resname": "GLY",
    "sasa": 0.0,
    "partial_charge_B": -0.06000000000000002,
    "F_metal": 0.0,
    "F_P": 0.7855045082971465,
    "F_hal": 0.0,
    "total_density": 38953.17578125,
    "centroid": [
      3.26678729057312,
      2.4904403686523438,
      -1.4025684595108032
    ],
    "dipole_rho": [
      -8666.6123046875,
      15887.6298828125,
      -21422.041015625
    ],
    "curv_rho": 101055696.0,
    "curv_rho_failed": false,
    "gpu_density_B_requested": "vector",
    "gpu_density_B_effective": "vector",
    "gpu_density_B_fallback_from_vector": false,
    "gpu_density_A_requested": null,
    "gpu_density_A_effective": null,
    "gpu_density_A_fallback_from_vector": false,
    "xtb_A_used": false,
    "xtb_A_success": false,
    "xtb_charge_length_mismatch": false
  },
  "A:51": {
    "id": "A:51",
    "chain": "A",
    "resseq": 51,
    "resname": "PHE",
    "sasa": 0.0,
    "partial_charge_B": -0.06000000000000002,
    "F_metal": 0.0,
    "F_P": 0.8635645258135614,
    "F_hal": 0.0,
    "total_density": 53155.3125,
    "centroid": [
      3.0927858352661133,
      2.554064989089966,
      -1.7125357389450073
    ],
    "dipole_rho": [
      -7305.76904296875,
      23287.37890625,
      -22561.982421875
    ],
    "curv_rho": 128087608.0,
    "curv_rho_failed": false,
    "gpu_density_B_requested": "vector",
    "gpu_density_B_effective": "vector",
    "gpu_density_B_fallback_from_vector": false,
    "gpu_density_A_requested": null,
    "gpu_density_A_effective": null,
    "gpu_density_A_fallback_from_vector": false,
    "xtb_A_used": false,
    "xtb_A_success": false,
    "xtb_charge_length_mismatch": false
  },
  "A:52": {
    "id": "A:52",
    "chain": "A",
    "resseq": 52,
    "resname": "ASN",
    "sasa": 0.822948694229126,
    "partial_charge_B": -0.19150904143408032,
    "F_metal": 0.0,
    "F_P": 1.3809055339906826,
    "F_hal": 0.0,
    "total_density": 51114.328125,
    "centroid": [
      2.9519777297973633,
      2.7070651054382324,
      -1.5050054788589478
    ],
    "dipole_rho": [
      -2541.515625,
      16844.228515625,
      -30503.392578125
    ],
    "curv_rho": 130929416.0,
    "curv_rho_failed": false,
    "gpu_density_B_requested": "vector",
    "gpu_density_B_effective": "vector",
    "gpu_density_B_fallback_from_vector": false,
    "gpu_density_A_requested": null,
    "gpu_density_A_effective": null,
    "gpu_density_A_fallback_from_vector": false,
    "xtb_A_used": false,
    "xtb_A_success": false,
    "xtb_charge_length_mismatch": false
  },
  "A:53": {
    "id": "A:53",
    "chain": "A",
    "resseq": 53,
    "resname": "VAL",
    "sasa": 0.0,
    "partial_charge_B": -0.06000000000000002,
    "F_metal": 0.0,
    "F_P": 1.1954047668508119,
    "F_hal": 0.0,
    "total_density": 55754.06640625,
    "centroid": [
      2.769376516342163,
      2.7064859867095947,
      -1.7196727991104126
    ],
    "dipole_rho": [
      2936.9287109375,
      19697.927734375,
      -22712.677734375
    ],
    "curv_rho": 140013312.0,
    "curv_rho_failed": false,
    "gpu_density_B_requested": "vector",
    "gpu_density_B_effective": "vector",
    "gpu_density_B_fallback_from_vector": false,
    "gpu_density_A_requested": null,
    "gpu_density_A_effective": null,
    "gpu_density_A_fallback_from_vector": false,
    "xtb_A_used": false,
    "xtb_A_success": false,
    "xtb_charge_length_mismatch": false
  },
  "A:54": {
    "id": "A:54",
    "chain": "A",
    "resseq": 54,
    "resname": "GLU",
    "sasa": 0.0,
    "partial_charge_B": -0.54,
    "F_metal": 0.0,
    "F_P": 2.2712980748878255,
    "F_hal": 0.0,
    "total_density": 63489.49609375,
    "centroid": [
      2.6613845825195312,
      2.9722275733947754,
      -1.7062183618545532
    ],
    "dipole_rho": [
      8175.03857421875,
      12245.349609375,
      -30854.244140625
    ],
    "curv_rho": 153203616.0,
    "curv_rho_failed": false,
    "gpu_density_B_requested": "vector",
    "gpu_density_B_effective": "vector",
    "gpu_density_B_fallback_from_vector": false,
    "gpu_density_A_requested": null,
    "gpu_density_A_effective": null,
    "gpu_density_A_fallback_from_vector": false,
    "xtb_A_used": false,
    "xtb_A_success": false,
    "xtb_charge_length_mismatch": false
  },
  "A:55": {
    "id": "A:55",
    "chain": "A",
    "resseq": 55,
    "resname": "THR",
    "sasa": 0.0,
    "partial_charge_B": -0.3,
    "F_metal": 0.0,
    "F_P": 0.9872666573803285,
    "F_hal": 0.0,
    "total_density": 57106.99609375,
    "centroid": [
      2.429589033126831,
      2.859290599822998,
      -1.797782063484192
    ],
    "dipole_rho": [
      15702.162109375,
      18061.603515625,
      -15243.28125
    ],
    "curv_rho": 142672208.0,
    "curv_rho_failed": false,
    "gpu_density_B_requested": "vector",
    "gpu_density_B_effective": "vector",
    "gpu_density_B_fallback_from_vector": false,
    "gpu_density_A_requested": null,
    "gpu_density_A_effective": null,
    "gpu_density_A_fallback_from_vector": false,
    "xtb_A_used": false,
    "xtb_A_success": false,
    "xtb_charge_length_mismatch": false
  },
  "A:56": {
    "id": "A:56",
    "chain": "A",
    "resseq": 56,
    "resname": "VAL",
    "sasa": 0.0,
    "partial_charge_B": -0.06000000000000002,
    "F_metal": 0.0,
    "F_P": 0.9191556293874676,
    "F_hal": 0.0,
    "total_density": 59241.1875,
    "centroid": [
      2.2428808212280273,
      3.074671745300293,
      -1.901049256324768
    ],
    "dipole_rho": [
      22376.802734375,
      13026.3310546875,
      -14513.6201171875
    ],
    "curv_rho": 144545376.0,
    "curv_rho_failed": false,
    "gpu_density_B_requested": "vector",
    "gpu_density_B_effective": "vector",
    "gpu_density_B_fallback_from_vector": false,
    "gpu_density_A_requested": null,
    "gpu_density_A_effective": null,
    "gpu_density_A_fallback_from_vector": false,
    "xtb_A_used": false,
    "xtb_A_success": false,
    "xtb_charge_length_mismatch": false
  },
  "A:57": {
    "id": "A:57",
    "chain": "A",
    "resseq": 57,
    "resname": "GLU",
    "sasa": 1.5764929056167603,
    "partial_charge_B": -1.156442723397807,
    "F_metal": 0.0,
    "F_P": 0.5048640053593496,
    "F_hal": 0.0,
    "total_density": 49940.1875,
    "centroid": [
      2.027958393096924,
      2.7945327758789062,
      -2.023650646209717
    ],
    "dipole_rho": [
      21095.990234375,
      17326.970703125,
      -5984.8115234375
    ],
    "curv_rho": 121284824.0,
    "curv_rho_failed": false,
    "gpu_density_B_requested": "vector",
    "gpu_density_B_effective": "vector",
    "gpu_density_B_fallback_from_vector": false,
    "gpu_density_A_requested": null,
    "gpu_density_A_effective": null,
    "gpu_density_A_fallback_from_vector": false,
    "xtb_A_used": false,
    "xtb_A_success": false,
    "xtb_charge_length_mismatch": false
  },
  "A:58": {
    "id": "A:58",
    "chain": "A",
    "resseq": 58,
    "resname": "TYR",
    "sasa": 0.09532517939805984,
    "partial_charge_B": -0.3207078893589845,
    "F_metal": 0.0,
    "F_P": 0.4314949071399756,
    "F_hal": 0.0,
    "total_density": 52148.09765625,
    "centroid": [
      1.9140396118164062,
      3.0528621673583984,
      -2.1832115650177
    ],
    "dipole_rho": [
      34563.64453125,
      4607.48779296875,
      -2084.7919921875
    ],
    "curv_rho": 125080520.0,
    "curv_rho_failed": false,
    "gpu_density_B_requested": "vector",
    "gpu_density_B_effective": "vector",
    "gpu_density_B_fallback_from_vector": false,
    "gpu_density_A_requested": null,
    "gpu_density_A_effective": null,
    "gpu_density_A_fallback_from_vector": false,
    "xtb_A_used": false,
    "xtb_A_success": false,
    "xtb_charge_length_mismatch": false
  },
  "A:59": {
    "id": "A:59",
    "chain": "A",
    "resseq": 59,
    "resname": "LYS",
    "sasa": 1.6142455339431763,
    "partial_charge_B": 0.2602677367143165,
    "F_metal": 0.0,
    "F_P": 0.31870340746676734,
    "F_hal": 0.0,
    "total_density": 46045.03515625,
    "centroid": [
      1.8565186262130737,
      2.8746047019958496,
      -2.2826526165008545
    ],
    "dipole_rho": [
      34340.7421875,
      9621.0732421875,
      5644.73876953125
    ],
    "curv_rho": 116404392.0,
    "curv_rho_failed": false,
    "gpu_density_B_requested": "vector",
    "gpu_density_B_effective": "vector",
    "gpu_density_B_fallback_from_vector": false,
    "gpu_density_A_requested": null,
    "gpu_density_A_effective": null,
    "gpu_density_A_fallback_from_vector": false,
    "xtb_A_used": false,
    "xtb_A_success": false,
    "xtb_charge_length_mismatch": false
  },
  "A:60": {
    "id": "A:60",
    "chain": "A",
    "resseq": 60,
    "resname": "ASN",
    "sasa": 0.0,
    "partial_charge_B": -0.12,
    "F_metal": 0.0,
    "F_P": 0.3212204034375633,
    "F_hal": 0.0,
    "total_density": 45242.8203125,
    "centroid": [
      1.9372098445892334,
      2.778332233428955,
      -2.4881739616394043
    ],
    "dipole_rho": [
      20564.439453125,
      13755.2744140625,
      7549.3740234375
    ],
    "curv_rho": 108204000.0,
    "curv_rho_failed": false,
    "gpu_density_B_requested": "vector",
    "gpu_density_B_effective": "vector",
    "gpu_density_B_fallback_from_vector": false,
    "gpu_density_A_requested": null,
    "gpu_density_A_effective": null,
    "gpu_density_A_fallback_from_vector": false,
    "xtb_A_used": false,
    "xtb_A_success": false,
    "xtb_charge_length_mismatch": false
  },
  "A:61": {
    "id": "A:61",
    "chain": "A",
    "resseq": 61,
    "resname": "ILE",
    "sasa": 0.0,
    "partial_charge_B": -0.06000000000000002,
    "F_metal": 0.0,
    "F_P": 0.4442334768358745,
    "F_hal": 0.0,
    "total_density": 54996.5,
    "centroid": [
      2.1212313175201416,
      2.991925001144409,
      -2.3871724605560303
    ],
    "dipole_rho": [
      23427.474609375,
      12869.1982421875,
      4344.1689453125
    ],
    "curv_rho": 136146080.0,
    "curv_rho_failed": false,
    "gpu_density_B_requested": "vector",
    "gpu_density_B_effective": "vector",
    "gpu_density_B_fallback_from_vector": false,
    "gpu_density_A_requested": null,
    "gpu_density_A_effective": null,
    "gpu_density_A_fallback_from_vector": false,
    "xtb_A_used": false,
    "xtb_A_success": false,
    "xtb_charge_length_mismatch": false
  },
  "A:62": {
    "id": "A:62",
    "chain": "A",
    "resseq": 62,
    "resname": "SER",
    "sasa": 0.0,
    "partial_charge_B": -0.3,
    "F_metal": 0.0,
    "F_P": 0.6108050037979349,
    "F_hal": 0.0,
    "total_density": 58264.4609375,
    "centroid": [
      2.290858507156372,
      2.874685525894165,
      -2.2278671264648438
    ],
    "dipole_rho": [
      15201.68359375,
      14721.6044921875,
      -1986.852294921875
    ],
    "curv_rho": 143572160.0,
    "curv_rho_failed": false,
    "gpu_density_B_requested": "vector",
    "gpu_density_B_effective": "vector",
    "gpu_density_B_fallback_from_vector": false,
    "gpu_density_A_requested": null,
    "gpu_density_A_effective": null,
    "gpu_density_A_fallback_from_vector": false,
    "xtb_A_used": false,
    "xtb_A_success": false,
    "xtb_charge_length_mismatch": false
  },
  "A:63": {
    "id": "A:63",
    "chain": "A",
    "resseq": 63,
    "resname": "PHE",
    "sasa": 0.0,
    "partial_charge_B": -0.06000000000000002,
    "F_metal": 0.0,
    "F_P": 0.9201784571902861,
    "F_hal": 0.0,
    "total_density": 68681.234375,
    "centroid": [
      2.373281478881836,
      3.1814076900482178,
      -2.1129724979400635
    ],
    "dipole_rho": [
      17609.830078125,
      10393.8701171875,
      -4471.73583984375
    ],
    "curv_rho": 155805872.0,
    "curv_rho_failed": false,
    "gpu_density_B_requested": "vector",
    "gpu_density_B_effective": "vector",
    "gpu_density_B_fallback_from_vector": false,
    "gpu_density_A_requested": null,
    "gpu_density_A_effective": null,
    "gpu_density_A_fallback_from_vector": false,
    "xtb_A_used": false,
    "xtb_A_success": false,
    "xtb_charge_length_mismatch": false
  },
  "A:64": {
    "id": "A:64",
    "chain": "A",
    "resseq": 64,
    "resname": "THR",
    "sasa": 0.0,
    "partial_charge_B": -0.3,
    "F_metal": 0.0,
    "F_P": 1.0967950897591905,
    "F_hal": 0.0,
    "total_density": 66537.3125,
    "centroid": [
      2.6437294483184814,
      2.8898372650146484,
      -2.0081586837768555
    ],
    "dipole_rho": [
      5625.3056640625,
      14492.39453125,
      -8073.93212890625
    ],
    "curv_rho": 157377248.0,
    "curv_rho_failed": false,
    "gpu_density_B_requested": "vector",
    "gpu_density_B_effective": "vector",
    "gpu_density_B_fallback_from_vector": false,
    "gpu_density_A_requested": null,
    "gpu_density_A_effective": null,
    "gpu_density_A_fallback_from_vector": false,
    "xtb_A_used": false,
    "xtb_A_success": false,
    "xtb_charge_length_mismatch": false
  },
  "A:65": {
    "id": "A:65",
    "chain": "A",
    "resseq": 65,
    "resname": "VAL",
    "sasa": 0.0,
    "partial_charge_B": -0.06000000000000002,
    "F_metal": 0.0,
    "F_P": 2.3598464661322622,
    "F_hal": 0.0,
    "total_density": 67784.640625,
    "centroid": [
      2.7945516109466553,
      3.043327808380127,
      -1.823898434638977
    ],
    "dipole_rho": [
      3410.159912109375,
      9407.4990234375,
      -17682.97265625
    ],
    "curv_rho": 162229920.0,
    "curv_rho_failed": false,
    "gpu_density_B_requested": "vector",
    "gpu_density_B_effective": "vector",
    "gpu_density_B_fallback_from_vector": false,
    "gpu_density_A_requested": null,
    "gpu_density_A_effective": null,
    "gpu_density_A_fallback_from_vector": false,
    "xtb_A_used": false,
    "xtb_A_success": false,
    "xtb_charge_length_mismatch": false
  },
  "A:66": {
    "id": "A:66",
    "chain": "A",
    "resseq": 66,
    "resname": "TRP",
    "sasa": 0.0,
    "partial_charge_B": 0.11999999999999997,
    "F_metal": 0.0,
    "F_P": 1.355378061149149,
    "F_hal": 0.0,
    "total_density": 69403.40625,
    "centroid": [
      3.0757014751434326,
      2.9568488597869873,
      -1.881636619567871
    ],
    "dipole_rho": [
      -6047.40380859375,
      23019.5625,
      -12676.5888671875
    ],
    "curv_rho": 162185952.0,
    "curv_rho_failed": false,
    "gpu_density_B_requested": "vector",
    "gpu_density_B_effective": "vector",
    "gpu_density_B_fallback_from_vector": false,
    "gpu_density_A_requested": null,
    "gpu_density_A_effective": null,
    "gpu_density_A_fallback_from_vector": false,
    "xtb_A_used": false,
    "xtb_A_success": false,
    "xtb_charge_length_mismatch": false
  },
  "A:67": {
    "id": "A:67",
    "chain": "A",
    "resseq": 67,
    "resname": "ASP",
    "sasa": 0.0,
    "partial_charge_B": -0.54,
    "F_metal": 0.0,
    "F_P": 3.2114573278723224,
    "F_hal": 0.0,
    "total_density": 61599.16796875,
    "centroid": [
      3.18405818939209,
      3.071711540222168,
      -1.6509641408920288
    ],
    "dipole_rho": [
      -11751.85546875,
      7145.412109375,
      -24424.9375
    ],
    "curv_rho": 154010240.0,
    "curv_rho_failed": false,
    "gpu_density_B_requested": "vector",
    "gpu_density_B_effective": "vector",
    "gpu_density_B_fallback_from_vector": false,
    "gpu_density_A_requested": null,
    "gpu_density_A_effective": null,
    "gpu_density_A_fallback_from_vector": false,
    "xtb_A_used": false,
    "xtb_A_success": false,
    "xtb_charge_length_mismatch": false
  },
  "A:68": {
    "id": "A:68",
    "chain": "A",
    "resseq": 68,
    "resname": "VAL",
    "sasa": 0.0,
    "partial_charge_B": -0.06000000000000002,
    "F_metal": 0.0,
    "F_P": 1.555705238217196,
    "F_hal": 0.0,
    "total_density": 66589.1171875,
    "centroid": [
      3.3594558238983154,
      3.1141140460968018,
      -1.8831697702407837
    ],
    "dipole_rho": [
      -24015.947265625,
      7682.49609375,
      -20475.107421875
    ],
    "curv_rho": 157109088.0,
    "curv_rho_failed": false,
    "gpu_density_B_requested": "vector",
    "gpu_density_B_effective": "vector",
    "gpu_density_B_fallback_from_vector": false,
    "gpu_density_A_requested": null,
    "gpu_density_A_effective": null,
    "gpu_density_A_fallback_from_vector": false,
    "xtb_A_used": false,
    "xtb_A_success": false,
    "xtb_charge_length_mismatch": false
  },
  "A:69": {
    "id": "A:69",
    "chain": "A",
    "resseq": 69,
    "resname": "GLY",
    "sasa": 0.0,
    "partial_charge_B": -0.06000000000000002,
    "F_metal": 0.0,
    "F_P": 1.1105823813819038,
    "F_hal": 0.0,
    "total_density": 55879.6328125,
    "centroid": [
      3.5645101070404053,
      3.109934091567993,
      -1.737751841545105
    ],
    "dipole_rho": [
      -28095.744140625,
      8925.8681640625,
      -21030.396484375
    ],
    "curv_rho": 142059152.0,
    "curv_rho_failed": false,
    "gpu_density_B_requested": "vector",
    "gpu_density_B_effective": "vector",
    "gpu_density_B_fallback_from_vector": false,
    "gpu_density_A_requested": null,
    "gpu_density_A_effective": null,
    "gpu_density_A_fallback_from_vector": false,
    "xtb_A_used": false,
    "xtb_A_success": false,
    "xtb_charge_length_mismatch": false
  },
  "A:70": {
    "id": "A:70",
    "chain": "A",
    "resseq": 70,
    "resname": "GLY",
    "sasa": 1.1475801467895508,
    "partial_charge_B": -0.10985873168106283,
    "F_metal": 0.0,
    "F_P": 0.7573249970717073,
    "F_hal": 0.0,
    "total_density": 43273.89453125,
    "centroid": [
      3.766921281814575,
      2.957777976989746,
      -1.62093186378479
    ],
    "dipole_rho": [
      -23050.009765625,
      9749.7392578125,
      -15287.8740234375
    ],
    "curv_rho": 116608408.0,
    "curv_rho_failed": false,
    "gpu_density_B_requested": "vector",
    "gpu_density_B_effective": "vector",
    "gpu_density_B_fallback_from_vector": false,
    "gpu_density_A_requested": null,
    "gpu_density_A_effective": null,
    "gpu_density_A_fallback_from_vector": false,
    "xtb_A_used": false,
    "xtb_A_success": false,
    "xtb_charge_length_mismatch": false
  },
  "A:71": {
    "id": "A:71",
    "chain": "A",
    "resseq": 71,
    "resname": "GLN",
    "sasa": 0.0,
    "partial_charge_B": -0.12,
    "F_metal": 0.0,
    "F_P": 0.6146260738950622,
    "F_hal": 0.0,
    "total_density": 47869.96875,
    "centroid": [
      3.6291022300720215,
      2.647383451461792,
      -1.7645444869995117
    ],
    "dipole_rho": [
      -24485.8984375,
      15609.6044921875,
      -14295.5654296875
    ],
    "curv_rho": 116237192.0,
    "curv_rho_failed": false,
    "gpu_density_B_requested": "vector",
    "gpu_density_B_effective": "vector",
    "gpu_density_B_fallback_from_vector": false,
    "gpu_density_A_requested": null,
    "gpu_density_A_effective": null,
    "gpu_density_A_fallback_from_vector": false,
    "xtb_A_used": false,
    "xtb_A_success": false,
    "xtb_charge_length_mismatch": false
  },
  "A:72": {
    "id": "A:72",
    "chain": "A",
    "resseq": 72,
    "resname": "ASP",
    "sasa": 1.3557839393615723,
    "partial_charge_B": -1.0701407579706712,
    "F_metal": 0.0,
    "F_P": 0.6846316195405976,
    "F_hal": 0.0,
    "total_density": 43800.3515625,
    "centroid": [
      3.4649298191070557,
      2.525402784347534,
      -1.572514533996582
    ],
    "dipole_rho": [
      -18774.810546875,
      15948.9013671875,
      -20756.5390625
    ],
    "curv_rho": 107627760.0,
    "curv_rho_failed": false,
    "gpu_density_B_requested": "vector",
    "gpu_density_B_effective": "vector",
    "gpu_density_B_fallback_from_vector": false,
    "gpu_density_A_requested": null,
    "gpu_density_A_effective": null,
    "gpu_density_A_fallback_from_vector": false,
    "xtb_A_used": false,
    "xtb_A_success": false,
    "xtb_charge_length_mismatch": false
  },
  "A:73": {
    "id": "A:73",
    "chain": "A",
    "resseq": 73,
    "resname": "LYS",
    "sasa": 4.390915870666504,
    "partial_charge_B": 0.29999999999999993,
    "F_metal": 0.0,
    "F_P": 0.41889387256472177,
    "F_hal": 0.0,
    "total_density": 35770.4140625,
    "centroid": [
      3.6024463176727295,
      2.389942169189453,
      -1.453737735748291
    ],
    "dipole_rho": [
      -15216.2900390625,
      25303.904296875,
      -16355.580078125
    ],
    "curv_rho": 85200264.0,
    "curv_rho_failed": false,
    "gpu_density_B_requested": "vector",
    "gpu_density_B_effective": "vector",
    "gpu_density_B_fallback_from_vector": false,
    "gpu_density_A_requested": null,
    "gpu_density_A_effective": null,
    "gpu_density_A_fallback_from_vector": false,
    "xtb_A_used": false,
    "xtb_A_success": false,
    "xtb_charge_length_mismatch": false
  },
  "A:74": {
    "id": "A:74",
    "chain": "A",
    "resseq": 74,
    "resname": "ILE",
    "sasa": 2.9684224128723145,
    "partial_charge_B": -0.15000000000000005,
    "F_metal": 0.0,
    "F_P": 0.42880970471845,
    "F_hal": 0.0,
    "total_density": 36060.953125,
    "centroid": [
      3.6783242225646973,
      2.348066568374634,
      -1.6978466510772705
    ],
    "dipole_rho": [
      -18941.953125,
      16828.435546875,
      -10363.3388671875
    ],
    "curv_rho": 86723096.0,
    "curv_rho_failed": false,
    "gpu_density_B_requested": "vector",
    "gpu_density_B_effective": "vector",
    "gpu_density_B_fallback_from_vector": false,
    "gpu_density_A_requested": null,
    "gpu_density_A_effective": null,
    "gpu_density_A_fallback_from_vector": false,
    "xtb_A_used": false,
    "xtb_A_success": false,
    "xtb_charge_length_mismatch": false
  },
  "A:75": {
    "id": "A:75",
    "chain": "A",
    "resseq": 75,
    "resname": "ARG",
    "sasa": 4.779432773590088,
    "partial_charge_B": 1.2,
    "F_metal": 0.0,
    "F_P": 0.3797468898807683,
    "F_hal": 0.0,
    "total_density": 42501.109375,
    "centroid": [
      3.397125482559204,
      2.333859920501709,
      -1.7979505062103271
    ],
    "dipole_rho": [
      -18942.423828125,
      31999.3203125,
      -6269.89990234375
    ],
    "curv_rho": 106205800.0,
    "curv_rho_failed": false,
    "gpu_density_B_requested": "vector",
    "gpu_density_B_effective": "vector",
    "gpu_density_B_fallback_from_vector": false,
    "gpu_density_A_requested": null,
    "gpu_density_A_effective": null,
    "gpu_density_A_fallback_from_vector": false,
    "xtb_A_used": false,
    "xtb_A_success": false,
    "xtb_charge_length_mismatch": false
  },
  "A:76": {
    "id": "A:76",
    "chain": "A",
    "resseq": 76,
    "resname": "PRO",
    "sasa": 0.0,
    "partial_charge_B": -0.06000000000000002,
    "F_metal": 0.0,
    "F_P": 0.44321160752947264,
    "F_hal": 0.0,
    "total_density": 46185.46484375,
    "centroid": [
      3.390373945236206,
      2.3657472133636475,
      -2.029283285140991
    ],
    "dipole_rho": [
      -17448.08203125,
      22960.33203125,
      -4956.265625
    ],
    "curv_rho": 108974752.0,
    "curv_rho_failed": false,
    "gpu_density_B_requested": "vector",
    "gpu_density_B_effective": "vector",
    "gpu_density_B_fallback_from_vector": false,
    "gpu_density_A_requested": null,
    "gpu_density_A_effective": null,
    "gpu_density_A_fallback_from_vector": false,
    "xtb_A_used": false,
    "xtb_A_success": false,
    "xtb_charge_length_mismatch": false
  },
  "A:77": {
    "id": "A:77",
    "chain": "A",
    "resseq": 77,
    "resname": "LEU",
    "sasa": 0.0,
    "partial_charge_B": -0.06000000000000002,
    "F_metal": 0.0,
    "F_P": 0.4486101311091507,
    "F_hal": 0.0,
    "total_density": 45779.45703125,
    "centroid": [
      3.09659481048584,
      2.285344123840332,
      -2.0023343563079834
    ],
    "dipole_rho": [
      -9579.0,
      27147.54296875,
      -7239.89404296875
    ],
    "curv_rho": 109073824.0,
    "curv_rho_failed": false,
    "gpu_density_B_requested": "vector",
    "gpu_density_B_effective": "vector",
    "gpu_density_B_fallback_from_vector": false,
    "gpu_density_A_requested": null,
    "gpu_density_A_effective": null,
    "gpu_density_A_fallback_from_vector": false,
    "xtb_A_used": false,
    "xtb_A_success": false,
    "xtb_charge_length_mismatch": false
  },
  "A:78": {
    "id": "A:78",
    "chain": "A",
    "resseq": 78,
    "resname": "TRP",
    "sasa": 0.0,
    "partial_charge_B": 0.11999999999999997,
    "F_metal": 0.0,
    "F_P": 0.6632346843599034,
    "F_hal": 0.0,
    "total_density": 63122.92578125,
    "centroid": [
      3.25335693359375,
      2.7204105854034424,
      -2.031597852706909
    ],
    "dipole_rho": [
      -16711.373046875,
      30099.048828125,
      -6854.56591796875
    ],
    "curv_rho": 148169520.0,
    "curv_rho_failed": false,
    "gpu_density_B_requested": "vector",
    "gpu_density_B_effective": "vector",
    "gpu_density_B_fallback_from_vector": false,
    "gpu_density_A_requested": null,
    "gpu_density_A_effective": null,
    "gpu_density_A_fallback_from_vector": false,
    "xtb_A_used": false,
    "xtb_A_success": false,
    "xtb_charge_length_mismatch": false
  },
  "A:79": {
    "id": "A:79",
    "chain": "A",
    "resseq": 79,
    "resname": "ARG",
    "sasa": 0.8862524628639221,
    "partial_charge_B": 0.7880389556841413,
    "F_metal": 0.0,
    "F_P": 0.36940009493807,
    "F_hal": 0.0,
    "total_density": 52814.375,
    "centroid": [
      3.187248945236206,
      2.4350340366363525,
      -2.305985927581787
    ],
    "dipole_rho": [
      -21478.98828125,
      30194.32421875,
      4791.48046875
    ],
    "curv_rho": 122257360.0,
    "curv_rho_failed": false,
    "gpu_density_B_requested": "vector",
    "gpu_density_B_effective": "vector",
    "gpu_density_B_fallback_from_vector": false,
    "gpu_density_A_requested": null,
    "gpu_density_A_effective": null,
    "gpu_density_A_fallback_from_vector": false,
    "xtb_A_used": false,
    "xtb_A_success": false,
    "xtb_charge_length_mismatch": false
  },
  "A:80": {
    "id": "A:80",
    "chain": "A",
    "resseq": 80,
    "resname": "HIS",
    "sasa": 4.828519821166992,
    "partial_charge_B": 0.7499999999999999,
    "F_metal": 0.0,
    "F_P": 0.3328746149341807,
    "F_hal": 0.0,
    "total_density": 47149.80078125,
    "centroid": [
      2.9466142654418945,
      2.3234331607818604,
      -2.2293448448181152
    ],
    "dipole_rho": [
      -1559.529296875,
      36151.3203125,
      5609.65576171875
    ],
    "curv_rho": 119908888.0,
    "curv_rho_failed": false,
    "gpu_density_B_requested": "vector",
    "gpu_density_B_effective": "vector",
    "gpu_density_B_fallback_from_vector": false,
    "gpu_density_A_requested": null,
    "gpu_density_A_effective": null,
    "gpu_density_A_fallback_from_vector": false,
    "xtb_A_used": false,
    "xtb_A_success": false,
    "xtb_charge_length_mismatch": false
  },
  "A:81": {
    "id": "A:81",
    "chain": "A",
    "resseq": 81,
    "resname": "TYR",
    "sasa": 0.0,
    "partial_charge_B": -0.3,
    "F_metal": 0.0,
    "F_P": 0.5678300438632373,
    "F_hal": 0.0,
    "total_density": 60734.83203125,
    "centroid": [
      2.8270506858825684,
      2.5473074913024902,
      -2.1188478469848633
    ],
    "dipole_rho": [
      -1623.085205078125,
      29362.732421875,
      -2977.40771484375
    ],
    "curv_rho": 134908048.0,
    "curv_rho_failed": false,
    "gpu_density_B_requested": "vector",
    "gpu_density_B_effective": "vector",
    "gpu_density_B_fallback_from_vector": false,
    "gpu_density_A_requested": null,
    "gpu_density_A_effective": null,
    "gpu_density_A_fallback_from_vector": false,
    "xtb_A_used": false,
    "xtb_A_success": false,
    "xtb_charge_length_mismatch": false
  },
  "A:82": {
    "id": "A:82",
    "chain": "A",
    "resseq": 82,
    "resname": "PHE",
    "sasa": 0.0,
    "partial_charge_B": -0.06000000000000002,
    "F_metal": 0.0,
    "F_P": 0.477073392724795,
    "F_hal": 0.0,
    "total_density": 61141.5234375,
    "centroid": [
      3.055246353149414,
      2.703540325164795,
      -2.3968424797058105
    ],
    "dipole_rho": [
      -10714.728515625,
      25740.26171875,
      7762.373046875
    ],
    "curv_rho": 144503696.0,
    "curv_rho_failed": false,
    "gpu_density_B_requested": "vector",
    "gpu_density_B_effective": "vector",
    "gpu_density_B_fallback_from_vector": false,
    "gpu_density_A_requested": null,
    "gpu_density_A_effective": null,
    "gpu_density_A_fallback_from_vector": false,
    "xtb_A_used": false,
    "xtb_A_success": false,
    "xtb_charge_length_mismatch": false
  },
  "A:83": {
    "id": "A:83",
    "chain": "A",
    "resseq": 83,
    "resname": "GLN",
    "sasa": 0.2848668694496155,
    "partial_charge_B": -0.1447531309223971,
    "F_metal": 0.0,
    "F_P": 0.32391554729199146,
    "F_hal": 0.0,
    "total_density": 51388.21484375,
    "centroid": [
      2.8639559745788574,
      2.5189952850341797,
      -2.570840835571289
    ],
    "dipole_rho": [
      3322.55908203125,
      33328.4609375,
      9759.9638671875
    ],
    "curv_rho": 128715480.0,
    "curv_rho_failed": false,
    "gpu_density_B_requested": "vector",
    "gpu_density_B_effective": "vector",
    "gpu_density_B_fallback_from_vector": false,
    "gpu_density_A_requested": null,
    "gpu_density_A_effective": null,
    "gpu_density_A_fallback_from_vector": false,
    "xtb_A_used": false,
    "xtb_A_success": false,
    "xtb_charge_length_mismatch": false
  },
  "A:84": {
    "id": "A:84",
    "chain": "A",
    "resseq": 84,
    "resname": "ASN",
    "sasa": 0.0,
    "partial_charge_B": -0.12,
    "F_metal": 0.0,
    "F_P": 0.37435827919155606,
    "F_hal": 0.0,
    "total_density": 51566.5703125,
    "centroid": [
      2.5632522106170654,
      2.604556083679199,
      -2.5519442558288574
    ],
    "dipole_rho": [
      4289.16796875,
      21579.015625,
      10044.1533203125
    ],
    "curv_rho": 129687920.0,
    "curv_rho_failed": false,
    "gpu_density_B_requested": "vector",
    "gpu_density_B_effective": "vector",
    "gpu_density_B_fallback_from_vector": false,
    "gpu_density_A_requested": null,
    "gpu_density_A_effective": null,
    "gpu_density_A_fallback_from_vector": false,
    "xtb_A_used": false,
    "xtb_A_success": false,
    "xtb_charge_length_mismatch": false
  },
  "A:85": {
    "id": "A:85",
    "chain": "A",
    "resseq": 85,
    "resname": "THR",
    "sasa": 0.0,
    "partial_charge_B": -0.3,
    "F_metal": 0.0,
    "F_P": 0.45562621651690427,
    "F_hal": 0.0,
    "total_density": 63236.234375,
    "centroid": [
      2.8378491401672363,
      2.878831386566162,
      -2.5190446376800537
    ],
    "dipole_rho": [
      5057.51416015625,
      20136.404296875,
      16696.056640625
    ],
    "curv_rho": 153328288.0,
    "curv_rho_failed": false,
    "gpu_density_B_requested": "vector",
    "gpu_density_B_effective": "vector",
    "gpu_density_B_fallback_from_vector": false,
    "gpu_density_A_requested": null,
    "gpu_density_A_effective": null,
    "gpu_density_A_fallback_from_vector": false,
    "xtb_A_used": false,
    "xtb_A_success": false,
    "xtb_charge_length_mismatch": false
  },
  "A:86": {
    "id": "A:86",
    "chain": "A",
    "resseq": 86,
    "resname": "GLN",
    "sasa": 0.0,
    "partial_charge_B": -0.12,
    "F_metal": 0.0,
    "F_P": 0.37226307460256847,
    "F_hal": 0.0,
    "total_density": 62362.3671875,
    "centroid": [
      2.589587926864624,
      3.0022530555725098,
      -2.681286096572876
    ],
    "dipole_rho": [
      7987.88232421875,
      16657.552734375,
      23876.654296875
    ],
    "curv_rho": 149252000.0,
    "curv_rho_failed": false,
    "gpu_density_B_requested": "vector",
    "gpu_density_B_effective": "vector",
    "gpu_density_B_fallback_from_vector": false,
    "gpu_density_A_requested": null,
    "gpu_density_A_effective": null,
    "gpu_density_A_fallback_from_vector": false,
    "xtb_A_used": false,
    "xtb_A_success": false,
    "xtb_charge_length_mismatch": false
  },
  "A:87": {
    "id": "A:87",
    "chain": "A",
    "resseq": 87,
    "resname": "GLY",
    "sasa": 0.0,
    "partial_charge_B": -0.06000000000000002,
    "F_metal": 0.0,
    "F_P": 0.558807593554639,
    "F_hal": 0.0,
    "total_density": 66408.3515625,
    "centroid": [
      2.694913387298584,
      3.132448196411133,
      -2.573002338409424
    ],
    "dipole_rho": [
      1355.6243896484375,
      6019.77490234375,
      12004.8076171875
    ],
    "curv_rho": 159130560.0,
    "curv_rho_failed": false,
    "gpu_density_B_requested": "vector",
    "gpu_density_B_effective": "vector",
    "gpu_density_B_fallback_from_vector": false,
    "gpu_density_A_requested": null,
    "gpu_density_A_effective": null,
    "gpu_density_A_fallback_from_vector": false,
    "xtb_A_used": false,
    "xtb_A_success": false,
    "xtb_charge_length_mismatch": false
  },
  "A:88": {
    "id": "A:88",
    "chain": "A",
    "resseq": 88,
    "resname": "LEU",
    "sasa": 0.0,
    "partial_charge_B": -0.06000000000000002,
    "F_metal": 0.0,
    "F_P": 0.7381609313853309,
    "F_hal": 0.0,
    "total_density": 72648.234375,
    "centroid": [
      2.97613787651062,
      3.257774591445923,
      -2.3983137607574463
    ],
    "dipole_rho": [
      -5731.03662109375,
      4804.7373046875,
      11543.7216796875
    ],
    "curv_rho": 167656704.0,
    "curv_rho_failed": false,
    "gpu_density_B_requested": "vector",
    "gpu_density_B_effective": "vector",
    "gpu_density_B_fallback_from_vector": false,
    "gpu_density_A_requested": null,
    "gpu_density_A_effective": null,
    "gpu_density_A_fallback_from_vector": false,
    "xtb_A_used": false,
    "xtb_A_success": false,
    "xtb_charge_length_mismatch": false
  },
  "A:89": {
    "id": "A:89",
    "chain": "A",
    "resseq": 89,
    "resname": "ILE",
    "sasa": 0.0,
    "partial_charge_B": -0.06000000000000002,
    "F_metal": 0.0,
    "F_P": 1.1204837594284136,
    "F_hal": 0.0,
    "total_density": 77440.0234375,
    "centroid": [
      2.818221092224121,
      3.4328413009643555,
      -2.199211359024048
    ],
    "dipole_rho": [
      -1104.75634765625,
      -3019.832763671875,
      6682.16650390625
    ],
    "curv_rho": 170726304.0,
    "curv_rho_failed": false,
    "gpu_density_B_requested": "vector",
    "gpu_density_B_effective": "vector",
    "gpu_density_B_fallback_from_vector": false,
    "gpu_density_A_requested": null,
    "gpu_density_A_effective": null,
    "gpu_density_A_fallback_from_vector": false,
    "xtb_A_used": false,
    "xtb_A_success": false,
    "xtb_charge_length_mismatch": false
  },
  "A:90": {
    "id": "A:90",
    "chain": "A",
    "resseq": 90,
    "resname": "PHE",
    "sasa": 0.0,
    "partial_charge_B": -0.06000000000000002,
    "F_metal": 0.0,
    "F_P": 1.2827001236460522,
    "F_hal": 0.0,
    "total_density": 75196.8828125,
    "centroid": [
      3.186612844467163,
      3.5059540271759033,
      -2.1482603549957275
    ],
    "dipole_rho": [
      -18674.529296875,
      -4379.23291015625,
      -2900.963623046875
    ],
    "curv_rho": 169841968.0,
    "curv_rho_failed": false,
    "gpu_density_B_requested": "vector",
    "gpu_density_B_effective": "vector",
    "gpu_density_B_fallback_from_vector": false,
    "gpu_density_A_requested": null,
    "gpu_density_A_effective": null,
    "gpu_density_A_fallback_from_vector": false,
    "xtb_A_used": false,
    "xtb_A_success": false,
    "xtb_charge_length_mismatch": false
  },
  "A:91": {
    "id": "A:91",
    "chain": "A",
    "resseq": 91,
    "resname": "VAL",
    "sasa": 0.0,
    "partial_charge_B": -0.06000000000000002,
    "F_metal": 0.0,
    "F_P": 2.563984985892875,
    "F_hal": 0.0,
    "total_density": 72086.875,
    "centroid": [
      3.030085325241089,
      3.628476619720459,
      -1.9449210166931152
    ],
    "dipole_rho": [
      -8310.6162109375,
      -10585.0673828125,
      -11004.04296875
    ],
    "curv_rho": 169194432.0,
    "curv_rho_failed": false,
    "gpu_density_B_requested": "vector",
    "gpu_density_B_effective": "vector",
    "gpu_density_B_fallback_from_vector": false,
    "gpu_density_A_requested": null,
    "gpu_density_A_effective": null,
    "gpu_density_A_fallback_from_vector": false,
    "xtb_A_used": false,
    "xtb_A_success": false,
    "xtb_charge_length_mismatch": false
  },
  "A:92": {
    "id": "A:92",
    "chain": "A",
    "resseq": 92,
    "resname": "VAL",
    "sasa": 0.0,
    "partial_charge_B": -0.06000000000000002,
    "F_metal": 0.0,
    "F_P": 1.6557737258719922,
    "F_hal": 0.0,
    "total_density": 66329.5703125,
    "centroid": [
      3.253119468688965,
      3.8084568977355957,
      -1.9574543237686157
    ],
    "dipole_rho": [
      -13877.7177734375,
      -16908.33984375,
      -11272.04296875
    ],
    "curv_rho": 160896304.0,
    "curv_rho_failed": false,
    "gpu_density_B_requested": "vector",
    "gpu_density_B_effective": "vector",
    "gpu_density_B_fallback_from_vector": false,
    "gpu_density_A_requested": null,
    "gpu_density_A_effective": null,
    "gpu_density_A_fallback_from_vector": false,
    "xtb_A_used": false,
    "xtb_A_success": false,
    "xtb_charge_length_mismatch": false
  },
  "A:93": {
    "id": "A:93",
    "chain": "A",
    "resseq": 93,
    "resname": "ASP",
    "sasa": 0.0,
    "partial_charge_B": -0.54,
    "F_metal": 0.0,
    "F_P": 1.9926488300788467,
    "F_hal": 0.0,
    "total_density": 63517.73046875,
    "centroid": [
      3.296217441558838,
      3.8948380947113037,
      -1.7559311389923096
    ],
    "dipole_rho": [
      -16442.814453125,
      -22929.853515625,
      -26603.212890625
    ],
    "curv_rho": 150689920.0,
    "curv_rho_failed": false,
    "gpu_density_B_requested": "vector",
    "gpu_density_B_effective": "vector",
    "gpu_density_B_fallback_from_vector": false,
    "gpu_density_A_requested": null,
    "gpu_density_A_effective": null,
    "gpu_density_A_fallback_from_vector": false,
    "xtb_A_used": false,
    "xtb_A_success": false,
    "xtb_charge_length_mismatch": false
  },
  "A:94": {
    "id": "A:94",
    "chain": "A",
    "resseq": 94,
    "resname": "SER",
    "sasa": 0.0,
    "partial_charge_B": -0.3,
    "F_metal": 0.0,
    "F_P": 1.0680379316431887,
    "F_hal": 0.0,
    "total_density": 55084.12109375,
    "centroid": [
      3.2951436042785645,
      4.18071985244751,
      -1.7703367471694946
    ],
    "dipole_rho": [
      -15826.041015625,
      -22977.291015625,
      -9998.8564453125
    ],
    "curv_rho": 135939184.0,
    "curv_rho_failed": false,
    "gpu_density_B_requested": "vector",
    "gpu_density_B_effective": "vector",
    "gpu_density_B_fallback_from_vector": false,
    "gpu_density_A_requested": null,
    "gpu_density_A_effective": null,
    "gpu_density_A_fallback_from_vector": false,
    "xtb_A_used": false,
    "xtb_A_success": false,
    "xtb_charge_length_mismatch": false
  },
  "A:95": {
    "id": "A:95",
    "chain": "A",
    "resseq": 95,
    "resname": "ASN",
    "sasa": 0.09495562314987183,
    "partial_charge_B": -0.12825104364079906,
    "F_metal": 0.0,
    "F_P": 0.9892233562141082,
    "F_hal": 0.0,
    "total_density": 51139.09765625,
    "centroid": [
      3.393000602722168,
      4.220287799835205,
      -1.652936339378357
    ],
    "dipole_rho": [
      -17455.658203125,
      -26210.01953125,
      -25961.34375
    ],
    "curv_rho": 124791160.0,
    "curv_rho_failed": false,
    "gpu_density_B_requested": "vector",
    "gpu_density_B_effective": "vector",
    "gpu_density_B_fallback_from_vector": false,
    "gpu_density_A_requested": null,
    "gpu_density_A_effective": null,
    "gpu_density_A_fallback_from_vector": false,
    "xtb_A_used": false,
    "xtb_A_success": false,
    "xtb_charge_length_mismatch": false
  },
  "A:96": {
    "id": "A:96",
    "chain": "A",
    "resseq": 96,
    "resname": "ASP",
    "sasa": 0.0,
    "partial_charge_B": -0.54,
    "F_metal": 0.0,
    "F_P": 1.1427743376617627,
    "F_hal": 0.0,
    "total_density": 51810.23828125,
    "centroid": [
      3.5693283081054688,
      3.9882636070251465,
      -1.6071035861968994
    ],
    "dipole_rho": [
      -22646.736328125,
      -16302.6748046875,
      -20719.736328125
    ],
    "curv_rho": 127722584.0,
    "curv_rho_failed": false,
    "gpu_density_B_requested": "vector",
    "gpu_density_B_effective": "vector",
    "gpu_density_B_fallback_from_vector": false,
    "gpu_density_A_requested": null,
    "gpu_density_A_effective": null,
    "gpu_density_A_fallback_from_vector": false,
    "xtb_A_used": false,
    "xtb_A_success": false,
    "xtb_charge_length_mismatch": false
  },
  "A:97": {
    "id": "A:97",
    "chain": "A",
    "resseq": 97,
    "resname": "ARG",
    "sasa": 1.5192899703979492,
    "partial_charge_B": 1.0080667930111382,
    "F_metal": 0.0,
    "F_P": 0.5830651235183034,
    "F_hal": 0.0,
    "total_density": 45701.83984375,
    "centroid": [
      3.7498862743377686,
      4.254175186157227,
      -1.7141221761703491
    ],
    "dipole_rho": [
      -23312.72265625,
      -24223.5,
      -13892.72265625
    ],
    "curv_rho": 107967448.0,
    "curv_rho_failed": false,
    "gpu_density_B_requested": "vector",
    "gpu_density_B_effective": "vector",
    "gpu_density_B_fallback_from_vector": false,
    "gpu_density_A_requested": null,
    "gpu_density_A_effective": null,
    "gpu_density_A_fallback_from_vector": false,
    "xtb_A_used": false,
    "xtb_A_success": false,
    "xtb_charge_length_mismatch": false
  },
  "A:98": {
    "id": "A:98",
    "chain": "A",
    "resseq": 98,
    "resname": "GLU",
    "sasa": 5.1483964920043945,
    "partial_charge_B": -1.35,
    "F_metal": 0.0,
    "F_P": 0.7127619494106409,
    "F_hal": 0.0,
    "total_density": 43070.75390625,
    "centroid": [
      3.851572036743164,
      4.00536584854126,
      -1.5594788789749146
    ],
    "dipole_rho": [
      -24287.373046875,
      -14410.0771484375,
      -19875.767578125
    ],
    "curv_rho": 105563720.0,
    "curv_rho_failed": false,
    "gpu_density_B_requested": "vector",
    "gpu_density_B_effective": "vector",
    "gpu_density_B_fallback_from_vector": false,
    "gpu_density_A_requested": null,
    "gpu_density_A_effective": null,
    "gpu_density_A_fallback_from_vector": false,
    "xtb_A_used": false,
    "xtb_A_success": false,
    "xtb_charge_length_mismatch": false
  },
  "A:99": {
    "id": "A:99",
    "chain": "A",
    "resseq": 99,
    "resname": "ARG",
    "sasa": 0.6130437850952148,
    "partial_charge_B": 0.693078524757091,
    "F_metal": 0.0,
    "F_P": 1.2089517278479456,
    "F_hal": 0.0,
    "total_density": 54269.6953125,
    "centroid": [
      3.6387178897857666,
      3.6558477878570557,
      -1.5595412254333496
    ],
    "dipole_rho": [
      -29269.66015625,
      -8185.22314453125,
      -19564.001953125
    ],
    "curv_rho": 132331088.0,
    "curv_rho_failed": false,
    "gpu_density_B_requested": "vector",
    "gpu_density_B_effective": "vector",
    "gpu_density_B_fallback_from_vector": false,
    "gpu_density_A_requested": null,
    "gpu_density_A_effective": null,
    "gpu_density_A_fallback_from_vector": false,
    "xtb_A_used": false,
    "xtb_A_success": false,
    "xtb_charge_length_mismatch": false
  },
  "A:100": {
    "id": "A:100",
    "chain": "A",
    "resseq": 100,
    "resname": "VAL",
    "sasa": 0.0,
    "partial_charge_B": -0.06000000000000002,
    "F_metal": 0.0,
    "F_P": 0.7378521348088775,
    "F_hal": 0.0,
    "total_density": 53745.25390625,
    "centroid": [
      3.755192756652832,
      3.8515875339508057,
      -1.9580711126327515
    ],
    "dipole_rho": [
      -27456.53515625,
      -16273.216796875,
      -11937.5615234375
    ],
    "curv_rho": 131005760.0,
    "curv_rho_failed": false,
    "gpu_density_B_requested": "vector",
    "gpu_density_B_effective": "vector",
    "gpu_density_B_fallback_from_vector": false,
    "gpu_density_A_requested": null,
    "gpu_density_A_effective": null,
    "gpu_density_A_fallback_from_vector": false,
    "xtb_A_used": false,
    "xtb_A_success": false,
    "xtb_charge_length_mismatch": false
  },
  "A:101": {
    "id": "A:101",
    "chain": "A",
    "resseq": 101,
    "resname": "ASN",
    "sasa": 2.31058669090271,
    "partial_charge_B": -0.30000000000000004,
    "F_metal": 0.0,
    "F_P": 0.5581108227158879,
    "F_hal": 0.0,
    "total_density": 49197.62890625,
    "centroid": [
      3.9285006523132324,
      3.7001373767852783,
      -1.9963377714157104
    ],
    "dipole_rho": [
      -33141.921875,
      -11477.1884765625,
      -10391.173828125
    ],
    "curv_rho": 121844512.0,
    "curv_rho_failed": false,
    "gpu_density_B_requested": "vector",
    "gpu_density_B_effective": "vector",
    "gpu_density_B_fallback_from_vector": false,
    "gpu_density_A_requested": null,
    "gpu_density_A_effective": null,
    "gpu_density_A_fallback_from_vector": false,
    "xtb_A_used": false,
    "xtb_A_success": false,
    "xtb_charge_length_mismatch": false
  },
  "A:102": {
    "id": "A:102",
    "chain": "A",
    "resseq": 102,
    "resname": "GLU",
    "sasa": 0.44141802191734314,
    "partial_charge_B": -0.7126039658143242,
    "F_metal": 0.0,
    "F_P": 0.8224549849646489,
    "F_hal": 0.0,
    "total_density": 53564.578125,
    "centroid": [
      3.786630868911743,
      3.4711203575134277,
      -1.837836503982544
    ],
    "dipole_rho": [
      -31329.44921875,
      -2203.38134765625,
      -13936.48828125
    ],
    "curv_rho": 137055424.0,
    "curv_rho_failed": false,
    "gpu_density_B_requested": "vector",
    "gpu_density_B_effective": "vector",
    "gpu_density_B_fallback_from_vector": false,
    "gpu_density_A_requested": null,
    "gpu_density_A_effective": null,
    "gpu_density_A_fallback_from_vector": false,
    "xtb_A_used": false,
    "xtb_A_success": false,
    "xtb_charge_length_mismatch": false
  },
  "A:103": {
    "id": "A:103",
    "chain": "A",
    "resseq": 103,
    "resname": "ALA",
    "sasa": 0.0,
    "partial_charge_B": -0.06000000000000002,
    "F_metal": 0.0,
    "F_P": 0.9225377764693559,
    "F_hal": 0.0,
    "total_density": 61387.14453125,
    "centroid": [
      3.6121246814727783,
      3.5293920040130615,
      -2.046032667160034
    ],
    "dipole_rho": [
      -27809.3046875,
      -6847.6220703125,
      -8319.962890625
    ],
    "curv_rho": 150012320.0,
    "curv_rho_failed": false,
    "gpu_density_B_requested": "vector",
    "gpu_density_B_effective": "vector",
    "gpu_density_B_fallback_from_vector": false,
    "gpu_density_A_requested": null,
    "gpu_density_A_effective": null,
    "gpu_density_A_fallback_from_vector": false,
    "xtb_A_used": false,
    "xtb_A_success": false,
    "xtb_charge_length_mismatch": false
  },
  "A:104": {
    "id": "A:104",
    "chain": "A",
    "resseq": 104,
    "resname": "ARG",
    "sasa": 1.962416172027588,
    "partial_charge_B": 1.162086260494675,
    "F_metal": 0.0,
    "F_P": 0.4754917036803471,
    "F_hal": 0.0,
    "total_density": 58371.0390625,
    "centroid": [
      3.728870153427124,
      3.5944089889526367,
      -2.2162084579467773
    ],
    "dipole_rho": [
      -40185.4609375,
      -10029.767578125,
      8871.908203125
    ],
    "curv_rho": 143208976.0,
    "curv_rho_failed": false,
    "gpu_density_B_requested": "vector",
    "gpu_density_B_effective": "vector",
    "gpu_density_B_fallback_from_vector": false,
    "gpu_density_A_requested": null,
    "gpu_density_A_effective": null,
    "gpu_density_A_fallback_from_vector": false,
    "xtb_A_used": false,
    "xtb_A_success": false,
    "xtb_charge_length_mismatch": false
  },
  "A:105": {
    "id": "A:105",
    "chain": "A",
    "resseq": 105,
    "resname": "GLU",
    "sasa": 1.9878523349761963,
    "partial_charge_B": -1.3172931313040148,
    "F_metal": 0.0,
    "F_P": 0.5160507895032085,
    "F_hal": 0.0,
    "total_density": 56293.58203125,
    "centroid": [
      3.783047676086426,
      3.306072235107422,
      -2.15999698638916
    ],
    "dipole_rho": [
      -40908.36328125,
      -2597.325439453125,
      -1730.5438232421875
    ],
    "curv_rho": 137904944.0,
    "curv_rho_failed": false,
    "gpu_density_B_requested": "vector",
    "gpu_density_B_effective": "vector",
    "gpu_density_B_fallback_from_vector": false,
    "gpu_density_A_requested": null,
    "gpu_density_A_effective": null,
    "gpu_density_A_fallback_from_vector": false,
    "xtb_A_used": false,
    "xtb_A_success": false,
    "xtb_charge_length_mismatch": false
  },
  "A:106": {
    "id": "A:106",
    "chain": "A",
    "resseq": 106,
    "resname": "GLU",
    "sasa": 0.0,
    "partial_charge_B": -0.54,
    "F_metal": 0.0,
    "F_P": 0.8004921412151053,
    "F_hal": 0.0,
    "total_density": 61348.5234375,
    "centroid": [
      3.578883647918701,
      3.1971092224121094,
      -2.0758769512176514
    ],
    "dipole_rho": [
      -31528.716796875,
      5112.9345703125,
      -7812.34130859375
    ],
    "curv_rho": 152246688.0,
    "curv_rho_failed": false,
    "gpu_density_B_requested": "vector",
    "gpu_density_B_effective": "vector",
    "gpu_density_B_fallback_from_vector": false,
    "gpu_density_A_requested": null,
    "gpu_density_A_effective": null,
    "gpu_density_A_fallback_from_vector": false,
    "xtb_A_used": false,
    "xtb_A_success": false,
    "xtb_charge_length_mismatch": false
  },
  "A:107": {
    "id": "A:107",
    "chain": "A",
    "resseq": 107,
    "resname": "LEU",
    "sasa": 0.0,
    "partial_charge_B": -0.06000000000000002,
    "F_metal": 0.0,
    "F_P": 0.6609413762401066,
    "F_hal": 0.0,
    "total_density": 65442.99609375,
    "centroid": [
      3.4721500873565674,
      3.412022352218628,
      -2.319957971572876
    ],
    "dipole_rho": [
      -26260.595703125,
      54.683013916015625,
      6659.083984375
    ],
    "curv_rho": 158646896.0,
    "curv_rho_failed": false,
    "gpu_density_B_requested": "vector",
    "gpu_density_B_effective": "vector",
    "gpu_density_B_fallback_from_vector": false,
    "gpu_density_A_requested": null,
    "gpu_density_A_effective": null,
    "gpu_density_A_fallback_from_vector": false,
    "xtb_A_used": false,
    "xtb_A_success": false,
    "xtb_charge_length_mismatch": false
  },
  "A:108": {
    "id": "A:108",
    "chain": "A",
    "resseq": 108,
    "resname": "MET",
    "sasa": 0.0,
    "partial_charge_B": -0.21000000000000002,
    "F_metal": 0.0,
    "F_P": 0.445806660907509,
    "F_hal": 0.0,
    "total_density": 56409.00390625,
    "centroid": [
      3.7099907398223877,
      3.311845064163208,
      -2.4604334831237793
    ],
    "dipole_rho": [
      -28620.330078125,
      613.1581420898438,
      9498.0927734375
    ],
    "curv_rho": 139572512.0,
    "curv_rho_failed": false,
    "gpu_density_B_requested": "vector",
    "gpu_density_B_effective": "vector",
    "gpu_density_B_fallback_from_vector": false,
    "gpu_density_A_requested": null,
    "gpu_density_A_effective": null,
    "gpu_density_A_fallback_from_vector": false,
    "xtb_A_used": false,
    "xtb_A_success": false,
    "xtb_charge_length_mismatch": false
  },
  "A:109": {
    "id": "A:109",
    "chain": "A",
    "resseq": 109,
    "resname": "ARG",
    "sasa": 0.9197450876235962,
    "partial_charge_B": 0.7996801455102901,
    "F_metal": 0.0,
    "F_P": 0.5113813614108187,
    "F_hal": 0.0,
    "total_density": 58536.5859375,
    "centroid": [
      3.67606520652771,
      2.99267315864563,
      -2.2581756114959717
    ],
    "dipole_rho": [
      -36567.75390625,
      9212.068359375,
      -3626.76513671875
    ],
    "curv_rho": 137591616.0,
    "curv_rho_failed": false,
    "gpu_density_B_requested": "vector",
    "gpu_density_B_effective": "vector",
    "gpu_density_B_fallback_from_vector": false,
    "gpu_density_A_requested": null,
    "gpu_density_A_effective": null,
    "gpu_density_A_fallback_from_vector": false,
    "xtb_A_used": false,
    "xtb_A_success": false,
    "xtb_charge_length_mismatch": false
  },
  "A:110": {
    "id": "A:110",
    "chain": "A",
    "resseq": 110,
    "resname": "MET",
    "sasa": 0.0,
    "partial_charge_B": -0.21000000000000002,
    "F_metal": 0.0,
    "F_P": 0.5997827207797659,
    "F_hal": 0.0,
    "total_density": 65505.44140625,
    "centroid": [
      3.3489270210266113,
      3.033116340637207,
      -2.2979371547698975
    ],
    "dipole_rho": [
      -24168.90234375,
      13715.42578125,
      9130.67578125
    ],
    "curv_rho": 155562544.0,
    "curv_rho_failed": false,
    "gpu_density_B_requested": "vector",
    "gpu_density_B_effective": "vector",
    "gpu_density_B_fallback_from_vector": false,
    "gpu_density_A_requested": null,
    "gpu_density_A_effective": null,
    "gpu_density_A_fallback_from_vector": false,
    "xtb_A_used": false,
    "xtb_A_success": false,
    "xtb_charge_length_mismatch": false
  },
  "A:111": {
    "id": "A:111",
    "chain": "A",
    "resseq": 111,
    "resname": "LEU",
    "sasa": 0.0,
    "partial_charge_B": -0.06000000000000002,
    "F_metal": 0.0,
    "F_P": 0.4309947020076482,
    "F_hal": 0.0,
    "total_density": 59555.51171875,
    "centroid": [
      3.4521548748016357,
      3.2292778491973877,
      -2.5931200981140137
    ],
    "dipole_rho": [
      -21296.029296875,
      9588.59765625,
      16260.4423828125
    ],
    "curv_rho": 149136320.0,
    "curv_rho_failed": false,
    "gpu_density_B_requested": "vector",
    "gpu_density_B_effective": "vector",
    "gpu_density_B_fallback_from_vector": false,
    "gpu_density_A_requested": null,
    "gpu_density_A_effective": null,
    "gpu_density_A_fallback_from_vector": false,
    "xtb_A_used": false,
    "xtb_A_success": false,
    "xtb_charge_length_mismatch": false
  },
  "A:112": {
    "id": "A:112",
    "chain": "A",
    "resseq": 112,
    "resname": "ALA",
    "sasa": 0.8066365718841553,
    "partial_charge_B": -0.09504581053812863,
    "F_metal": 0.0,
    "F_P": 0.33582993742130607,
    "F_hal": 0.0,
    "total_density": 48561.5,
    "centroid": [
      3.6100282669067383,
      2.8942911624908447,
      -2.594507932662964
    ],
    "dipole_rho": [
      -23877.291015625,
      9899.3330078125,
      15666.5244140625
    ],
    "curv_rho": 125234992.0,
    "curv_rho_failed": false,
    "gpu_density_B_requested": "vector",
    "gpu_density_B_effective": "vector",
    "gpu_density_B_fallback_from_vector": false,
    "gpu_density_A_requested": null,
    "gpu_density_A_effective": null,
    "gpu_density_A_fallback_from_vector": false,
    "xtb_A_used": false,
    "xtb_A_success": false,
    "xtb_charge_length_mismatch": false
  },
  "A:113": {
    "id": "A:113",
    "chain": "A",
    "resseq": 113,
    "resname": "GLU",
    "sasa": 0.0,
    "partial_charge_B": -0.54,
    "F_metal": 0.0,
    "F_P": 0.36530058990826564,
    "F_hal": 0.0,
    "total_density": 50715.33203125,
    "centroid": [
      3.483757257461548,
      2.7101457118988037,
      -2.5387940406799316
    ],
    "dipole_rho": [
      -17504.60546875,
      15433.3037109375,
      12443.0244140625
    ],
    "curv_rho": 124836416.0,
    "curv_rho_failed": false,
    "gpu_density_B_requested": "vector",
    "gpu_density_B_effective": "vector",
    "gpu_density_B_fallback_from_vector": false,
    "gpu_density_A_requested": null,
    "gpu_density_A_effective": null,
    "gpu_density_A_fallback_from_vector": false,
    "xtb_A_used": false,
    "xtb_A_success": false,
    "xtb_charge_length_mismatch": false
  },
  "A:114": {
    "id": "A:114",
    "chain": "A",
    "resseq": 114,
    "resname": "ASP",
    "sasa": 4.9868669509887695,
    "partial_charge_B": -1.35,
    "F_metal": 0.0,
    "F_P": 0.26187329487743904,
    "F_hal": 0.0,
    "total_density": 45017.9453125,
    "centroid": [
      3.3956100940704346,
      2.691092014312744,
      -2.771195411682129
    ],
    "dipole_rho": [
      -18257.1328125,
      20753.4765625,
      20006.736328125
    ],
    "curv_rho": 115238504.0,
    "curv_rho_failed": false,
    "gpu_density_B_requested": "vector",
    "gpu_density_B_effective": "vector",
    "gpu_density_B_fallback_from_vector": false,
    "gpu_density_A_requested": null,
    "gpu_density_A_effective": null,
    "gpu_density_A_fallback_from_vector": false,
    "xtb_A_used": false,
    "xtb_A_success": false,
    "xtb_charge_length_mismatch": false
  },
  "A:115": {
    "id": "A:115",
    "chain": "A",
    "resseq": 115,
    "resname": "GLU",
    "sasa": 0.9143658876419067,
    "partial_charge_B": -0.8975367805029962,
    "F_metal": 0.0,
    "F_P": 0.30385985998254506,
    "F_hal": 0.0,
    "total_density": 51219.81640625,
    "centroid": [
      3.092709541320801,
      2.6251113414764404,
      -2.6993558406829834
    ],
    "dipole_rho": [
      -7573.23974609375,
      23307.845703125,
      19766.291015625
    ],
    "curv_rho": 126341224.0,
    "curv_rho_failed": false,
    "gpu_density_B_requested": "vector",
    "gpu_density_B_effective": "vector",
    "gpu_density_B_fallback_from_vector": false,
    "gpu_density_A_requested": null,
    "gpu_density_A_effective": null,
    "gpu_density_A_fallback_from_vector": false,
    "xtb_A_used": false,
    "xtb_A_success": false,
    "xtb_charge_length_mismatch": false
  },
  "A:116": {
    "id": "A:116",
    "chain": "A",
    "resseq": 116,
    "resname": "LEU",
    "sasa": 0.0,
    "partial_charge_B": -0.06000000000000002,
    "F_metal": 0.0,
    "F_P": 0.40796465416991123,
    "F_hal": 0.0,
    "total_density": 60882.11328125,
    "centroid": [
      3.16330885887146,
      2.902698278427124,
      -2.574617385864258
    ],
    "dipole_rho": [
      -11810.60546875,
      15490.58203125,
      21527.61328125
    ],
    "curv_rho": 148899712.0,
    "curv_rho_failed": false,
    "gpu_density_B_requested": "vector",
    "gpu_density_B_effective": "vector",
    "gpu_density_B_fallback_from_vector": false,
    "gpu_density_A_requested": null,
    "gpu_density_A_effective": null,
    "gpu_density_A_fallback_from_vector": false,
    "xtb_A_used": false,
    "xtb_A_success": false,
    "xtb_charge_length_mismatch": false
  },
  "A:117": {
    "id": "A:117",
    "chain": "A",
    "resseq": 117,
    "resname": "ARG",
    "sasa": 0.22279028594493866,
    "partial_charge_B": 0.5574362722753725,
    "F_metal": 0.0,
    "F_P": 0.2730802707883216,
    "F_hal": 0.0,
    "total_density": 51085.33203125,
    "centroid": [
      3.281123399734497,
      2.963521718978882,
      -2.9028890132904053
    ],
    "dipole_rho": [
      -17103.087890625,
      11842.697265625,
      27465.431640625
    ],
    "curv_rho": 126766784.0,
    "curv_rho_failed": false,
    "gpu_density_B_requested": "vector",
    "gpu_density_B_effective": "vector",
    "gpu_density_B_fallback_from_vector": false,
    "gpu_density_A_requested": null,
    "gpu_density_A_effective": null,
    "gpu_density_A_fallback_from_vector": false,
    "xtb_A_used": false,
    "xtb_A_success": false,
    "xtb_charge_length_mismatch": false
  },
  "A:118": {
    "id": "A:118",
    "chain": "A",
    "resseq": 118,
    "resname": "ASP",
    "sasa": 0.472947895526886,
    "partial_charge_B": -0.7249328263420227,
    "F_metal": 0.0,
    "F_P": 0.2773036773389455,
    "F_hal": 0.0,
    "total_density": 52713.3671875,
    "centroid": [
      2.9665305614471436,
      3.0229387283325195,
      -2.9560465812683105
    ],
    "dipole_rho": [
      -5135.95654296875,
      14848.7548828125,
      29113.763671875
    ],
    "curv_rho": 128824944.0,
    "curv_rho_failed": false,
    "gpu_density_B_requested": "vector",
    "gpu_density_B_effective": "vector",
    "gpu_density_B_fallback_from_vector": false,
    "gpu_density_A_requested": null,
    "gpu_density_A_effective": null,
    "gpu_density_A_fallback_from_vector": false,
    "xtb_A_used": false,
    "xtb_A_success": false,
    "xtb_charge_length_mismatch": false
  },
  "A:119": {
    "id": "A:119",
    "chain": "A",
    "resseq": 119,
    "resname": "ALA",
    "sasa": 0.0,
    "partial_charge_B": -0.06000000000000002,
    "F_metal": 0.0,
    "F_P": 0.3860095208279455,
    "F_hal": 0.0,
    "total_density": 58744.3359375,
    "centroid": [
      2.946371078491211,
      3.093231678009033,
      -2.7995846271514893
    ],
    "dipole_rho": [
      -5161.8173828125,
      5927.9873046875,
      21013.75
    ],
    "curv_rho": 146783968.0,
    "curv_rho_failed": false,
    "gpu_density_B_requested": "vector",
    "gpu_density_B_effective": "vector",
    "gpu_density_B_fallback_from_vector": false,
    "gpu_density_A_requested": null,
    "gpu_density_A_effective": null,
    "gpu_density_A_fallback_from_vector": false,
    "xtb_A_used": false,
    "xtb_A_success": false,
    "xtb_charge_length_mismatch": false
  },
  "A:120": {
    "id": "A:120",
    "chain": "A",
    "resseq": 120,
    "resname": "VAL",
    "sasa": 0.0,
    "partial_charge_B": -0.06000000000000002,
    "F_metal": 0.0,
    "F_P": 0.41791323021643595,
    "F_hal": 0.0,
    "total_density": 62502.08203125,
    "centroid": [
      2.8703231811523438,
      3.3526687622070312,
      -2.7506463527679443
    ],
    "dipole_rho": [
      1126.499267578125,
      104.32003021240234,
      23848.78125
    ],
    "curv_rho": 154389520.0,
    "curv_rho_failed": false,
    "gpu_density_B_requested": "vector",
    "gpu_density_B_effective": "vector",
    "gpu_density_B_fallback_from_vector": false,
    "gpu_density_A_requested": null,
    "gpu_density_A_effective": null,
    "gpu_density_A_fallback_from_vector": false,
    "xtb_A_used": false,
    "xtb_A_success": false,
    "xtb_charge_length_mismatch": false
  },
  "A:121": {
    "id": "A:121",
    "chain": "A",
    "resseq": 121,
    "resname": "LEU",
    "sasa": 0.0,
    "partial_charge_B": -0.06000000000000002,
    "F_metal": 0.0,
    "F_P": 0.5476568841019289,
    "F_hal": 0.0,
    "total_density": 69842.5078125,
    "centroid": [
      3.0479648113250732,
      3.487983226776123,
      -2.595546245574951
    ],
    "dipole_rho": [
      -10395.8720703125,
      -7300.576171875,
      17909.6015625
    ],
    "curv_rho": 160515968.0,
    "curv_rho_failed": false,
    "gpu_density_B_requested": "vector",
    "gpu_density_B_effective": "vector",
    "gpu_density_B_fallback_from_vector": false,
    "gpu_density_A_requested": null,
    "gpu_density_A_effective": null,
    "gpu_density_A_fallback_from_vector": false,
    "xtb_A_used": false,
    "xtb_A_success": false,
    "xtb_charge_length_mismatch": false
  },
  "A:122": {
    "id": "A:122",
    "chain": "A",
    "resseq": 122,
    "resname": "LEU",
    "sasa": 0.0,
    "partial_charge_B": -0.06000000000000002,
    "F_metal": 0.0,
    "F_P": 0.7335244250632755,
    "F_hal": 0.0,
    "total_density": 72640.8046875,
    "centroid": [
      2.846421957015991,
      3.626009464263916,
      -2.4087488651275635
    ],
    "dipole_rho": [
      -1013.5742797851562,
      -14671.8447265625,
      12885.6435546875
    ],
    "curv_rho": 166248304.0,
    "curv_rho_failed": false,
    "gpu_density_B_requested": "vector",
    "gpu_density_B_effective": "vector",
    "gpu_density_B_fallback_from_vector": false,
    "gpu_density_A_requested": null,
    "gpu_density_A_effective": null,
    "gpu_density_A_fallback_from_vector": false,
    "xtb_A_used": false,
    "xtb_A_success": false,
    "xtb_charge_length_mismatch": false
  },
  "A:123": {
    "id": "A:123",
    "chain": "A",
    "resseq": 123,
    "resname": "VAL",
    "sasa": 0.0,
    "partial_charge_B": -0.06000000000000002,
    "F_metal": 0.0,
    "F_P": 0.828522344041601,
    "F_hal": 0.0,
    "total_density": 71452.578125,
    "centroid": [
      3.0363876819610596,
      3.747641086578369,
      -2.341442823410034
    ],
    "dipole_rho": [
      -12973.603515625,
      -19259.66796875,
      5568.20068359375
    ],
    "curv_rho": 165139040.0,
    "curv_rho_failed": false,
    "gpu_density_B_requested": "vector",
    "gpu_density_B_effective": "vector",
    "gpu_density_B_fallback_from_vector": false,
    "gpu_density_A_requested": null,
    "gpu_density_A_effective": null,
    "gpu_density_A_fallback_from_vector": false,
    "xtb_A_used": false,
    "xtb_A_success": false,
    "xtb_charge_length_mismatch": false
  },
  "A:124": {
    "id": "A:124",
    "chain": "A",
    "resseq": 124,
    "resname": "PHE",
    "sasa": 0.0,
    "partial_charge_B": -0.06000000000000002,
    "F_metal": 0.0,
    "F_P": 1.2634493700948701,
    "F_hal": 0.0,
    "total_density": 74843.03125,
    "centroid": [
      2.84051251411438,
      3.793715476989746,
      -2.1127817630767822
    ],
    "dipole_rho": [
      759.59619140625,
      -20638.490234375,
      -567.431640625
    ],
    "curv_rho": 166647344.0,
    "curv_rho_failed": false,
    "gpu_density_B_requested": "vector",
    "gpu_density_B_effective": "vector",
    "gpu_density_B_fallback_from_vector": false,
    "gpu_density_A_requested": null,
    "gpu_density_A_effective": null,
    "gpu_density_A_fallback_from_vector": false,
    "xtb_A_used": false,
    "xtb_A_success": false,
    "xtb_charge_length_mismatch": false
  },
  "A:125": {
    "id": "A:125",
    "chain": "A",
    "resseq": 125,
    "resname": "ALA",
    "sasa": 0.0,
    "partial_charge_B": -0.06000000000000002,
    "F_metal": 0.0,
    "F_P": 1.064714112737993,
    "F_hal": 0.0,
    "total_density": 64296.3046875,
    "centroid": [
      3.086242198944092,
      4.0154194831848145,
      -2.071608066558838
    ],
    "dipole_rho": [
      -6083.60400390625,
      -28681.361328125,
      -6579.318359375
    ],
    "curv_rho": 155386240.0,
    "curv_rho_failed": false,
    "gpu_density_B_requested": "vector",
    "gpu_density_B_effective": "vector",
    "gpu_density_B_fallback_from_vector": false,
    "gpu_density_A_requested": null,
    "gpu_density_A_effective": null,
    "gpu_density_A_fallback_from_vector": false,
    "xtb_A_used": false,
    "xtb_A_success": false,
    "xtb_charge_length_mismatch": false
  },
  "A:126": {
    "id": "A:126",
    "chain": "A",
    "resseq": 126,
    "resname": "ASN",
    "sasa": 0.0,
    "partial_charge_B": -0.12,
    "F_metal": 0.0,
    "F_P": 1.9727046837699196,
    "F_hal": 0.0,
    "total_density": 62418.2734375,
    "centroid": [
      2.948298931121826,
      4.000917911529541,
      -1.8050094842910767
    ],
    "dipole_rho": [
      -4951.390625,
      -23209.884765625,
      -15438.208984375
    ],
    "curv_rho": 153800176.0,
    "curv_rho_failed": false,
    "gpu_density_B_requested": "vector",
    "gpu_density_B_effective": "vector",
    "gpu_density_B_fallback_from_vector": false,
    "gpu_density_A_requested": null,
    "gpu_density_A_effective": null,
    "gpu_density_A_fallback_from_vector": false,
    "xtb_A_used": false,
    "xtb_A_success": false,
    "xtb_charge_length_mismatch": false
  },
  "A:127": {
    "id": "A:127",
    "chain": "A",
    "resseq": 127,
    "resname": "LYS",
    "sasa": 0.0,
    "partial_charge_B": 0.11999999999999997,
    "F_metal": 0.0,
    "F_P": 2.020378352582153,
    "F_hal": 0.0,
    "total_density": 57203.1953125,
    "centroid": [
      3.0652804374694824,
      4.107527256011963,
      -1.5892623662948608
    ],
    "dipole_rho": [
      -5569.53955078125,
      -22744.994140625,
      -20873.830078125
    ],
    "curv_rho": 137287312.0,
    "curv_rho_failed": false,
    "gpu_density_B_requested": "vector",
    "gpu_density_B_effective": "vector",
    "gpu_density_B_fallback_from_vector": false,
    "gpu_density_A_requested": null,
    "gpu_density_A_effective": null,
    "gpu_density_A_fallback_from_vector": false,
    "xtb_A_used": false,
    "xtb_A_success": false,
    "xtb_charge_length_mismatch": false
  },
  "A:128": {
    "id": "A:128",
    "chain": "A",
    "resseq": 128,
    "resname": "GLN",
    "sasa": 0.0630597174167633,
    "partial_charge_B": -0.1254794909782325,
    "F_metal": 0.0,
    "F_P": 0.843528577351043,
    "F_hal": 0.0,
    "total_density": 52867.6171875,
    "centroid": [
      3.0670933723449707,
      4.336359977722168,
      -1.854010820388794
    ],
    "dipole_rho": [
      -1014.2131958007812,
      -32310.673828125,
      -11249.6337890625
    ],
    "curv_rho": 133220168.0,
    "curv_rho_failed": false,
    "gpu_density_B_requested": "vector",
    "gpu_density_B_effective": "vector",
    "gpu_density_B_fallback_from_vector": false,
    "gpu_density_A_requested": null,
    "gpu_density_A_effective": null,
    "gpu_density_A_fallback_from_vector": false,
    "xtb_A_used": false,
    "xtb_A_success": false,
    "xtb_charge_length_mismatch": false
  },
  "A:129": {
    "id": "A:129",
    "chain": "A",
    "resseq": 129,
    "resname": "ASP",
    "sasa": 1.4203147888183594,
    "partial_charge_B": -1.095373711725546,
    "F_metal": 0.0,
    "F_P": 0.9015181394142076,
    "F_hal": 0.0,
    "total_density": 44007.984375,
    "centroid": [
      2.9189910888671875,
      4.4403181076049805,
      -1.5629613399505615
    ],
    "dipole_rho": [
      1767.1142578125,
      -27308.34765625,
      -18563.068359375
    ],
    "curv_rho": 110850720.0,
    "curv_rho_failed": false,
    "gpu_density_B_requested": "vector",
    "gpu_density_B_effective": "vector",
    "gpu_density_B_fallback_from_vector": false,
    "gpu_density_A_requested": null,
    "gpu_density_A_effective": null,
    "gpu_density_A_fallback_from_vector": false,
    "xtb_A_used": false,
    "xtb_A_success": false,
    "xtb_charge_length_mismatch": false
  },
  "A:130": {
    "id": "A:130",
    "chain": "A",
    "resseq": 130,
    "resname": "LEU",
    "sasa": 0.7098401784896851,
    "partial_charge_B": -0.09084031306638253,
    "F_metal": 0.0,
    "F_P": 0.9218881900180586,
    "F_hal": 0.0,
    "total_density": 42237.16796875,
    "centroid": [
      3.156013250350952,
      4.422846794128418,
      -1.4358807802200317
    ],
    "dipole_rho": [
      -4858.28662109375,
      -24882.568359375,
      -17250.966796875
    ],
    "curv_rho": 102472840.0,
    "curv_rho_failed": false,
    "gpu_density_B_requested": "vector",
    "gpu_density_B_effective": "vector",
    "gpu_density_B_fallback_from_vector": false,
    "gpu_density_A_requested": null,
    "gpu_density_A_effective": null,
    "gpu_density_A_fallback_from_vector": false,
    "xtb_A_used": false,
    "xtb_A_success": false,
    "xtb_charge_length_mismatch": false
  },
  "A:131": {
    "id": "A:131",
    "chain": "A",
    "resseq": 131,
    "resname": "PRO",
    "sasa": 6.665709495544434,
    "partial_charge_B": -0.15000000000000005,
    "F_metal": 0.0,
    "F_P": 0.5710569256317131,
    "F_hal": 0.0,
    "total_density": 33096.28515625,
    "centroid": [
      3.3370885848999023,
      4.693808078765869,
      -1.4695066213607788
    ],
    "dipole_rho": [
      -4381.36767578125,
      -22433.783203125,
      -14896.8623046875
    ],
    "curv_rho": 79417208.0,
    "curv_rho_failed": false,
    "gpu_density_B_requested": "vector",
    "gpu_density_B_effective": "vector",
    "gpu_density_B_fallback_from_vector": false,
    "gpu_density_A_requested": null,
    "gpu_density_A_effective": null,
    "gpu_density_A_fallback_from_vector": false,
    "xtb_A_used": false,
    "xtb_A_success": false,
    "xtb_charge_length_mismatch": false
  },
  "A:132": {
    "id": "A:132",
    "chain": "A",
    "resseq": 132,
    "resname": "ASN",
    "sasa": 2.9722256660461426,
    "partial_charge_B": -0.30000000000000004,
    "F_metal": 0.0,
    "F_P": 0.5600384377401069,
    "F_hal": 0.0,
    "total_density": 36914.9140625,
    "centroid": [
      3.547905921936035,
      4.5651373863220215,
      -1.5537807941436768
    ],
    "dipole_rho": [
      -12670.8154296875,
      -23092.576171875,
      -14051.8876953125
    ],
    "curv_rho": 89021792.0,
    "curv_rho_failed": false,
    "gpu_density_B_requested": "vector",
    "gpu_density_B_effective": "vector",
    "gpu_density_B_fallback_from_vector": false,
    "gpu_density_A_requested": null,
    "gpu_density_A_effective": null,
    "gpu_density_A_fallback_from_vector": false,
    "xtb_A_used": false,
    "xtb_A_success": false,
    "xtb_charge_length_mismatch": false
  },
  "A:133": {
    "id": "A:133",
    "chain": "A",
    "resseq": 133,
    "resname": "ALA",
    "sasa": 0.0,
    "partial_charge_B": -0.06000000000000002,
    "F_metal": 0.0,
    "F_P": 0.6772128973659306,
    "F_hal": 0.0,
    "total_density": 43330.16015625,
    "centroid": [
      3.3827965259552,
      4.481306552886963,
      -1.7139068841934204
    ],
    "dipole_rho": [
      -9020.625,
      -25677.203125,
      -10030.3671875
    ],
    "curv_rho": 107897816.0,
    "curv_rho_failed": false,
    "gpu_density_B_requested": "vector",
    "gpu_density_B_effective": "vector",
    "gpu_density_B_fallback_from_vector": false,
    "gpu_density_A_requested": null,
    "gpu_density_A_effective": null,
    "gpu_density_A_fallback_from_vector": false,
    "xtb_A_used": false,
    "xtb_A_success": false,
    "xtb_charge_length_mismatch": false
  },
  "A:134": {
    "id": "A:134",
    "chain": "A",
    "resseq": 134,
    "resname": "MET",
    "sasa": 0.0,
    "partial_charge_B": -0.21000000000000002,
    "F_metal": 0.0,
    "F_P": 0.6331627532700623,
    "F_hal": 0.0,
    "total_density": 49709.390625,
    "centroid": [
      3.535047769546509,
      4.319397926330566,
      -1.9345883131027222
    ],
    "dipole_rho": [
      -15408.7861328125,
      -27172.5078125,
      -8243.0927734375
    ],
    "curv_rho": 118813784.0,
    "curv_rho_failed": false,
    "gpu_density_B_requested": "vector",
    "gpu_density_B_effective": "vector",
    "gpu_density_B_fallback_from_vector": false,
    "gpu_density_A_requested": null,
    "gpu_density_A_effective": null,
    "gpu_density_A_fallback_from_vector": false,
    "xtb_A_used": false,
    "xtb_A_success": false,
    "xtb_charge_length_mismatch": false
  },
  "A:135": {
    "id": "A:135",
    "chain": "A",
    "resseq": 135,
    "resname": "ASN",
    "sasa": 3.0385799407958984,
    "partial_charge_B": -0.30000000000000004,
    "F_metal": 0.0,
    "F_P": 0.4546191041485762,
    "F_hal": 0.0,
    "total_density": 46978.3671875,
    "centroid": [
      3.4234652519226074,
      4.420396327972412,
      -2.0761077404022217
    ],
    "dipole_rho": [
      -11087.3525390625,
      -34238.59375,
      2926.965576171875
    ],
    "curv_rho": 119720088.0,
    "curv_rho_failed": false,
    "gpu_density_B_requested": "vector",
    "gpu_density_B_effective": "vector",
    "gpu_density_B_fallback_from_vector": false,
    "gpu_density_A_requested": null,
    "gpu_density_A_effective": null,
    "gpu_density_A_fallback_from_vector": false,
    "xtb_A_used": false,
    "xtb_A_success": false,
    "xtb_charge_length_mismatch": false
  },
  "A:136": {
    "id": "A:136",
    "chain": "A",
    "resseq": 136,
    "resname": "ALA",
    "sasa": 0.0,
    "partial_charge_B": -0.06000000000000002,
    "F_metal": 0.0,
    "F_P": 0.4981929918950989,
    "F_hal": 0.0,
    "total_density": 50118.21875,
    "centroid": [
      3.279505491256714,
      4.332923889160156,
      -2.248224973678589
    ],
    "dipole_rho": [
      -10946.5234375,
      -26965.37890625,
      6447.96484375
    ],
    "curv_rho": 128507240.0,
    "curv_rho_failed": false,
    "gpu_density_B_requested": "vector",
    "gpu_density_B_effective": "vector",
    "gpu_density_B_fallback_from_vector": false,
    "gpu_density_A_requested": null,
    "gpu_density_A_effective": null,
    "gpu_density_A_fallback_from_vector": false,
    "xtb_A_used": false,
    "xtb_A_success": false,
    "xtb_charge_length_mismatch": false
  },
  "A:137": {
    "id": "A:137",
    "chain": "A",
    "resseq": 137,
    "resname": "ALA",
    "sasa": 1.387414813041687,
    "partial_charge_B": -0.12027879018933833,
    "F_metal": 0.0,
    "F_P": 0.3785706188709813,
    "F_hal": 0.0,
    "total_density": 45002.23046875,
    "centroid": [
      3.4477314949035645,
      4.392669677734375,
      -2.3035757541656494
    ],
    "dipole_rho": [
      -15247.138671875,
      -27566.140625,
      10734.1240234375
    ],
    "curv_rho": 118206648.0,
    "curv_rho_failed": false,
    "gpu_density_B_requested": "vector",
    "gpu_density_B_effective": "vector",
    "gpu_density_B_fallback_from_vector": false,
    "gpu_density_A_requested": null,
    "gpu_density_A_effective": null,
    "gpu_density_A_fallback_from_vector": false,
    "xtb_A_used": false,
    "xtb_A_success": false,
    "xtb_charge_length_mismatch": false
  },
  "A:138": {
    "id": "A:138",
    "chain": "A",
    "resseq": 138,
    "resname": "GLU",
    "sasa": 0.7882464528083801,
    "partial_charge_B": -0.8482213616989036,
    "F_metal": 0.0,
    "F_P": 0.4253257573254273,
    "F_hal": 0.0,
    "total_density": 45396.86328125,
    "centroid": [
      3.673225164413452,
      4.347282886505127,
      -2.1939778327941895
    ],
    "dipole_rho": [
      -16187.37109375,
      -28689.58203125,
      4.026500701904297
    ],
    "curv_rho": 110805640.0,
    "curv_rho_failed": false,
    "gpu_density_B_requested": "vector",
    "gpu_density_B_effective": "vector",
    "gpu_density_B_fallback_from_vector": false,
    "gpu_density_A_requested": null,
    "gpu_density_A_effective": null,
    "gpu_density_A_fallback_from_vector": false,
    "xtb_A_used": false,
    "xtb_A_success": false,
    "xtb_charge_length_mismatch": false
  },
  "A:139": {
    "id": "A:139",
    "chain": "A",
    "resseq": 139,
    "resname": "ILE",
    "sasa": 0.0,
    "partial_charge_B": -0.06000000000000002,
    "F_metal": 0.0,
    "F_P": 0.6184660277128877,
    "F_hal": 0.0,
    "total_density": 56347.2578125,
    "centroid": [
      3.4767935276031494,
      4.084733486175537,
      -2.1486127376556396
    ],
    "dipole_rho": [
      -18099.111328125,
      -25077.587890625,
      3594.94482421875
    ],
    "curv_rho": 141956016.0,
    "curv_rho_failed": false,
    "gpu_density_B_requested": "vector",
    "gpu_density_B_effective": "vector",
    "gpu_density_B_fallback_from_vector": false,
    "gpu_density_A_requested": null,
    "gpu_density_A_effective": null,
    "gpu_density_A_fallback_from_vector": false,
    "xtb_A_used": false,
    "xtb_A_success": false,
    "xtb_charge_length_mismatch": false
  },
  "A:140": {
    "id": "A:140",
    "chain": "A",
    "resseq": 140,
    "resname": "THR",
    "sasa": 0.0,
    "partial_charge_B": -0.3,
    "F_metal": 0.0,
    "F_P": 0.42635858624779255,
    "F_hal": 0.0,
    "total_density": 51965.09765625,
    "centroid": [
      3.4730842113494873,
      4.127198219299316,
      -2.4781339168548584
    ],
    "dipole_rho": [
      -19767.599609375,
      -20354.08984375,
      10344.4833984375
    ],
    "curv_rho": 131478064.0,
    "curv_rho_failed": false,
    "gpu_density_B_requested": "vector",
    "gpu_density_B_effective": "vector",
    "gpu_density_B_fallback_from_vector": false,
    "gpu_density_A_requested": null,
    "gpu_density_A_effective": null,
    "gpu_density_A_fallback_from_vector": false,
    "xtb_A_used": false,
    "xtb_A_success": false,
    "xtb_charge_length_mismatch": false
  },
  "A:141": {
    "id": "A:141",
    "chain": "A",
    "resseq": 141,
    "resname": "ASP",
    "sasa": 2.8376874923706055,
    "partial_charge_B": -1.35,
    "F_metal": 0.0,
    "F_P": 0.34161396191994453,
    "F_hal": 0.0,
    "total_density": 45295.49609375,
    "centroid": [
      3.722720146179199,
      4.175478935241699,
      -2.4275739192962646
    ],
    "dipole_rho": [
      -25490.23046875,
      -22712.109375,
      9460.578125
    ],
    "curv_rho": 115542736.0,
    "curv_rho_failed": false,
    "gpu_density_B_requested": "vector",
    "gpu_density_B_effective": "vector",
    "gpu_density_B_fallback_from_vector": false,
    "gpu_density_A_requested": null,
    "gpu_density_A_effective": null,
    "gpu_density_A_fallback_from_vector": false,
    "xtb_A_used": false,
    "xtb_A_success": false,
    "xtb_charge_length_mismatch": false
  },
  "A:142": {
    "id": "A:142",
    "chain": "A",
    "resseq": 142,
    "resname": "LYS",
    "sasa": 1.9307643175125122,
    "partial_charge_B": 0.2877712189698247,
    "F_metal": 0.0,
    "F_P": 0.44402729868944957,
    "F_hal": 0.0,
    "total_density": 48592.921875,
    "centroid": [
      3.844130277633667,
      4.030224800109863,
      -2.2103681564331055
    ],
    "dipole_rho": [
      -26462.220703125,
      -21320.828125,
      470.21044921875
    ],
    "curv_rho": 119723480.0,
    "curv_rho_failed": false,
    "gpu_density_B_requested": "vector",
    "gpu_density_B_effective": "vector",
    "gpu_density_B_fallback_from_vector": false,
    "gpu_density_A_requested": null,
    "gpu_density_A_effective": null,
    "gpu_density_A_fallback_from_vector": false,
    "xtb_A_used": false,
    "xtb_A_success": false,
    "xtb_charge_length_mismatch": false
  },
  "A:143": {
    "id": "A:143",
    "chain": "A",
    "resseq": 143,
    "resname": "LEU",
    "sasa": 0.0,
    "partial_charge_B": -0.06000000000000002,
    "F_metal": 0.0,
    "F_P": 0.5605649424278543,
    "F_hal": 0.0,
    "total_density": 60318.41796875,
    "centroid": [
      3.540539026260376,
      3.8042192459106445,
      -2.28924298286438
    ],
    "dipole_rho": [
      -29866.587890625,
      -15502.1923828125,
      7682.7373046875
    ],
    "curv_rho": 150779568.0,
    "curv_rho_failed": false,
    "gpu_density_B_requested": "vector",
    "gpu_density_B_effective": "vector",
    "gpu_density_B_fallback_from_vector": false,
    "gpu_density_A_requested": null,
    "gpu_density_A_effective": null,
    "gpu_density_A_fallback_from_vector": false,
    "xtb_A_used": false,
    "xtb_A_success": false,
    "xtb_charge_length_mismatch": false
  },
  "A:144": {
    "id": "A:144",
    "chain": "A",
    "resseq": 144,
    "resname": "GLY",
    "sasa": 0.0,
    "partial_charge_B": -0.06000000000000002,
    "F_metal": 0.0,
    "F_P": 0.3712962182864824,
    "F_hal": 0.0,
    "total_density": 49998.55078125,
    "centroid": [
      3.7041404247283936,
      3.802354574203491,
      -2.604069948196411
    ],
    "dipole_rho": [
      -25516.00390625,
      -13383.16796875,
      11413.669921875
    ],
    "curv_rho": 125751480.0,
    "curv_rho_failed": false,
    "gpu_density_B_requested": "vector",
    "gpu_density_B_effective": "vector",
    "gpu_density_B_fallback_from_vector": false,
    "gpu_density_A_requested": null,
    "gpu_density_A_effective": null,
    "gpu_density_A_fallback_from_vector": false,
    "xtb_A_used": false,
    "xtb_A_success": false,
    "xtb_charge_length_mismatch": false
  },
  "A:145": {
    "id": "A:145",
    "chain": "A",
    "resseq": 145,
    "resname": "LEU",
    "sasa": 0.0,
    "partial_charge_B": -0.06000000000000002,
    "F_metal": 0.0,
    "F_P": 0.40723455691479804,
    "F_hal": 0.0,
    "total_density": 56916.9453125,
    "centroid": [
      3.4267451763153076,
      3.838508129119873,
      -2.5845110416412354
    ],
    "dipole_rho": [
      -23852.03515625,
      -14983.6181640625,
      18510.912109375
    ],
    "curv_rho": 144105904.0,
    "curv_rho_failed": false,
    "gpu_density_B_requested": "vector",
    "gpu_density_B_effective": "vector",
    "gpu_density_B_fallback_from_vector": false,
    "gpu_density_A_requested": null,
    "gpu_density_A_effective": null,
    "gpu_density_A_fallback_from_vector": false,
    "xtb_A_used": false,
    "xtb_A_success": false,
    "xtb_charge_length_mismatch": false
  },
  "A:146": {
    "id": "A:146",
    "chain": "A",
    "resseq": 146,
    "resname": "HIS",
    "sasa": 2.082529067993164,
    "partial_charge_B": 0.7499999999999999,
    "F_metal": 0.0,
    "F_P": 0.2713462301411118,
    "F_hal": 0.0,
    "total_density": 42788.75,
    "centroid": [
      3.592308521270752,
      4.0258636474609375,
      -2.8415017127990723
    ],
    "dipole_rho": [
      -16353.4970703125,
      -17555.208984375,
      20221.0390625
    ],
    "curv_rho": 107101656.0,
    "curv_rho_failed": false,
    "gpu_density_B_requested": "vector",
    "gpu_density_B_effective": "vector",
    "gpu_density_B_fallback_from_vector": false,
    "gpu_density_A_requested": null,
    "gpu_density_A_effective": null,
    "gpu_density_A_fallback_from_vector": false,
    "xtb_A_used": false,
    "xtb_A_success": false,
    "xtb_charge_length_mismatch": false
  },
  "A:147": {
    "id": "A:147",
    "chain": "A",
    "resseq": 147,
    "resname": "SER",
    "sasa": 0.612308144569397,
    "partial_charge_B": -0.43301427168996465,
    "F_metal": 0.0,
    "F_P": 0.2679075566594952,
    "F_hal": 0.0,
    "total_density": 42496.79296875,
    "centroid": [
      3.7478532791137695,
      3.702589988708496,
      -2.8729350566864014
    ],
    "dipole_rho": [
      -22523.126953125,
      -10227.2607421875,
      18613.521484375
    ],
    "curv_rho": 108429408.0,
    "curv_rho_failed": false,
    "gpu_density_B_requested": "vector",
    "gpu_density_B_effective": "vector",
    "gpu_density_B_fallback_from_vector": false,
    "gpu_density_A_requested": null,
    "gpu_density_A_effective": null,
    "gpu_density_A_fallback_from_vector": false,
    "xtb_A_used": false,
    "xtb_A_success": false,
    "xtb_charge_length_mismatch": false
  },
  "A:148": {
    "id": "A:148",
    "chain": "A",
    "resseq": 148,
    "resname": "LEU",
    "sasa": 0.0,
    "partial_charge_B": -0.06000000000000002,
    "F_metal": 0.0,
    "F_P": 0.3107701537900487,
    "F_hal": 0.0,
    "total_density": 52119.0234375,
    "centroid": [
      3.473207473754883,
      3.5927178859710693,
      -2.8210537433624268
    ],
    "dipole_rho": [
      -22726.755859375,
      -9129.0322265625,
      24669.693359375
    ],
    "curv_rho": 132144776.0,
    "curv_rho_failed": false,
    "gpu_density_B_requested": "vector",
    "gpu_density_B_effective": "vector",
    "gpu_density_B_fallback_from_vector": false,
    "gpu_density_A_requested": null,
    "gpu_density_A_effective": null,
    "gpu_density_A_fallback_from_vector": false,
    "xtb_A_used": false,
    "xtb_A_success": false,
    "xtb_charge_length_mismatch": false
  },
  "A:149": {
    "id": "A:149",
    "chain": "A",
    "resseq": 149,
    "resname": "ARG",
    "sasa": 6.339578628540039,
    "partial_charge_B": 1.2,
    "F_metal": 0.0,
    "F_P": 0.21423732097144732,
    "F_hal": 0.0,
    "total_density": 41268.8984375,
    "centroid": [
      3.564619302749634,
      3.598045587539673,
      -3.134805679321289
    ],
    "dipole_rho": [
      -20713.9375,
      -11985.6318359375,
      26628.7265625
    ],
    "curv_rho": 99994120.0,
    "curv_rho_failed": false,
    "gpu_density_B_requested": "vector",
    "gpu_density_B_effective": "vector",
    "gpu_density_B_fallback_from_vector": false,
    "gpu_density_A_requested": null,
    "gpu_density_A_effective": null,
    "gpu_density_A_fallback_from_vector": false,
    "xtb_A_used": false,
    "xtb_A_success": false,
    "xtb_charge_length_mismatch": false
  },
  "A:150": {
    "id": "A:150",
    "chain": "A",
    "resseq": 150,
    "resname": "HIS",
    "sasa": 7.534523010253906,
    "partial_charge_B": 0.7499999999999999,
    "F_metal": 0.0,
    "F_P": 0.20503120930528018,
    "F_hal": 0.0,
    "total_density": 39923.546875,
    "centroid": [
      3.360037326812744,
      3.3814172744750977,
      -3.227771282196045
    ],
    "dipole_rho": [
      -17234.298828125,
      -793.7807006835938,
      29139.36328125
    ],
    "curv_rho": 98422192.0,
    "curv_rho_failed": false,
    "gpu_density_B_requested": "vector",
    "gpu_density_B_effective": "vector",
    "gpu_density_B_fallback_from_vector": false,
    "gpu_density_A_requested": null,
    "gpu_density_A_effective": null,
    "gpu_density_A_fallback_from_vector": false,
    "xtb_A_used": false,
    "xtb_A_success": false,
    "xtb_charge_length_mismatch": false
  },
  "A:151": {
    "id": "A:151",
    "chain": "A",
    "resseq": 151,
    "resname": "ARG",
    "sasa": 0.0,
    "partial_charge_B": 0.4799999999999999,
    "F_metal": 0.0,
    "F_P": 0.3285310186498559,
    "F_hal": 0.0,
    "total_density": 58249.453125,
    "centroid": [
      3.263451337814331,
      3.340590238571167,
      -2.8603432178497314
    ],
    "dipole_rho": [
      -14080.6708984375,
      -1195.7537841796875,
      28573.59375
    ],
    "curv_rho": 139123616.0,
    "curv_rho_failed": false,
    "gpu_density_B_requested": "vector",
    "gpu_density_B_effective": "vector",
    "gpu_density_B_fallback_from_vector": false,
    "gpu_density_A_requested": null,
    "gpu_density_A_effective": null,
    "gpu_density_A_fallback_from_vector": false,
    "xtb_A_used": false,
    "xtb_A_success": false,
    "xtb_charge_length_mismatch": false
  },
  "A:152": {
    "id": "A:152",
    "chain": "A",
    "resseq": 152,
    "resname": "ASN",
    "sasa": 0.1261194348335266,
    "partial_charge_B": -0.13095898195646502,
    "F_metal": 0.0,
    "F_P": 0.30968562742554734,
    "F_hal": 0.0,
    "total_density": 53705.421875,
    "centroid": [
      2.9514238834381104,
      3.5622060298919678,
      -2.9632561206817627
    ],
    "dipole_rho": [
      -4058.18115234375,
      -6494.0087890625,
      28556.87109375
    ],
    "curv_rho": 136413472.0,
    "curv_rho_failed": false,
    "gpu_density_B_requested": "vector",
    "gpu_density_B_effective": "vector",
    "gpu_density_B_fallback_from_vector": false,
    "gpu_density_A_requested": null,
    "gpu_density_A_effective": null,
    "gpu_density_A_fallback_from_vector": false,
    "xtb_A_used": false,
    "xtb_A_success": false,
    "xtb_charge_length_mismatch": false
  },
  "A:153": {
    "id": "A:153",
    "chain": "A",
    "resseq": 153,
    "resname": "TRP",
    "sasa": 0.0,
    "partial_charge_B": 0.11999999999999997,
    "F_metal": 0.0,
    "F_P": 0.3677921179242002,
    "F_hal": 0.0,
    "total_density": 60735.9296875,
    "centroid": [
      3.1289398670196533,
      3.74360728263855,
      -2.781571388244629
    ],
    "dipole_rho": [
      -15997.1640625,
      -19581.228515625,
      24889.595703125
    ],
    "curv_rho": 145977648.0,
    "curv_rho_failed": false,
    "gpu_density_B_requested": "vector",
    "gpu_density_B_effective": "vector",
    "gpu_density_B_fallback_from_vector": false,
    "gpu_density_A_requested": null,
    "gpu_density_A_effective": null,
    "gpu_density_A_fallback_from_vector": false,
    "xtb_A_used": false,
    "xtb_A_success": false,
    "xtb_charge_length_mismatch": false
  },
  "A:154": {
    "id": "A:154",
    "chain": "A",
    "resseq": 154,
    "resname": "TYR",
    "sasa": 1.17396080493927,
    "partial_charge_B": -0.5550244396493794,
    "F_metal": 0.0,
    "F_P": 0.44403053927695324,
    "F_hal": 0.0,
    "total_density": 62491.98046875,
    "centroid": [
      2.919734001159668,
      3.926436185836792,
      -2.5862531661987305
    ],
    "dipole_rho": [
      3916.703125,
      -23763.9453125,
      22535.966796875
    ],
    "curv_rho": 150432352.0,
    "curv_rho_failed": false,
    "gpu_density_B_requested": "vector",
    "gpu_density_B_effective": "vector",
    "gpu_density_B_fallback_from_vector": false,
    "gpu_density_A_requested": null,
    "gpu_density_A_effective": null,
    "gpu_density_A_fallback_from_vector": false,
    "xtb_A_used": false,
    "xtb_A_success": false,
    "xtb_charge_length_mismatch": false
  },
  "A:155": {
    "id": "A:155",
    "chain": "A",
    "resseq": 155,
    "resname": "ILE",
    "sasa": 0.0,
    "partial_charge_B": -0.06000000000000002,
    "F_metal": 0.0,
    "F_P": 0.5514180429035799,
    "F_hal": 0.0,
    "total_density": 63476.46484375,
    "centroid": [
      3.070786714553833,
      4.00128173828125,
      -2.447577953338623
    ],
    "dipole_rho": [
      -8303.5830078125,
      -27622.13671875,
      11813.5810546875
    ],
    "curv_rho": 152212768.0,
    "curv_rho_failed": false,
    "gpu_density_B_requested": "vector",
    "gpu_density_B_effective": "vector",
    "gpu_density_B_fallback_from_vector": false,
    "gpu_density_A_requested": null,
    "gpu_density_A_effective": null,
    "gpu_density_A_fallback_from_vector": false,
    "xtb_A_used": false,
    "xtb_A_success": false,
    "xtb_charge_length_mismatch": false
  },
  "A:156": {
    "id": "A:156",
    "chain": "A",
    "resseq": 156,
    "resname": "GLN",
    "sasa": 0.0,
    "partial_charge_B": -0.12,
    "F_metal": 0.0,
    "F_P": 0.6449248875788314,
    "F_hal": 0.0,
    "total_density": 61830.44140625,
    "centroid": [
      2.844071626663208,
      4.0749125480651855,
      -2.3123066425323486
    ],
    "dipole_rho": [
      6377.81298828125,
      -27179.857421875,
      7404.81103515625
    ],
    "curv_rho": 152369392.0,
    "curv_rho_failed": false,
    "gpu_density_B_requested": "vector",
    "gpu_density_B_effective": "vector",
    "gpu_density_B_fallback_from_vector": false,
    "gpu_density_A_requested": null,
    "gpu_density_A_effective": null,
    "gpu_density_A_fallback_from_vector": false,
    "xtb_A_used": false,
    "xtb_A_success": false,
    "xtb_charge_length_mismatch": false
  },
  "A:157": {
    "id": "A:157",
    "chain": "A",
    "resseq": 157,
    "resname": "ALA",
    "sasa": 0.0,
    "partial_charge_B": -0.06000000000000002,
    "F_metal": 0.0,
    "F_P": 0.7230329854881241,
    "F_hal": 0.0,
    "total_density": 56101.83203125,
    "centroid": [
      2.86331844329834,
      4.208752155303955,
      -2.128673553466797
    ],
    "dipole_rho": [
      921.1011352539062,
      -29477.466796875,
      942.8876342773438
    ],
    "curv_rho": 145387792.0,
    "curv_rho_failed": false,
    "gpu_density_B_requested": "vector",
    "gpu_density_B_effective": "vector",
    "gpu_density_B_fallback_from_vector": false,
    "gpu_density_A_requested": null,
    "gpu_density_A_effective": null,
    "gpu_density_A_fallback_from_vector": false,
    "xtb_A_used": false,
    "xtb_A_success": false,
    "xtb_charge_length_mismatch": false
  },
  "A:158": {
    "id": "A:158",
    "chain": "A",
    "resseq": 158,
    "resname": "THR",
    "sasa": 0.0,
    "partial_charge_B": -0.3,
    "F_metal": 0.0,
    "F_P": 1.1365154982058712,
    "F_hal": 0.0,
    "total_density": 65277.5,
    "centroid": [
      2.7851836681365967,
      4.046485900878906,
      -2.011723756790161
    ],
    "dipole_rho": [
      3563.07568359375,
      -32400.96875,
      -11234.8916015625
    ],
    "curv_rho": 154687424.0,
    "curv_rho_failed": false,
    "gpu_density_B_requested": "vector",
    "gpu_density_B_effective": "vector",
    "gpu_density_B_fallback_from_vector": false,
    "gpu_density_A_requested": null,
    "gpu_density_A_effective": null,
    "gpu_density_A_fallback_from_vector": false,
    "xtb_A_used": false,
    "xtb_A_success": false,
    "xtb_charge_length_mismatch": false
  },
  "A:159": {
    "id": "A:159",
    "chain": "A",
    "resseq": 159,
    "resname": "CYS",
    "sasa": 0.0,
    "partial_charge_B": -0.21000000000000002,
    "F_metal": 0.0,
    "F_P": 1.2416576611703398,
    "F_hal": 0.0,
    "total_density": 53862.62890625,
    "centroid": [
      2.693804979324341,
      4.168716907501221,
      -1.7636204957962036
    ],
    "dipole_rho": [
      8727.822265625,
      -27262.53515625,
      -16176.0419921875
    ],
    "curv_rho": 140016960.0,
    "curv_rho_failed": false,
    "gpu_density_B_requested": "vector",
    "gpu_density_B_effective": "vector",
    "gpu_density_B_fallback_from_vector": false,
    "gpu_density_A_requested": null,
    "gpu_density_A_effective": null,
    "gpu_density_A_fallback_from_vector": false,
    "xtb_A_used": false,
    "xtb_A_success": false,
    "xtb_charge_length_mismatch": false
  },
  "A:160": {
    "id": "A:160",
    "chain": "A",
    "resseq": 160,
    "resname": "ALA",
    "sasa": 0.0,
    "partial_charge_B": -0.06000000000000002,
    "F_metal": 0.0,
    "F_P": 2.0594416570248577,
    "F_hal": 0.0,
    "total_density": 55541.52734375,
    "centroid": [
      2.578244209289551,
      3.9416770935058594,
      -1.6714712381362915
    ],
    "dipole_rho": [
      9658.8974609375,
      -21043.716796875,
      -18003.859375
    ],
    "curv_rho": 146112096.0,
    "curv_rho_failed": false,
    "gpu_density_B_requested": "vector",
    "gpu_density_B_effective": "vector",
    "gpu_density_B_fallback_from_vector": false,
    "gpu_density_A_requested": null,
    "gpu_density_A_effective": null,
    "gpu_density_A_fallback_from_vector": false,
    "xtb_A_used": false,
    "xtb_A_success": false,
    "xtb_charge_length_mismatch": false
  },
  "A:161": {
    "id": "A:161",
    "chain": "A",
    "resseq": 161,
    "resname": "THR",
    "sasa": 0.7318071722984314,
    "partial_charge_B": -0.45897354772117693,
    "F_metal": 0.0,
    "F_P": 1.6688959943808417,
    "F_hal": 0.0,
    "total_density": 46941.63671875,
    "centroid": [
      2.5060577392578125,
      4.098988056182861,
      -1.5165722370147705
    ],
    "dipole_rho": [
      8623.8955078125,
      -19017.294921875,
      -22541.40625
    ],
    "curv_rho": 125537080.0,
    "curv_rho_failed": false,
    "gpu_density_B_requested": "vector",
    "gpu_density_B_effective": "vector",
    "gpu_density_B_fallback_from_vector": false,
    "gpu_density_A_requested": null,
    "gpu_density_A_effective": null,
    "gpu_density_A_fallback_from_vector": false,
    "xtb_A_used": false,
    "xtb_A_success": false,
    "xtb_charge_length_mismatch": false
  },
  "A:162": {
    "id": "A:162",
    "chain": "A",
    "resseq": 162,
    "resname": "SER",
    "sasa": 2.4007840156555176,
    "partial_charge_B": -0.75,
    "F_metal": 0.0,
    "F_P": 0.9305428445111028,
    "F_hal": 0.0,
    "total_density": 45618.53125,
    "centroid": [
      2.3202927112579346,
      4.201149940490723,
      -1.6746257543563843
    ],
    "dipole_rho": [
      9507.33984375,
      -25366.966796875,
      -17333.939453125
    ],
    "curv_rho": 116495104.0,
    "curv_rho_failed": false,
    "gpu_density_B_requested": "vector",
    "gpu_density_B_effective": "vector",
    "gpu_density_B_fallback_from_vector": false,
    "gpu_density_A_requested": null,
    "gpu_density_A_effective": null,
    "gpu_density_A_fallback_from_vector": false,
    "xtb_A_used": false,
    "xtb_A_success": false,
    "xtb_charge_length_mismatch": false
  },
  "A:163": {
    "id": "A:163",
    "chain": "A",
    "resseq": 163,
    "resname": "GLY",
    "sasa": 0.0,
    "partial_charge_B": -0.06000000000000002,
    "F_metal": 0.0,
    "F_P": 0.942373638641262,
    "F_hal": 0.0,
    "total_density": 54025.2890625,
    "centroid": [
      2.398296356201172,
      4.09701681137085,
      -1.9033793210983276
    ],
    "dipole_rho": [
      17501.279296875,
      -25500.388671875,
      -16336.1328125
    ],
    "curv_rho": 136347888.0,
    "curv_rho_failed": false,
    "gpu_density_B_requested": "vector",
    "gpu_density_B_effective": "vector",
    "gpu_density_B_fallback_from_vector": false,
    "gpu_density_A_requested": null,
    "gpu_density_A_effective": null,
    "gpu_density_A_fallback_from_vector": false,
    "xtb_A_used": false,
    "xtb_A_success": false,
    "xtb_charge_length_mismatch": false
  },
  "A:164": {
    "id": "A:164",
    "chain": "A",
    "resseq": 164,
    "resname": "ASP",
    "sasa": 2.3962693214416504,
    "partial_charge_B": -1.35,
    "F_metal": 0.0,
    "F_P": 0.7180894886888587,
    "F_hal": 0.0,
    "total_density": 50955.984375,
    "centroid": [
      2.5282034873962402,
      4.243907928466797,
      -1.9496272802352905
    ],
    "dipole_rho": [
      12405.4052734375,
      -31783.98828125,
      -7688.736328125
    ],
    "curv_rho": 133941896.0,
    "curv_rho_failed": false,
    "gpu_density_B_requested": "vector",
    "gpu_density_B_effective": "vector",
    "gpu_density_B_fallback_from_vector": false,
    "gpu_density_A_requested": null,
    "gpu_density_A_effective": null,
    "gpu_density_A_fallback_from_vector": false,
    "xtb_A_used": false,
    "xtb_A_success": false,
    "xtb_charge_length_mismatch": false
  },
  "A:165": {
    "id": "A:165",
    "chain": "A",
    "resseq": 165,
    "resname": "GLY",
    "sasa": 0.0,
    "partial_charge_B": -0.06000000000000002,
    "F_metal": 0.0,
    "F_P": 0.7375610538980204,
    "F_hal": 0.0,
    "total_density": 57222.625,
    "centroid": [
      2.5467426776885986,
      4.0537800788879395,
      -2.14452862739563
    ],
    "dipole_rho": [
      14278.0625,
      -28829.912109375,
      -1691.1300048828125
    ],
    "curv_rho": 149155504.0,
    "curv_rho_failed": false,
    "gpu_density_B_requested": "vector",
    "gpu_density_B_effective": "vector",
    "gpu_density_B_fallback_from_vector": false,
    "gpu_density_A_requested": null,
    "gpu_density_A_effective": null,
    "gpu_density_A_fallback_from_vector": false,
    "xtb_A_used": false,
    "xtb_A_success": false,
    "xtb_charge_length_mismatch": false
  },
  "A:166": {
    "id": "A:166",
    "chain": "A",
    "resseq": 166,
    "resname": "LEU",
    "sasa": 0.0,
    "partial_charge_B": -0.06000000000000002,
    "F_metal": 0.0,
    "F_P": 0.9544559372560071,
    "F_hal": 0.0,
    "total_density": 65959.96875,
    "centroid": [
      2.43550443649292,
      3.8533499240875244,
      -2.1278436183929443
    ],
    "dipole_rho": [
      17763.322265625,
      -24971.625,
      -8998.181640625
    ],
    "curv_rho": 152562560.0,
    "curv_rho_failed": false,
    "gpu_density_B_requested": "vector",
    "gpu_density_B_effective": "vector",
    "gpu_density_B_fallback_from_vector": false,
    "gpu_density_A_requested": null,
    "gpu_density_A_effective": null,
    "gpu_density_A_fallback_from_vector": false,
    "xtb_A_used": false,
    "xtb_A_success": false,
    "xtb_charge_length_mismatch": false
  },
  "A:167": {
    "id": "A:167",
    "chain": "A",
    "resseq": 167,
    "resname": "TYR",
    "sasa": 1.3690247535705566,
    "partial_charge_B": -0.5973990010369401,
    "F_metal": 0.0,
    "F_P": 0.4525456716802465,
    "F_hal": 0.0,
    "total_density": 55703.16796875,
    "centroid": [
      2.187796115875244,
      3.939978837966919,
      -2.340742349624634
    ],
    "dipole_rho": [
      27215.412109375,
      -23716.349609375,
      6813.380859375
    ],
    "curv_rho": 138630160.0,
    "curv_rho_failed": false,
    "gpu_density_B_requested": "vector",
    "gpu_density_B_effective": "vector",
    "gpu_density_B_fallback_from_vector": false,
    "gpu_density_A_requested": null,
    "gpu_density_A_effective": null,
    "gpu_density_A_fallback_from_vector": false,
    "xtb_A_used": false,
    "xtb_A_success": false,
    "xtb_charge_length_mismatch": false
  },
  "A:168": {
    "id": "A:168",
    "chain": "A",
    "resseq": 168,
    "resname": "GLU",
    "sasa": 1.1248775720596313,
    "partial_charge_B": -0.9798513888257995,
    "F_metal": 0.0,
    "F_P": 0.49180784980114867,
    "F_hal": 0.0,
    "total_density": 56832.13671875,
    "centroid": [
      2.4045026302337646,
      4.043091773986816,
      -2.3730921745300293
    ],
    "dipole_rho": [
      16052.068359375,
      -31364.869140625,
      6942.158203125
    ],
    "curv_rho": 141312912.0,
    "curv_rho_failed": false,
    "gpu_density_B_requested": "vector",
    "gpu_density_B_effective": "vector",
    "gpu_density_B_fallback_from_vector": false,
    "gpu_density_A_requested": null,
    "gpu_density_A_effective": null,
    "gpu_density_A_fallback_from_vector": false,
    "xtb_A_used": false,
    "xtb_A_success": false,
    "xtb_charge_length_mismatch": false
  },
  "A:169": {
    "id": "A:169",
    "chain": "A",
    "resseq": 169,
    "resname": "GLY",
    "sasa": 0.0,
    "partial_charge_B": -0.06000000000000002,
    "F_metal": 0.0,
    "F_P": 0.5848218394421045,
    "F_hal": 0.0,
    "total_density": 63523.28125,
    "centroid": [
      2.530843496322632,
      3.783001184463501,
      -2.4432058334350586
    ],
    "dipole_rho": [
      11922.8896484375,
      -25185.314453125,
      9906.0673828125
    ],
    "curv_rho": 156580896.0,
    "curv_rho_failed": false,
    "gpu_density_B_requested": "vector",
    "gpu_density_B_effective": "vector",
    "gpu_density_B_fallback_from_vector": false,
    "gpu_density_A_requested": null,
    "gpu_density_A_effective": null,
    "gpu_density_A_fallback_from_vector": false,
    "xtb_A_used": false,
    "xtb_A_success": false,
    "xtb_charge_length_mismatch": false
  },
  "A:170": {
    "id": "A:170",
    "chain": "A",
    "resseq": 170,
    "resname": "LEU",
    "sasa": 0.0,
    "partial_charge_B": -0.06000000000000002,
    "F_metal": 0.0,
    "F_P": 0.6340013421141624,
    "F_hal": 0.0,
    "total_density": 64754.9375,
    "centroid": [
      2.3748419284820557,
      3.671827793121338,
      -2.365558624267578
    ],
    "dipole_rho": [
      17386.998046875,
      -14381.912109375,
      8173.978515625
    ],
    "curv_rho": 154527776.0,
    "curv_rho_failed": false,
    "gpu_density_B_requested": "vector",
    "gpu_density_B_effective": "vector",
    "gpu_density_B_fallback_from_vector": false,
    "gpu_density_A_requested": null,
    "gpu_density_A_effective": null,
    "gpu_density_A_fallback_from_vector": false,
    "xtb_A_used": false,
    "xtb_A_success": false,
    "xtb_charge_length_mismatch": false
  },
  "A:171": {
    "id": "A:171",
    "chain": "A",
    "resseq": 171,
    "resname": "ASP",
    "sasa": 0.8513062000274658,
    "partial_charge_B": -0.8728790827543006,
    "F_metal": 0.0,
    "F_P": 0.37747493651808084,
    "F_hal": 0.0,
    "total_density": 52382.75390625,
    "centroid": [
      2.2586052417755127,
      3.8112399578094482,
      -2.611201047897339
    ],
    "dipole_rho": [
      17621.169921875,
      -19894.8359375,
      16630.8125
    ],
    "curv_rho": 136034640.0,
    "curv_rho_failed": false,
    "gpu_density_B_requested": "vector",
    "gpu_density_B_effective": "vector",
    "gpu_density_B_fallback_from_vector": false,
    "gpu_density_A_requested": null,
    "gpu_density_A_effective": null,
    "gpu_density_A_fallback_from_vector": false,
    "xtb_A_used": false,
    "xtb_A_success": false,
    "xtb_charge_length_mismatch": false
  },
  "A:172": {
    "id": "A:172",
    "chain": "A",
    "resseq": 172,
    "resname": "TRP",
    "sasa": 0.09556920826435089,
    "partial_charge_B": 0.12830436031009115,
    "F_metal": 0.0,
    "F_P": 0.38926661546670716,
    "F_hal": 0.0,
    "total_density": 63482.41015625,
    "centroid": [
      2.675210952758789,
      3.7104828357696533,
      -2.740839958190918
    ],
    "dipole_rho": [
      10522.0,
      -20384.36328125,
      25017.65234375
    ],
    "curv_rho": 147253136.0,
    "curv_rho_failed": false,
    "gpu_density_B_requested": "vector",
    "gpu_density_B_effective": "vector",
    "gpu_density_B_fallback_from_vector": false,
    "gpu_density_A_requested": null,
    "gpu_density_A_effective": null,
    "gpu_density_A_fallback_from_vector": false,
    "xtb_A_used": false,
    "xtb_A_success": false,
    "xtb_charge_length_mismatch": false
  },
  "A:173": {
    "id": "A:173",
    "chain": "A",
    "resseq": 173,
    "resname": "LEU",
    "sasa": 0.0,
    "partial_charge_B": -0.06000000000000002,
    "F_metal": 0.0,
    "F_P": 0.4848701677872978,
    "F_hal": 0.0,
    "total_density": 64453.890625,
    "centroid": [
      2.4832892417907715,
      3.4740171432495117,
      -2.6196184158325195
    ],
    "dipole_rho": [
      9743.1142578125,
      -11436.2451171875,
      17606.78515625
    ],
    "curv_rho": 154115632.0,
    "curv_rho_failed": false,
    "gpu_density_B_requested": "vector",
    "gpu_density_B_effective": "vector",
    "gpu_density_B_fallback_from_vector": false,
    "gpu_density_A_requested": null,
    "gpu_density_A_effective": null,
    "gpu_density_A_fallback_from_vector": false,
    "xtb_A_used": false,
    "xtb_A_success": false,
    "xtb_charge_length_mismatch": false
  },
  "A:174": {
    "id": "A:174",
    "chain": "A",
    "resseq": 174,
    "resname": "SER",
    "sasa": 0.0,
    "partial_charge_B": -0.3,
    "F_metal": 0.0,
    "F_P": 0.3636125542022313,
    "F_hal": 0.0,
    "total_density": 54305.5703125,
    "centroid": [
      2.2441036701202393,
      3.5529463291168213,
      -2.7204384803771973
    ],
    "dipole_rho": [
      17371.646484375,
      -5107.626953125,
      18962.298828125
    ],
    "curv_rho": 136022528.0,
    "curv_rho_failed": false,
    "gpu_density_B_requested": "vector",
    "gpu_density_B_effective": "vector",
    "gpu_density_B_fallback_from_vector": false,
    "gpu_density_A_requested": null,
    "gpu_density_A_effective": null,
    "gpu_density_A_fallback_from_vector": false,
    "xtb_A_used": false,
    "xtb_A_success": false,
    "xtb_charge_length_mismatch": false
  },
  "A:175": {
    "id": "A:175",
    "chain": "A",
    "resseq": 175,
    "resname": "ASN",
    "sasa": 1.0756756067276,
    "partial_charge_B": -0.2134694131851884,
    "F_metal": 0.0,
    "F_P": 0.28884094927779713,
    "F_hal": 0.0,
    "total_density": 49660.9921875,
    "centroid": [
      2.297640085220337,
      3.6246070861816406,
      -2.9124085903167725
    ],
    "dipole_rho": [
      14679.26953125,
      -12327.3974609375,
      24110.615234375
    ],
    "curv_rho": 123279936.0,
    "curv_rho_failed": false,
    "gpu_density_B_requested": "vector",
    "gpu_density_B_effective": "vector",
    "gpu_density_B_fallback_from_vector": false,
    "gpu_density_A_requested": null,
    "gpu_density_A_effective": null,
    "gpu_density_A_fallback_from_vector": false,
    "xtb_A_used": false,
    "xtb_A_success": false,
    "xtb_charge_length_mismatch": false
  },
  "A:176": {
    "id": "A:176",
    "chain": "A",
    "resseq": 176,
    "resname": "GLN",
    "sasa": 0.0,
    "partial_charge_B": -0.12,
    "F_metal": 0.0,
    "F_P": 0.29933518611966903,
    "F_hal": 0.0,
    "total_density": 56129.25390625,
    "centroid": [
      2.5505611896514893,
      3.494389057159424,
      -2.9320766925811768
    ],
    "dipole_rho": [
      9337.7412109375,
      -9501.419921875,
      30753.900390625
    ],
    "curv_rho": 135726112.0,
    "curv_rho_failed": false,
    "gpu_density_B_requested": "vector",
    "gpu_density_B_effective": "vector",
    "gpu_density_B_fallback_from_vector": false,
    "gpu_density_A_requested": null,
    "gpu_density_A_effective": null,
    "gpu_density_A_fallback_from_vector": false,
    "xtb_A_used": false,
    "xtb_A_success": false,
    "xtb_charge_length_mismatch": false
  },
  "A:177": {
    "id": "A:177",
    "chain": "A",
    "resseq": 177,
    "resname": "LEU",
    "sasa": 0.0,
    "partial_charge_B": -0.06000000000000002,
    "F_metal": 0.0,
    "F_P": 0.3266852887739464,
    "F_hal": 0.0,
    "total_density": 59732.06640625,
    "centroid": [
      2.423027753829956,
      3.2658636569976807,
      -2.7653446197509766
    ],
    "dipole_rho": [
      15089.9765625,
      2406.535400390625,
      30880.29296875
    ],
    "curv_rho": 145754880.0,
    "curv_rho_failed": false,
    "gpu_density_B_requested": "vector",
    "gpu_density_B_effective": "vector",
    "gpu_density_B_fallback_from_vector": false,
    "gpu_density_A_requested": null,
    "gpu_density_A_effective": null,
    "gpu_density_A_fallback_from_vector": false,
    "xtb_A_used": false,
    "xtb_A_success": false,
    "xtb_charge_length_mismatch": false
  },
  "A:178": {
    "id": "A:178",
    "chain": "A",
    "resseq": 178,
    "resname": "ARG",
    "sasa": 0.1261194348335266,
    "partial_charge_B": -0.06547949097823254,
    "F_metal": 0.0,
    "F_P": 0.243699562607256,
    "F_hal": 0.0,
    "total_density": 41988.91796875,
    "centroid": [
      2.163125514984131,
      3.3017239570617676,
      -3.081470012664795
    ],
    "dipole_rho": [
      12853.8720703125,
      -1346.8404541015625,
      21703.658203125
    ],
    "curv_rho": 105713296.0,
    "curv_rho_failed": false,
    "gpu_density_B_requested": "vector",
    "gpu_density_B_effective": "vector",
    "gpu_density_B_fallback_from_vector": false,
    "gpu_density_A_requested": null,
    "gpu_density_A_effective": null,
    "gpu_density_A_fallback_from_vector": false,
    "xtb_A_used": false,
    "xtb_A_success": false,
    "xtb_charge_length_mismatch": false
  },
  "A:179": {
    "id": "A:179",
    "chain": "A",
    "resseq": 179,
    "resname": "ASN",
    "sasa": 5.554745674133301,
    "partial_charge_B": -0.30000000000000004,
    "F_metal": 0.0,
    "F_P": 0.21468445255095203,
    "F_hal": 0.0,
    "total_density": 39230.23046875,
    "centroid": [
      2.2816877365112305,
      3.4643325805664062,
      -3.24454665184021
    ],
    "dipole_rho": [
      10118.466796875,
      -3991.851806640625,
      24493.03125
    ],
    "curv_rho": 92938256.0,
    "curv_rho_failed": false,
    "gpu_density_B_requested": "vector",
    "gpu_density_B_effective": "vector",
    "gpu_density_B_fallback_from_vector": false,
    "gpu_density_A_requested": null,
    "gpu_density_A_effective": null,
    "gpu_density_A_fallback_from_vector": false,
    "xtb_A_used": false,
    "xtb_A_success": false,
    "xtb_charge_length_mismatch": false
  },
  "A:180": {
    "id": "A:180",
    "chain": "A",
    "resseq": 180,
    "resname": "GLN",
    "sasa": 0.0630597174167633,
    "partial_charge_B": -0.1254794909782325,
    "F_metal": 0.0,
    "F_P": 0.22578430217304538,
    "F_hal": 0.0,
    "total_density": 45275.6796875,
    "centroid": [
      2.5673599243164062,
      3.2542881965637207,
      -3.216447591781616
    ],
    "dipole_rho": [
      10635.453125,
      3549.0595703125,
      28385.189453125
    ],
    "curv_rho": 106421144.0,
    "curv_rho_failed": false,
    "gpu_density_B_requested": "vector",
    "gpu_density_B_effective": "vector",
    "gpu_density_B_fallback_from_vector": false,
    "gpu_density_A_requested": null,
    "gpu_density_A_effective": null,
    "gpu_density_A_fallback_from_vector": false,
    "xtb_A_used": false,
    "xtb_A_success": false,
    "xtb_charge_length_mismatch": false
  },
  "A:181": {
    "id": "A:181",
    "chain": "A",
    "resseq": 181,
    "resname": "LYS",
    "sasa": 7.575124740600586,
    "partial_charge_B": -0.3000000000000001,
    "F_metal": 0.0,
    "F_P": 0.19442734500156827,
    "F_hal": 0.0,
    "total_density": 40437.546875,
    "centroid": [
      2.292556047439575,
      2.9976813793182373,
      -3.124553918838501
    ],
    "dipole_rho": [
      7765.06591796875,
      10891.8955078125,
      32751.84375
    ],
    "curv_rho": 108206728.0,
    "curv_rho_failed": false,
    "gpu_density_B_requested": "vector",
    "gpu_density_B_effective": "vector",
    "gpu_density_B_fallback_from_vector": false,
    "gpu_density_A_requested": null,
    "gpu_density_A_effective": null,
    "gpu_density_A_fallback_from_vector": false,
    "xtb_A_used": false,
    "xtb_A_success": false,
    "xtb_charge_length_mismatch": false
  },
  "A:1": {
    "id": "A:1",
    "chain": "A",
    "resseq": 1,
    "resname": "GDP",
    "sasa": 3.688993453979492,
    "partial_charge_B": -5.400000000000002,
    "F_metal": 0.0,
    "F_P": 10.014582830105153,
    "F_hal": 0.0,
    "total_density": 70631.265625,
    "centroid": [
      2.89351224899292,
      3.70957088470459,
      -1.5317744016647339
    ],
    "dipole_rho": [
      1057.5457763671875,
      -23577.029296875,
      -44320.05078125
    ],
    "curv_rho": 152683360.0,
    "curv_rho_failed": false,
    "gpu_density_B_requested": "vector",
    "gpu_density_B_effective": "vector",
    "gpu_density_B_fallback_from_vector": false,
    "gpu_density_A_requested": null,
    "gpu_density_A_effective": null,
    "gpu_density_A_fallback_from_vector": false,
    "xtb_A_used": false,
    "xtb_A_success": false,
    "xtb_charge_length_mismatch": false
  }
}
```
