## Supplementary material for "Localized Reactivity on Proteins as Riemannian Manifolds: A Quantum-Inspired Geometric Model for Deterministic, Metal-Aware Reactive-Site Prediction": code bundle: result_bound_labels_unbound_features.json

```
{
  "case": "DB55_1R8S_R",
  "AUROC_mean": 0.8113049853372434,
  "AUROC_std": 0.06034165416496112,
  "fold_AUROCs": [
    0.728494623655914,
    0.8484848484848485,
    0.898989898989899,
    0.8166666666666668,
    0.7638888888888888
  ],
  "AUPRC_mean": 0.5463767705915414,
  "AUPRC_std": 0.146002363723146,
  "fold_AUPRCs": [
    0.35380591630591635,
    0.49831649831649827,
    0.7435897435897436,
    0.6850358422939068,
    0.4511358524516419
  ],
  "policyP_info": {
    "K_target": 5,
    "K_min": 2,
    "min_valid_folds": 2,
    "n_pos_groups": 24,
    "K_used": 5,
    "n_total_folds": 5,
    "n_valid_folds": 5,
    "n_skipped_train_single_class": 0,
    "n_skipped_test_single_class": 0,
    "reason": "OK"
  },
  "n_pos": 24,
  "n_neg": 157,
  "unbound_positive_residue_ids": [
    "A:31",
    "A:45",
    "A:46",
    "A:47",
    "A:48",
    "A:49",
    "A:50",
    "A:51",
    "A:52",
    "A:53",
    "A:54",
    "A:55",
    "A:64",
    "A:67",
    "A:68",
    "A:69",
    "A:70",
    "A:71",
    "A:73",
    "A:74",
    "A:76",
    "A:77",
    "A:80",
    "A:81"
  ],
  "unbound_positive_residue_ids_path": "/content/benchmark_workdir/DB55_1R8S_R/unbound_positive_residue_ids.json",
  "bound_positive_residue_ids_used": [
    "A:31",
    "A:45",
    "A:46",
    "A:47",
    "A:48",
    "A:49",
    "A:50",
    "A:51",
    "A:52",
    "A:53",
    "A:54",
    "A:55",
    "A:64",
    "A:67",
    "A:68",
    "A:69",
    "A:70",
    "A:71",
    "A:73",
    "A:74",
    "A:76",
    "A:77",
    "A:80",
    "A:81"
  ],
  "bound_interface_report": {
    "cutoff_angstrom": 5.0,
    "coarse_margin_angstrom": 4.0,
    "scheme": "closest-heavy",
    "protein_only": true,
    "target_bound_chains": [
      "A"
    ],
    "n_target_res": 160,
    "n_other_res": 187,
    "n_candidate_pairs": 125,
    "n_interface_target_res": 24,
    "backend_kdtree": "scipy.cKDTree",
    "auto_interface_labels": true
  },
  "mapping": {
    "n_bound_labels": 24,
    "n_mapped": 24,
    "n_dropped": 0,
    "mapped_examples": [
      {
        "bound": "A:31",
        "unbound": "A:31",
        "idx": 29
      },
      {
        "bound": "A:45",
        "unbound": "A:45",
        "idx": 43
      },
      {
        "bound": "A:46",
        "unbound": "A:46",
        "idx": 44
      },
      {
        "bound": "A:47",
        "unbound": "A:47",
        "idx": 45
      },
      {
        "bound": "A:48",
        "unbound": "A:48",
        "idx": 46
      },
      {
        "bound": "A:49",
        "unbound": "A:49",
        "idx": 47
      },
      {
        "bound": "A:50",
        "unbound": "A:50",
        "idx": 48
      },
      {
        "bound": "A:51",
        "unbound": "A:51",
        "idx": 49
      },
      {
        "bound": "A:52",
        "unbound": "A:52",
        "idx": 50
      },
      {
        "bound": "A:53",
        "unbound": "A:53",
        "idx": 51
      },
      {
        "bound": "A:54",
        "unbound": "A:54",
        "idx": 52
      },
      {
        "bound": "A:55",
        "unbound": "A:55",
        "idx": 53
      },
      {
        "bound": "A:64",
        "unbound": "A:64",
        "idx": 62
      },
      {
        "bound": "A:67",
        "unbound": "A:67",
        "idx": 65
      },
      {
        "bound": "A:68",
        "unbound": "A:68",
        "idx": 66
      },
      {
        "bound": "A:69",
        "unbound": "A:69",
        "idx": 67
      },
      {
        "bound": "A:70",
        "unbound": "A:70",
        "idx": 68
      },
      {
        "bound": "A:71",
        "unbound": "A:71",
        "idx": 69
      },
      {
        "bound": "A:73",
        "unbound": "A:73",
        "idx": 71
      },
      {
        "bound": "A:74",
        "unbound": "A:74",
        "idx": 72
      }
    ],
    "dropped_examples": []
  },
  "mapping_extra": {
    "bound_to_unbound_chain_map": {
      "A": "A"
    },
    "chain_assignment": {
      "forced_hints": [],
      "unmatched_bound_chains": [
        "E"
      ],
      "unmatched_unbound_chains": [],
      "ambiguity": [],
      "pair_details_top": {
        "E": [
          {
            "unbound": "A",
            "identity": 0.08870967741935484,
            "coverage": 0.6888888888888889,
            "weight": 0.061111111111111116
          }
        ],
        "A": [
          {
            "unbound": "A",
            "identity": 1.0,
            "coverage": 1.0,
            "weight": 1.0
          }
        ]
      }
    },
    "dropped_chains_low_quality": [],
    "n_bound_chains_total": 2,
    "n_unbound_chains_total": 1
  },
  "symmetry": {
    "symmetry_groups": {
      "A": 0
    },
    "symmetry_policy": {
      "min_identity": 0.95,
      "min_coverage": 0.9
    },
    "collapse_only_within_symmetry_groups": true
  },
  "solvent": {
    "solvent_filter_applied": true,
    "source": "meta.json",
    "n_total": 181,
    "n_removed": 0,
    "n_unknown_resname": 0,
    "n_retained": 181,
    "solvent_codes": [
      "WAT",
      "HOH",
      "DOD",
      "TIP3"
    ]
  },
  "unbound_out_dir": "/content/benchmark_workdir/DB55_1R8S_R/out_unbound",
  "unbound_structure": "/content/benchmark_workdir/_dataset_unpacked/1R8S_r_u.pdb",
  "bound_structure": "/content/benchmark_workdir/_dataset_unpacked/1R8S_bound_complex.pdb"
}
```
