## Supplementary material for "Localized Reactivity on Proteins as Riemannian Manifolds: A Quantum-Inspired Geometric Model for Deterministic, Metal-Aware Reactive-Site Prediction": code bundle: env_features.json

```
{
  "A:961": {
    "id": "A:961",
    "chain": "A",
    "resseq": 961,
    "resname": "PRO",
    "sasa": 7.162932872772217,
    "partial_charge_B": -0.15000000000000005,
    "F_metal": 0.0,
    "F_P": 0.0,
    "F_hal": 0.0,
    "total_density": 35947.6875,
    "centroid": [
      1.3685851097106934,
      1.6440545320510864,
      4.24526834487915
    ],
    "dipole_rho": [
      -10965.62109375,
      14513.517578125,
      -24981.205078125
    ],
    "curv_rho": 77932608.0,
    "curv_rho_failed": false,
    "gpu_density_B_requested": "vector",
    "gpu_density_B_effective": "vector",
    "gpu_density_B_fallback_from_vector": false,
    "gpu_density_A_requested": null,
    "gpu_density_A_effective": null,
    "gpu_density_A_fallback_from_vector": false,
    "xtb_A_used": false,
    "xtb_A_success": false,
    "xtb_charge_length_mismatch": false
  },
  "A:962": {
    "id": "A:962",
    "chain": "A",
    "resseq": 962,
    "resname": "VAL",
    "sasa": 0.0,
    "partial_charge_B": -0.06000000000000002,
    "F_metal": 0.0,
    "F_P": 0.0,
    "F_hal": 0.0,
    "total_density": 40814.234375,
    "centroid": [
      1.1847624778747559,
      1.758245587348938,
      4.2595534324646
    ],
    "dipole_rho": [
      -13421.8349609375,
      7714.58935546875,
      -22722.578125
    ],
    "curv_rho": 85516432.0,
    "curv_rho_failed": false,
    "gpu_density_B_requested": "vector",
    "gpu_density_B_effective": "vector",
    "gpu_density_B_fallback_from_vector": false,
    "gpu_density_A_requested": null,
    "gpu_density_A_effective": null,
    "gpu_density_A_fallback_from_vector": false,
    "xtb_A_used": false,
    "xtb_A_success": false,
    "xtb_charge_length_mismatch": false
  },
  "A:963": {
    "id": "A:963",
    "chain": "A",
    "resseq": 963,
    "resname": "ASN",
    "sasa": 0.0,
    "partial_charge_B": -0.12,
    "F_metal": 0.0,
    "F_P": 0.0,
    "F_hal": 0.0,
    "total_density": 46694.51171875,
    "centroid": [
      1.2399026155471802,
      2.025709867477417,
      4.123261451721191
    ],
    "dipole_rho": [
      -14950.8828125,
      1293.3294677734375,
      -21888.12890625
    ],
    "curv_rho": 96074280.0,
    "curv_rho_failed": false,
    "gpu_density_B_requested": "vector",
    "gpu_density_B_effective": "vector",
    "gpu_density_B_fallback_from_vector": false,
    "gpu_density_A_requested": null,
    "gpu_density_A_effective": null,
    "gpu_density_A_fallback_from_vector": false,
    "xtb_A_used": false,
    "xtb_A_success": false,
    "xtb_charge_length_mismatch": false
  },
  "A:964": {
    "id": "A:964",
    "chain": "A",
    "resseq": 964,
    "resname": "GLN",
    "sasa": 5.532610893249512,
    "partial_charge_B": -0.30000000000000004,
    "F_metal": 0.0,
    "F_P": 0.0,
    "F_hal": 0.0,
    "total_density": 41759.79296875,
    "centroid": [
      1.06914222240448,
      2.120520830154419,
      4.320116996765137
    ],
    "dipole_rho": [
      -14466.60546875,
      -969.3428344726562,
      -29515.099609375
    ],
    "curv_rho": 93363744.0,
    "curv_rho_failed": false,
    "gpu_density_B_requested": "vector",
    "gpu_density_B_effective": "vector",
    "gpu_density_B_fallback_from_vector": false,
    "gpu_density_A_requested": null,
    "gpu_density_A_effective": null,
    "gpu_density_A_fallback_from_vector": false,
    "xtb_A_used": false,
    "xtb_A_success": false,
    "xtb_charge_length_mismatch": false
  },
  "A:965": {
    "id": "A:965",
    "chain": "A",
    "resseq": 965,
    "resname": "PRO",
    "sasa": 0.0,
    "partial_charge_B": -0.06000000000000002,
    "F_metal": 0.0,
    "F_P": 0.0,
    "F_hal": 0.0,
    "total_density": 49050.36328125,
    "centroid": [
      0.9380698204040527,
      2.218336582183838,
      4.150744438171387
    ],
    "dipole_rho": [
      -16364.6767578125,
      -6258.44580078125,
      -26830.48046875
    ],
    "curv_rho": 103586680.0,
    "curv_rho_failed": false,
    "gpu_density_B_requested": "vector",
    "gpu_density_B_effective": "vector",
    "gpu_density_B_fallback_from_vector": false,
    "gpu_density_A_requested": null,
    "gpu_density_A_effective": null,
    "gpu_density_A_fallback_from_vector": false,
    "xtb_A_used": false,
    "xtb_A_success": false,
    "xtb_charge_length_mismatch": false
  },
  "A:966": {
    "id": "A:966",
    "chain": "A",
    "resseq": 966,
    "resname": "ILE",
    "sasa": 0.0,
    "partial_charge_B": -0.06000000000000002,
    "F_metal": 0.0,
    "F_P": 0.0,
    "F_hal": 0.0,
    "total_density": 53376.81640625,
    "centroid": [
      0.9812482595443726,
      2.076908826828003,
      4.001469135284424
    ],
    "dipole_rho": [
      -10443.93359375,
      -1273.9061279296875,
      -18245.19921875
    ],
    "curv_rho": 106836584.0,
    "curv_rho_failed": false,
    "gpu_density_B_requested": "vector",
    "gpu_density_B_effective": "vector",
    "gpu_density_B_fallback_from_vector": false,
    "gpu_density_A_requested": null,
    "gpu_density_A_effective": null,
    "gpu_density_A_fallback_from_vector": false,
    "xtb_A_used": false,
    "xtb_A_success": false,
    "xtb_charge_length_mismatch": false
  },
  "A:967": {
    "id": "A:967",
    "chain": "A",
    "resseq": 967,
    "resname": "LEU",
    "sasa": 0.0,
    "partial_charge_B": -0.06000000000000002,
    "F_metal": 0.0,
    "F_P": 0.0,
    "F_hal": 0.0,
    "total_density": 47697.2890625,
    "centroid": [
      0.7538028359413147,
      1.9440767765045166,
      4.181516170501709
    ],
    "dipole_rho": [
      -7869.3203125,
      6704.541015625,
      -24887.703125
    ],
    "curv_rho": 104241576.0,
    "curv_rho_failed": false,
    "gpu_density_B_requested": "vector",
    "gpu_density_B_effective": "vector",
    "gpu_density_B_fallback_from_vector": false,
    "gpu_density_A_requested": null,
    "gpu_density_A_effective": null,
    "gpu_density_A_fallback_from_vector": false,
    "xtb_A_used": false,
    "xtb_A_success": false,
    "xtb_charge_length_mismatch": false
  },
  "A:968": {
    "id": "A:968",
    "chain": "A",
    "resseq": 968,
    "resname": "ALA",
    "sasa": 0.0,
    "partial_charge_B": -0.06000000000000002,
    "F_metal": 0.0,
    "F_P": 0.0,
    "F_hal": 0.0,
    "total_density": 46785.28125,
    "centroid": [
      0.6008338928222656,
      2.170612335205078,
      4.217566013336182
    ],
    "dipole_rho": [
      -6328.4638671875,
      -913.6183471679688,
      -25966.48828125
    ],
    "curv_rho": 106666616.0,
    "curv_rho_failed": false,
    "gpu_density_B_requested": "vector",
    "gpu_density_B_effective": "vector",
    "gpu_density_B_fallback_from_vector": false,
    "gpu_density_A_requested": null,
    "gpu_density_A_effective": null,
    "gpu_density_A_fallback_from_vector": false,
    "xtb_A_used": false,
    "xtb_A_success": false,
    "xtb_charge_length_mismatch": false
  },
  "A:969": {
    "id": "A:969",
    "chain": "A",
    "resseq": 969,
    "resname": "ALA",
    "sasa": 0.0,
    "partial_charge_B": -0.06000000000000002,
    "F_metal": 0.0,
    "F_P": 0.0,
    "F_hal": 0.0,
    "total_density": 55432.453125,
    "centroid": [
      0.4491879940032959,
      2.195399522781372,
      4.017693996429443
    ],
    "dipole_rho": [
      -10188.0419921875,
      -4741.70458984375,
      -23779.701171875
    ],
    "curv_rho": 114038856.0,
    "curv_rho_failed": false,
    "gpu_density_B_requested": "vector",
    "gpu_density_B_effective": "vector",
    "gpu_density_B_fallback_from_vector": false,
    "gpu_density_A_requested": null,
    "gpu_density_A_effective": null,
    "gpu_density_A_fallback_from_vector": false,
    "xtb_A_used": false,
    "xtb_A_success": false,
    "xtb_charge_length_mismatch": false
  },
  "A:970": {
    "id": "A:970",
    "chain": "A",
    "resseq": 970,
    "resname": "ALA",
    "sasa": 0.0,
    "partial_charge_B": -0.06000000000000002,
    "F_metal": 0.0,
    "F_P": 0.0,
    "F_hal": 0.0,
    "total_density": 53040.2734375,
    "centroid": [
      0.3849236071109772,
      2.0522613525390625,
      4.030272960662842
    ],
    "dipole_rho": [
      -6310.54296875,
      5210.740234375,
      -19224.337890625
    ],
    "curv_rho": 114362448.0,
    "curv_rho_failed": false,
    "gpu_density_B_requested": "vector",
    "gpu_density_B_effective": "vector",
    "gpu_density_B_fallback_from_vector": false,
    "gpu_density_A_requested": null,
    "gpu_density_A_effective": null,
    "gpu_density_A_fallback_from_vector": false,
    "xtb_A_used": false,
    "xtb_A_success": false,
    "xtb_charge_length_mismatch": false
  },
  "A:971": {
    "id": "A:971",
    "chain": "A",
    "resseq": 971,
    "resname": "GLN",
    "sasa": 1.1384913921356201,
    "partial_charge_B": -0.2058226789387359,
    "F_metal": 0.0,
    "F_P": 0.0,
    "F_hal": 0.0,
    "total_density": 48587.67578125,
    "centroid": [
      0.33710727095603943,
      1.9986859560012817,
      4.211733341217041
    ],
    "dipole_rho": [
      -4090.729248046875,
      6620.7529296875,
      -28714.787109375
    ],
    "curv_rho": 106818704.0,
    "curv_rho_failed": false,
    "gpu_density_B_requested": "vector",
    "gpu_density_B_effective": "vector",
    "gpu_density_B_fallback_from_vector": false,
    "gpu_density_A_requested": null,
    "gpu_density_A_effective": null,
    "gpu_density_A_fallback_from_vector": false,
    "xtb_A_used": false,
    "xtb_A_success": false,
    "xtb_charge_length_mismatch": false
  },
  "A:972": {
    "id": "A:972",
    "chain": "A",
    "resseq": 972,
    "resname": "SER",
    "sasa": 0.0,
    "partial_charge_B": -0.3,
    "F_metal": 0.0,
    "F_P": 0.0,
    "F_hal": 0.0,
    "total_density": 49716.51953125,
    "centroid": [
      0.13639657199382782,
      2.234534502029419,
      4.122904300689697
    ],
    "dipole_rho": [
      -1403.0037841796875,
      -3323.49462890625,
      -24123.080078125
    ],
    "curv_rho": 110228368.0,
    "curv_rho_failed": false,
    "gpu_density_B_requested": "vector",
    "gpu_density_B_effective": "vector",
    "gpu_density_B_fallback_from_vector": false,
    "gpu_density_A_requested": null,
    "gpu_density_A_effective": null,
    "gpu_density_A_fallback_from_vector": false,
    "xtb_A_used": false,
    "xtb_A_success": false,
    "xtb_charge_length_mismatch": false
  },
  "A:973": {
    "id": "A:973",
    "chain": "A",
    "resseq": 973,
    "resname": "LEU",
    "sasa": 0.0,
    "partial_charge_B": -0.06000000000000002,
    "F_metal": 0.0,
    "F_P": 0.0,
    "F_hal": 0.0,
    "total_density": 56985.30078125,
    "centroid": [
      0.055331986397504807,
      2.1677632331848145,
      3.8751683235168457
    ],
    "dipole_rho": [
      2175.101806640625,
      2098.518310546875,
      -18071.12109375
    ],
    "curv_rho": 113290240.0,
    "curv_rho_failed": false,
    "gpu_density_B_requested": "vector",
    "gpu_density_B_effective": "vector",
    "gpu_density_B_fallback_from_vector": false,
    "gpu_density_A_requested": null,
    "gpu_density_A_effective": null,
    "gpu_density_A_fallback_from_vector": false,
    "xtb_A_used": false,
    "xtb_A_success": false,
    "xtb_charge_length_mismatch": false
  },
  "A:974": {
    "id": "A:974",
    "chain": "A",
    "resseq": 974,
    "resname": "HIS",
    "sasa": 0.9630551338195801,
    "partial_charge_B": 0.4814945025518766,
    "F_metal": 0.0,
    "F_P": 0.0,
    "F_hal": 0.0,
    "total_density": 50035.0703125,
    "centroid": [
      -0.02892378903925419,
      1.9890342950820923,
      4.070885181427002
    ],
    "dipole_rho": [
      2979.89794921875,
      14257.19140625,
      -25294.98046875
    ],
    "curv_rho": 105305000.0,
    "curv_rho_failed": false,
    "gpu_density_B_requested": "vector",
    "gpu_density_B_effective": "vector",
    "gpu_density_B_fallback_from_vector": false,
    "gpu_density_A_requested": null,
    "gpu_density_A_effective": null,
    "gpu_density_A_fallback_from_vector": false,
    "xtb_A_used": false,
    "xtb_A_success": false,
    "xtb_charge_length_mismatch": false
  },
  "A:975": {
    "id": "A:975",
    "chain": "A",
    "resseq": 975,
    "resname": "ARG",
    "sasa": 3.4204978942871094,
    "partial_charge_B": 1.2,
    "F_metal": 0.0,
    "F_P": 0.0,
    "F_hal": 0.0,
    "total_density": 48881.64453125,
    "centroid": [
      -0.09804461896419525,
      2.164773941040039,
      4.211868762969971
    ],
    "dipole_rho": [
      1000.3367919921875,
      2776.987548828125,
      -31679.0546875
    ],
    "curv_rho": 103054792.0,
    "curv_rho_failed": false,
    "gpu_density_B_requested": "vector",
    "gpu_density_B_effective": "vector",
    "gpu_density_B_fallback_from_vector": false,
    "gpu_density_A_requested": null,
    "gpu_density_A_effective": null,
    "gpu_density_A_fallback_from_vector": false,
    "xtb_A_used": false,
    "xtb_A_success": false,
    "xtb_charge_length_mismatch": false
  },
  "A:976": {
    "id": "A:976",
    "chain": "A",
    "resseq": 976,
    "resname": "GLU",
    "sasa": 0.0,
    "partial_charge_B": -0.54,
    "F_metal": 0.0,
    "F_P": 0.0,
    "F_hal": 0.0,
    "total_density": 49515.37890625,
    "centroid": [
      -0.4070100784301758,
      2.2481184005737305,
      4.003032684326172
    ],
    "dipole_rho": [
      6732.48876953125,
      -3054.7412109375,
      -20101.64453125
    ],
    "curv_rho": 100530568.0,
    "curv_rho_failed": false,
    "gpu_density_B_requested": "vector",
    "gpu_density_B_effective": "vector",
    "gpu_density_B_fallback_from_vector": false,
    "gpu_density_A_requested": null,
    "gpu_density_A_effective": null,
    "gpu_density_A_fallback_from_vector": false,
    "xtb_A_used": false,
    "xtb_A_success": false,
    "xtb_charge_length_mismatch": false
  },
  "A:977": {
    "id": "A:977",
    "chain": "A",
    "resseq": 977,
    "resname": "ALA",
    "sasa": 0.0,
    "partial_charge_B": -0.06000000000000002,
    "F_metal": 0.0,
    "F_P": 0.0,
    "F_hal": 0.0,
    "total_density": 48607.01171875,
    "centroid": [
      -0.340347021818161,
      2.0438263416290283,
      3.923886299133301
    ],
    "dipole_rho": [
      9296.2333984375,
      7875.6171875,
      -14425.2822265625
    ],
    "curv_rho": 101822160.0,
    "curv_rho_failed": false,
    "gpu_density_B_requested": "vector",
    "gpu_density_B_effective": "vector",
    "gpu_density_B_fallback_from_vector": false,
    "gpu_density_A_requested": null,
    "gpu_density_A_effective": null,
    "gpu_density_A_fallback_from_vector": false,
    "xtb_A_used": false,
    "xtb_A_success": false,
    "xtb_charge_length_mismatch": false
  },
  "A:978": {
    "id": "A:978",
    "chain": "A",
    "resseq": 978,
    "resname": "THR",
    "sasa": 0.0,
    "partial_charge_B": -0.3,
    "F_metal": 0.0,
    "F_P": 0.0,
    "F_hal": 0.0,
    "total_density": 42736.71484375,
    "centroid": [
      -0.4192418158054352,
      1.9171252250671387,
      4.073990821838379
    ],
    "dipole_rho": [
      7834.9072265625,
      11183.4296875,
      -19343.01953125
    ],
    "curv_rho": 91644800.0,
    "curv_rho_failed": false,
    "gpu_density_B_requested": "vector",
    "gpu_density_B_effective": "vector",
    "gpu_density_B_fallback_from_vector": false,
    "gpu_density_A_requested": null,
    "gpu_density_A_effective": null,
    "gpu_density_A_fallback_from_vector": false,
    "xtb_A_used": false,
    "xtb_A_success": false,
    "xtb_charge_length_mismatch": false
  },
  "A:979": {
    "id": "A:979",
    "chain": "A",
    "resseq": 979,
    "resname": "LYS",
    "sasa": 0.0,
    "partial_charge_B": 0.11999999999999997,
    "F_metal": 0.0,
    "F_P": 0.0,
    "F_hal": 0.0,
    "total_density": 43825.1484375,
    "centroid": [
      -0.7001265287399292,
      2.1872477531433105,
      4.059978008270264
    ],
    "dipole_rho": [
      10255.380859375,
      4737.646484375,
      -22098.603515625
    ],
    "curv_rho": 84460368.0,
    "curv_rho_failed": false,
    "gpu_density_B_requested": "vector",
    "gpu_density_B_effective": "vector",
    "gpu_density_B_fallback_from_vector": false,
    "gpu_density_A_requested": null,
    "gpu_density_A_effective": null,
    "gpu_density_A_fallback_from_vector": false,
    "xtb_A_used": false,
    "xtb_A_success": false,
    "xtb_charge_length_mismatch": false
  },
  "A:980": {
    "id": "A:980",
    "chain": "A",
    "resseq": 980,
    "resname": "TRP",
    "sasa": 0.0,
    "partial_charge_B": 0.11999999999999997,
    "F_metal": 0.0,
    "F_P": 0.0,
    "F_hal": 0.0,
    "total_density": 45558.13671875,
    "centroid": [
      -0.7881690263748169,
      2.182101249694824,
      3.8804214000701904
    ],
    "dipole_rho": [
      14283.5654296875,
      8404.8837890625,
      -15525.9111328125
    ],
    "curv_rho": 84480176.0,
    "curv_rho_failed": false,
    "gpu_density_B_requested": "vector",
    "gpu_density_B_effective": "vector",
    "gpu_density_B_fallback_from_vector": false,
    "gpu_density_A_requested": null,
    "gpu_density_A_effective": null,
    "gpu_density_A_fallback_from_vector": false,
    "xtb_A_used": false,
    "xtb_A_success": false,
    "xtb_charge_length_mismatch": false
  },
  "A:981": {
    "id": "A:981",
    "chain": "A",
    "resseq": 981,
    "resname": "SER",
    "sasa": 0.0,
    "partial_charge_B": -0.3,
    "F_metal": 0.0,
    "F_P": 0.0,
    "F_hal": 0.0,
    "total_density": 37143.4453125,
    "centroid": [
      -0.7966948747634888,
      1.798157811164856,
      3.7932565212249756
    ],
    "dipole_rho": [
      14311.5634765625,
      14618.7021484375,
      -8465.365234375
    ],
    "curv_rho": 79030664.0,
    "curv_rho_failed": false,
    "gpu_density_B_requested": "vector",
    "gpu_density_B_effective": "vector",
    "gpu_density_B_fallback_from_vector": false,
    "gpu_density_A_requested": null,
    "gpu_density_A_effective": null,
    "gpu_density_A_fallback_from_vector": false,
    "xtb_A_used": false,
    "xtb_A_success": false,
    "xtb_charge_length_mismatch": false
  },
  "A:982": {
    "id": "A:982",
    "chain": "A",
    "resseq": 982,
    "resname": "SER",
    "sasa": 0.0,
    "partial_charge_B": -0.3,
    "F_metal": 0.0,
    "F_P": 0.0,
    "F_hal": 0.0,
    "total_density": 41151.4765625,
    "centroid": [
      -0.6569416522979736,
      1.7556049823760986,
      3.637063980102539
    ],
    "dipole_rho": [
      11993.9423828125,
      19492.970703125,
      -4159.14892578125
    ],
    "curv_rho": 85030568.0,
    "curv_rho_failed": false,
    "gpu_density_B_requested": "vector",
    "gpu_density_B_effective": "vector",
    "gpu_density_B_fallback_from_vector": false,
    "gpu_density_A_requested": null,
    "gpu_density_A_effective": null,
    "gpu_density_A_fallback_from_vector": false,
    "xtb_A_used": false,
    "xtb_A_success": false,
    "xtb_charge_length_mismatch": false
  },
  "A:983": {
    "id": "A:983",
    "chain": "A",
    "resseq": 983,
    "resname": "LYS",
    "sasa": 5.436655044555664,
    "partial_charge_B": 0.29999999999999993,
    "F_metal": 0.0,
    "F_P": 0.0,
    "F_hal": 0.0,
    "total_density": 34993.59765625,
    "centroid": [
      -0.817962110042572,
      1.6427258253097534,
      3.698880672454834
    ],
    "dipole_rho": [
      15164.830078125,
      20935.623046875,
      204.62684631347656
    ],
    "curv_rho": 73021024.0,
    "curv_rho_failed": false,
    "gpu_density_B_requested": "vector",
    "gpu_density_B_effective": "vector",
    "gpu_density_B_fallback_from_vector": false,
    "gpu_density_A_requested": null,
    "gpu_density_A_effective": null,
    "gpu_density_A_fallback_from_vector": false,
    "xtb_A_used": false,
    "xtb_A_success": false,
    "xtb_charge_length_mismatch": false
  },
  "A:984": {
    "id": "A:984",
    "chain": "A",
    "resseq": 984,
    "resname": "GLY",
    "sasa": 0.09679638594388962,
    "partial_charge_B": -0.06364839172727925,
    "F_metal": 0.0,
    "F_P": 0.0,
    "F_hal": 0.0,
    "total_density": 34291.5234375,
    "centroid": [
      -0.9167528748512268,
      1.7639504671096802,
      3.4443910121917725
    ],
    "dipole_rho": [
      15047.01953125,
      12651.01953125,
      3648.31640625
    ],
    "curv_rho": 73386096.0,
    "curv_rho_failed": false,
    "gpu_density_B_requested": "vector",
    "gpu_density_B_effective": "vector",
    "gpu_density_B_fallback_from_vector": false,
    "gpu_density_A_requested": null,
    "gpu_density_A_effective": null,
    "gpu_density_A_fallback_from_vector": false,
    "xtb_A_used": false,
    "xtb_A_success": false,
    "xtb_charge_length_mismatch": false
  },
  "A:985": {
    "id": "A:985",
    "chain": "A",
    "resseq": 985,
    "resname": "ASN",
    "sasa": 0.0,
    "partial_charge_B": -0.12,
    "F_metal": 0.0,
    "F_P": 0.0,
    "F_hal": 0.0,
    "total_density": 44468.1015625,
    "centroid": [
      -0.7527857422828674,
      1.9738777875900269,
      3.5362741947174072
    ],
    "dipole_rho": [
      14681.7802734375,
      12954.7919921875,
      3211.66748046875
    ],
    "curv_rho": 88105584.0,
    "curv_rho_failed": false,
    "gpu_density_B_requested": "vector",
    "gpu_density_B_effective": "vector",
    "gpu_density_B_fallback_from_vector": false,
    "gpu_density_A_requested": null,
    "gpu_density_A_effective": null,
    "gpu_density_A_fallback_from_vector": false,
    "xtb_A_used": false,
    "xtb_A_success": false,
    "xtb_charge_length_mismatch": false
  },
  "A:986": {
    "id": "A:986",
    "chain": "A",
    "resseq": 986,
    "resname": "ASP",
    "sasa": 0.9143658876419067,
    "partial_charge_B": -0.8501736099839046,
    "F_metal": 0.0,
    "F_P": 0.0,
    "F_hal": 0.0,
    "total_density": 45254.48046875,
    "centroid": [
      -0.5038710236549377,
      1.915228247642517,
      3.3639461994171143
    ],
    "dipole_rho": [
      13251.82421875,
      17276.60546875,
      10854.1083984375
    ],
    "curv_rho": 94589040.0,
    "curv_rho_failed": false,
    "gpu_density_B_requested": "vector",
    "gpu_density_B_effective": "vector",
    "gpu_density_B_fallback_from_vector": false,
    "gpu_density_A_requested": null,
    "gpu_density_A_effective": null,
    "gpu_density_A_fallback_from_vector": false,
    "xtb_A_used": false,
    "xtb_A_success": false,
    "xtb_charge_length_mismatch": false
  },
  "A:987": {
    "id": "A:987",
    "chain": "A",
    "resseq": 987,
    "resname": "ILE",
    "sasa": 0.0,
    "partial_charge_B": -0.06000000000000002,
    "F_metal": 0.0,
    "F_P": 0.0,
    "F_hal": 0.0,
    "total_density": 53596.7265625,
    "centroid": [
      -0.48438066244125366,
      2.1850249767303467,
      3.4702181816101074
    ],
    "dipole_rho": [
      12008.0498046875,
      9754.58984375,
      5699.6376953125
    ],
    "curv_rho": 100737792.0,
    "curv_rho_failed": false,
    "gpu_density_B_requested": "vector",
    "gpu_density_B_effective": "vector",
    "gpu_density_B_fallback_from_vector": false,
    "gpu_density_A_requested": null,
    "gpu_density_A_effective": null,
    "gpu_density_A_fallback_from_vector": false,
    "xtb_A_used": false,
    "xtb_A_success": false,
    "xtb_charge_length_mismatch": false
  },
  "A:988": {
    "id": "A:988",
    "chain": "A",
    "resseq": 988,
    "resname": "ILE",
    "sasa": 0.0,
    "partial_charge_B": -0.06000000000000002,
    "F_metal": 0.0,
    "F_P": 0.0,
    "F_hal": 0.0,
    "total_density": 48386.3671875,
    "centroid": [
      -0.5328207015991211,
      1.9911912679672241,
      3.6363325119018555
    ],
    "dipole_rho": [
      9496.6357421875,
      11625.626953125,
      -5670.529296875
    ],
    "curv_rho": 97730928.0,
    "curv_rho_failed": false,
    "gpu_density_B_requested": "vector",
    "gpu_density_B_effective": "vector",
    "gpu_density_B_fallback_from_vector": false,
    "gpu_density_A_requested": null,
    "gpu_density_A_effective": null,
    "gpu_density_A_fallback_from_vector": false,
    "xtb_A_used": false,
    "xtb_A_success": false,
    "xtb_charge_length_mismatch": false
  },
  "A:989": {
    "id": "A:989",
    "chain": "A",
    "resseq": 989,
    "resname": "ALA",
    "sasa": 0.0,
    "partial_charge_B": -0.06000000000000002,
    "F_metal": 0.0,
    "F_P": 0.0,
    "F_hal": 0.0,
    "total_density": 48260.05078125,
    "centroid": [
      -0.3248530626296997,
      1.812471866607666,
      3.554743766784668
    ],
    "dipole_rho": [
      7811.7060546875,
      17893.466796875,
      498.25543212890625
    ],
    "curv_rho": 101645592.0,
    "curv_rho_failed": false,
    "gpu_density_B_requested": "vector",
    "gpu_density_B_effective": "vector",
    "gpu_density_B_fallback_from_vector": false,
    "gpu_density_A_requested": null,
    "gpu_density_A_effective": null,
    "gpu_density_A_fallback_from_vector": false,
    "xtb_A_used": false,
    "xtb_A_success": false,
    "xtb_charge_length_mismatch": false
  },
  "A:990": {
    "id": "A:990",
    "chain": "A",
    "resseq": 990,
    "resname": "ALA",
    "sasa": 0.0,
    "partial_charge_B": -0.06000000000000002,
    "F_metal": 0.0,
    "F_P": 0.0,
    "F_hal": 0.0,
    "total_density": 53008.62109375,
    "centroid": [
      -0.11222115159034729,
      1.945730447769165,
      3.491122245788574
    ],
    "dipole_rho": [
      5969.7685546875,
      15947.6708984375,
      4086.027099609375
    ],
    "curv_rho": 110302208.0,
    "curv_rho_failed": false,
    "gpu_density_B_requested": "vector",
    "gpu_density_B_effective": "vector",
    "gpu_density_B_fallback_from_vector": false,
    "gpu_density_A_requested": null,
    "gpu_density_A_effective": null,
    "gpu_density_A_fallback_from_vector": false,
    "xtb_A_used": false,
    "xtb_A_success": false,
    "xtb_charge_length_mismatch": false
  },
  "A:991": {
    "id": "A:991",
    "chain": "A",
    "resseq": 991,
    "resname": "ALA",
    "sasa": 0.0,
    "partial_charge_B": -0.06000000000000002,
    "F_metal": 0.0,
    "F_P": 0.0,
    "F_hal": 0.0,
    "total_density": 56157.06640625,
    "centroid": [
      -0.10359510034322739,
      2.007209300994873,
      3.6113691329956055
    ],
    "dipole_rho": [
      4027.86083984375,
      10720.9013671875,
      -6493.498046875
    ],
    "curv_rho": 112819680.0,
    "curv_rho_failed": false,
    "gpu_density_B_requested": "vector",
    "gpu_density_B_effective": "vector",
    "gpu_density_B_fallback_from_vector": false,
    "gpu_density_A_requested": null,
    "gpu_density_A_effective": null,
    "gpu_density_A_fallback_from_vector": false,
    "xtb_A_used": false,
    "xtb_A_success": false,
    "xtb_charge_length_mismatch": false
  },
  "A:992": {
    "id": "A:992",
    "chain": "A",
    "resseq": 992,
    "resname": "LYS",
    "sasa": 0.0,
    "partial_charge_B": 0.11999999999999997,
    "F_metal": 0.0,
    "F_P": 0.0,
    "F_hal": 0.0,
    "total_density": 55725.04296875,
    "centroid": [
      -0.008992266841232777,
      1.8234421014785767,
      3.789114236831665
    ],
    "dipole_rho": [
      17079.5390625,
      19709.19921875,
      -10591.9189453125
    ],
    "curv_rho": 112835384.0,
    "curv_rho_failed": false,
    "gpu_density_B_requested": "vector",
    "gpu_density_B_effective": "vector",
    "gpu_density_B_fallback_from_vector": false,
    "gpu_density_A_requested": null,
    "gpu_density_A_effective": null,
    "gpu_density_A_fallback_from_vector": false,
    "xtb_A_used": false,
    "xtb_A_success": false,
    "xtb_charge_length_mismatch": false
  },
  "A:993": {
    "id": "A:993",
    "chain": "A",
    "resseq": 993,
    "resname": "ARG",
    "sasa": 2.7220611572265625,
    "partial_charge_B": 1.2,
    "F_metal": 0.0,
    "F_P": 0.0,
    "F_hal": 0.0,
    "total_density": 55142.62109375,
    "centroid": [
      0.153047576546669,
      1.7550978660583496,
      3.599153995513916
    ],
    "dipole_rho": [
      1621.3114013671875,
      28926.185546875,
      8687.4267578125
    ],
    "curv_rho": 109535424.0,
    "curv_rho_failed": false,
    "gpu_density_B_requested": "vector",
    "gpu_density_B_effective": "vector",
    "gpu_density_B_fallback_from_vector": false,
    "gpu_density_A_requested": null,
    "gpu_density_A_effective": null,
    "gpu_density_A_fallback_from_vector": false,
    "xtb_A_used": false,
    "xtb_A_success": false,
    "xtb_charge_length_mismatch": false
  },
  "A:994": {
    "id": "A:994",
    "chain": "A",
    "resseq": 994,
    "resname": "MET",
    "sasa": 0.0,
    "partial_charge_B": -0.21000000000000002,
    "F_metal": 0.0,
    "F_P": 0.0,
    "F_hal": 0.0,
    "total_density": 60753.41015625,
    "centroid": [
      0.2883964776992798,
      2.014105796813965,
      3.6054494380950928
    ],
    "dipole_rho": [
      643.0139770507812,
      12247.4794921875,
      -740.4456787109375
    ],
    "curv_rho": 117385752.0,
    "curv_rho_failed": false,
    "gpu_density_B_requested": "vector",
    "gpu_density_B_effective": "vector",
    "gpu_density_B_fallback_from_vector": false,
    "gpu_density_A_requested": null,
    "gpu_density_A_effective": null,
    "gpu_density_A_fallback_from_vector": false,
    "xtb_A_used": false,
    "xtb_A_success": false,
    "xtb_charge_length_mismatch": false
  },
  "A:995": {
    "id": "A:995",
    "chain": "A",
    "resseq": 995,
    "resname": "ALA",
    "sasa": 0.0,
    "partial_charge_B": -0.06000000000000002,
    "F_metal": 0.0,
    "F_P": 0.0,
    "F_hal": 0.0,
    "total_density": 55502.94921875,
    "centroid": [
      0.27744942903518677,
      1.9144216775894165,
      3.8127126693725586
    ],
    "dipole_rho": [
      -2873.417724609375,
      13487.3154296875,
      -13990.498046875
    ],
    "curv_rho": 115554152.0,
    "curv_rho_failed": false,
    "gpu_density_B_requested": "vector",
    "gpu_density_B_effective": "vector",
    "gpu_density_B_fallback_from_vector": false,
    "gpu_density_A_requested": null,
    "gpu_density_A_effective": null,
    "gpu_density_A_fallback_from_vector": false,
    "xtb_A_used": false,
    "xtb_A_success": false,
    "xtb_charge_length_mismatch": false
  },
  "A:996": {
    "id": "A:996",
    "chain": "A",
    "resseq": 996,
    "resname": "LEU",
    "sasa": 1.0002293586730957,
    "partial_charge_B": -0.09770004925266625,
    "F_metal": 0.0,
    "F_P": 0.0,
    "F_hal": 0.0,
    "total_density": 51845.90625,
    "centroid": [
      0.388653039932251,
      1.6589947938919067,
      3.8672242164611816
    ],
    "dipole_rho": [
      1523.7808837890625,
      20842.44140625,
      -10487.1513671875
    ],
    "curv_rho": 106810608.0,
    "curv_rho_failed": false,
    "gpu_density_B_requested": "vector",
    "gpu_density_B_effective": "vector",
    "gpu_density_B_fallback_from_vector": false,
    "gpu_density_A_requested": null,
    "gpu_density_A_effective": null,
    "gpu_density_A_fallback_from_vector": false,
    "xtb_A_used": false,
    "xtb_A_success": false,
    "xtb_charge_length_mismatch": false
  },
  "A:997": {
    "id": "A:997",
    "chain": "A",
    "resseq": 997,
    "resname": "LEU",
    "sasa": 0.0,
    "partial_charge_B": -0.06000000000000002,
    "F_metal": 0.0,
    "F_P": 0.0,
    "F_hal": 0.0,
    "total_density": 54125.20703125,
    "centroid": [
      0.6146841645240784,
      1.7430812120437622,
      3.648223876953125
    ],
    "dipole_rho": [
      -2872.876708984375,
      19731.669921875,
      -2662.310546875
    ],
    "curv_rho": 109153216.0,
    "curv_rho_failed": false,
    "gpu_density_B_requested": "vector",
    "gpu_density_B_effective": "vector",
    "gpu_density_B_fallback_from_vector": false,
    "gpu_density_A_requested": null,
    "gpu_density_A_effective": null,
    "gpu_density_A_fallback_from_vector": false,
    "xtb_A_used": false,
    "xtb_A_success": false,
    "xtb_charge_length_mismatch": false
  },
  "A:998": {
    "id": "A:998",
    "chain": "A",
    "resseq": 998,
    "resname": "MET",
    "sasa": 0.0,
    "partial_charge_B": -0.21000000000000002,
    "F_metal": 0.0,
    "F_P": 0.0,
    "F_hal": 0.0,
    "total_density": 57922.8203125,
    "centroid": [
      0.7268700003623962,
      1.9801583290100098,
      3.7809946537017822
    ],
    "dipole_rho": [
      -6598.42333984375,
      8788.8271484375,
      -10678.3779296875
    ],
    "curv_rho": 113950376.0,
    "curv_rho_failed": false,
    "gpu_density_B_requested": "vector",
    "gpu_density_B_effective": "vector",
    "gpu_density_B_fallback_from_vector": false,
    "gpu_density_A_requested": null,
    "gpu_density_A_effective": null,
    "gpu_density_A_fallback_from_vector": false,
    "xtb_A_used": false,
    "xtb_A_success": false,
    "xtb_charge_length_mismatch": false
  },
  "A:999": {
    "id": "A:999",
    "chain": "A",
    "resseq": 999,
    "resname": "ALA",
    "sasa": 0.0,
    "partial_charge_B": -0.06000000000000002,
    "F_metal": 0.0,
    "F_P": 0.0,
    "F_hal": 0.0,
    "total_density": 50591.453125,
    "centroid": [
      0.7308771014213562,
      1.7976843118667603,
      3.9480462074279785
    ],
    "dipole_rho": [
      -8245.5419921875,
      16157.1123046875,
      -16604.802734375
    ],
    "curv_rho": 108605680.0,
    "curv_rho_failed": false,
    "gpu_density_B_requested": "vector",
    "gpu_density_B_effective": "vector",
    "gpu_density_B_fallback_from_vector": false,
    "gpu_density_A_requested": null,
    "gpu_density_A_effective": null,
    "gpu_density_A_fallback_from_vector": false,
    "xtb_A_used": false,
    "xtb_A_success": false,
    "xtb_charge_length_mismatch": false
  },
  "A:1000": {
    "id": "A:1000",
    "chain": "A",
    "resseq": 1000,
    "resname": "GLU",
    "sasa": 0.7882464528083801,
    "partial_charge_B": -0.8073910423923575,
    "F_metal": 0.0,
    "F_P": 0.0,
    "F_hal": 0.0,
    "total_density": 46700.9765625,
    "centroid": [
      0.9625029563903809,
      1.5973446369171143,
      3.8640546798706055
    ],
    "dipole_rho": [
      -8839.3193359375,
      19545.912109375,
      -7121.95166015625
    ],
    "curv_rho": 96479008.0,
    "curv_rho_failed": false,
    "gpu_density_B_requested": "vector",
    "gpu_density_B_effective": "vector",
    "gpu_density_B_fallback_from_vector": false,
    "gpu_density_A_requested": null,
    "gpu_density_A_effective": null,
    "gpu_density_A_fallback_from_vector": false,
    "xtb_A_used": false,
    "xtb_A_success": false,
    "xtb_charge_length_mismatch": false
  },
  "A:1001": {
    "id": "A:1001",
    "chain": "A",
    "resseq": 1001,
    "resname": "MET",
    "sasa": 0.0,
    "partial_charge_B": -0.21000000000000002,
    "F_metal": 0.0,
    "F_P": 0.0,
    "F_hal": 0.0,
    "total_density": 53301.4609375,
    "centroid": [
      1.1042009592056274,
      1.8496127128601074,
      3.7459564208984375
    ],
    "dipole_rho": [
      -10169.8564453125,
      9764.1826171875,
      -6368.482421875
    ],
    "curv_rho": 102640824.0,
    "curv_rho_failed": false,
    "gpu_density_B_requested": "vector",
    "gpu_density_B_effective": "vector",
    "gpu_density_B_fallback_from_vector": false,
    "gpu_density_A_requested": null,
    "gpu_density_A_effective": null,
    "gpu_density_A_fallback_from_vector": false,
    "xtb_A_used": false,
    "xtb_A_success": false,
    "xtb_charge_length_mismatch": false
  },
  "A:1002": {
    "id": "A:1002",
    "chain": "A",
    "resseq": 1002,
    "resname": "SER",
    "sasa": 0.0,
    "partial_charge_B": -0.3,
    "F_metal": 0.0,
    "F_P": 0.0,
    "F_hal": 0.0,
    "total_density": 49428.90234375,
    "centroid": [
      1.0993667840957642,
      1.8747552633285522,
      3.9667413234710693
    ],
    "dipole_rho": [
      -12944.595703125,
      11318.6630859375,
      -19085.7578125
    ],
    "curv_rho": 102269656.0,
    "curv_rho_failed": false,
    "gpu_density_B_requested": "vector",
    "gpu_density_B_effective": "vector",
    "gpu_density_B_fallback_from_vector": false,
    "gpu_density_A_requested": null,
    "gpu_density_A_effective": null,
    "gpu_density_A_fallback_from_vector": false,
    "xtb_A_used": false,
    "xtb_A_success": false,
    "xtb_charge_length_mismatch": false
  },
  "A:1003": {
    "id": "A:1003",
    "chain": "A",
    "resseq": 1003,
    "resname": "ARG",
    "sasa": 1.6289716958999634,
    "partial_charge_B": 0.9711858475987738,
    "F_metal": 0.0,
    "F_P": 0.0,
    "F_hal": 0.0,
    "total_density": 46446.640625,
    "centroid": [
      1.1191325187683105,
      1.6126198768615723,
      4.040465354919434
    ],
    "dipole_rho": [
      -8372.3896484375,
      19199.013671875,
      -16303.5390625
    ],
    "curv_rho": 92437872.0,
    "curv_rho_failed": false,
    "gpu_density_B_requested": "vector",
    "gpu_density_B_effective": "vector",
    "gpu_density_B_fallback_from_vector": false,
    "gpu_density_A_requested": null,
    "gpu_density_A_effective": null,
    "gpu_density_A_fallback_from_vector": false,
    "xtb_A_used": false,
    "xtb_A_success": false,
    "xtb_charge_length_mismatch": false
  },
  "A:1004": {
    "id": "A:1004",
    "chain": "A",
    "resseq": 1004,
    "resname": "LEU",
    "sasa": 0.0,
    "partial_charge_B": -0.06000000000000002,
    "F_metal": 0.0,
    "F_P": 0.0,
    "F_hal": 0.0,
    "total_density": 44887.34765625,
    "centroid": [
      1.352311372756958,
      1.6500849723815918,
      3.767202615737915
    ],
    "dipole_rho": [
      -13990.8779296875,
      15533.712890625,
      -8026.3134765625
    ],
    "curv_rho": 89997712.0,
    "curv_rho_failed": false,
    "gpu_density_B_requested": "vector",
    "gpu_density_B_effective": "vector",
    "gpu_density_B_fallback_from_vector": false,
    "gpu_density_A_requested": null,
    "gpu_density_A_effective": null,
    "gpu_density_A_fallback_from_vector": false,
    "xtb_A_used": false,
    "xtb_A_success": false,
    "xtb_charge_length_mismatch": false
  },
  "A:1005": {
    "id": "A:1005",
    "chain": "A",
    "resseq": 1005,
    "resname": "VAL",
    "sasa": 0.0,
    "partial_charge_B": -0.06000000000000002,
    "F_metal": 0.0,
    "F_P": 0.0,
    "F_hal": 0.0,
    "total_density": 46207.84375,
    "centroid": [
      1.4770334959030151,
      1.8653323650360107,
      3.895592451095581
    ],
    "dipole_rho": [
      -17719.8359375,
      5428.27294921875,
      -10317.2724609375
    ],
    "curv_rho": 90307736.0,
    "curv_rho_failed": false,
    "gpu_density_B_requested": "vector",
    "gpu_density_B_effective": "vector",
    "gpu_density_B_fallback_from_vector": false,
    "gpu_density_A_requested": null,
    "gpu_density_A_effective": null,
    "gpu_density_A_fallback_from_vector": false,
    "xtb_A_used": false,
    "xtb_A_success": false,
    "xtb_charge_length_mismatch": false
  },
  "A:1006": {
    "id": "A:1006",
    "chain": "A",
    "resseq": 1006,
    "resname": "ARG",
    "sasa": 0.0,
    "partial_charge_B": 0.4799999999999999,
    "F_metal": 0.0,
    "F_P": 0.0,
    "F_hal": 0.0,
    "total_density": 44425.1796875,
    "centroid": [
      1.583269476890564,
      1.9437755346298218,
      4.071133136749268
    ],
    "dipole_rho": [
      -17376.44921875,
      8066.53515625,
      -19585.587890625
    ],
    "curv_rho": 82855168.0,
    "curv_rho_failed": false,
    "gpu_density_B_requested": "vector",
    "gpu_density_B_effective": "vector",
    "gpu_density_B_fallback_from_vector": false,
    "gpu_density_A_requested": null,
    "gpu_density_A_effective": null,
    "gpu_density_A_fallback_from_vector": false,
    "xtb_A_used": false,
    "xtb_A_success": false,
    "xtb_charge_length_mismatch": false
  },
  "A:1007": {
    "id": "A:1007",
    "chain": "A",
    "resseq": 1007,
    "resname": "GLY",
    "sasa": 0.0,
    "partial_charge_B": -0.06000000000000002,
    "F_metal": 0.0,
    "F_P": 0.0,
    "F_hal": 0.0,
    "total_density": 36491.765625,
    "centroid": [
      1.703864336013794,
      1.6629747152328491,
      3.9933316707611084
    ],
    "dipole_rho": [
      -15902.5869140625,
      13527.490234375,
      -9600.73046875
    ],
    "curv_rho": 74493440.0,
    "curv_rho_failed": false,
    "gpu_density_B_requested": "vector",
    "gpu_density_B_effective": "vector",
    "gpu_density_B_fallback_from_vector": false,
    "gpu_density_A_requested": null,
    "gpu_density_A_effective": null,
    "gpu_density_A_fallback_from_vector": false,
    "xtb_A_used": false,
    "xtb_A_success": false,
    "xtb_charge_length_mismatch": false
  },
  "A:1008": {
    "id": "A:1008",
    "chain": "A",
    "resseq": 1008,
    "resname": "GLY",
    "sasa": 1.1350748538970947,
    "partial_charge_B": -0.10278256534496424,
    "F_metal": 0.0,
    "F_P": 0.0,
    "F_hal": 0.0,
    "total_density": 33138.96484375,
    "centroid": [
      1.912192940711975,
      1.6062020063400269,
      3.9079372882843018
    ],
    "dipole_rho": [
      -16158.7958984375,
      15041.013671875,
      -6750.82568359375
    ],
    "curv_rho": 63954256.0,
    "curv_rho_failed": false,
    "gpu_density_B_requested": "vector",
    "gpu_density_B_effective": "vector",
    "gpu_density_B_fallback_from_vector": false,
    "gpu_density_A_requested": null,
    "gpu_density_A_effective": null,
    "gpu_density_A_fallback_from_vector": false,
    "xtb_A_used": false,
    "xtb_A_success": false,
    "xtb_charge_length_mismatch": false
  },
  "A:1009": {
    "id": "A:1009",
    "chain": "A",
    "resseq": 1009,
    "resname": "SER",
    "sasa": 2.656965970993042,
    "partial_charge_B": -0.75,
    "F_metal": 0.0,
    "F_P": 0.0,
    "F_hal": 0.0,
    "total_density": 30473.837890625,
    "centroid": [
      2.0599637031555176,
      1.503028392791748,
      3.73718523979187
    ],
    "dipole_rho": [
      -15604.224609375,
      12861.3349609375,
      -2960.97705078125
    ],
    "curv_rho": 56824264.0,
    "curv_rho_failed": false,
    "gpu_density_B_requested": "vector",
    "gpu_density_B_effective": "vector",
    "gpu_density_B_fallback_from_vector": false,
    "gpu_density_A_requested": null,
    "gpu_density_A_effective": null,
    "gpu_density_A_fallback_from_vector": false,
    "xtb_A_used": false,
    "xtb_A_success": false,
    "xtb_charge_length_mismatch": false
  },
  "A:1010": {
    "id": "A:1010",
    "chain": "A",
    "resseq": 1010,
    "resname": "GLY",
    "sasa": 0.7421056032180786,
    "partial_charge_B": -0.08797100240000554,
    "F_metal": 0.0,
    "F_P": 0.0,
    "F_hal": 0.0,
    "total_density": 33173.88671875,
    "centroid": [
      1.810533881187439,
      1.432586669921875,
      3.5978031158447266
    ],
    "dipole_rho": [
      -16147.9287109375,
      18413.55078125,
      -553.9052124023438
    ],
    "curv_rho": 63969212.0,
    "curv_rho_failed": false,
    "gpu_density_B_requested": "vector",
    "gpu_density_B_effective": "vector",
    "gpu_density_B_fallback_from_vector": false,
    "gpu_density_A_requested": null,
    "gpu_density_A_effective": null,
    "gpu_density_A_fallback_from_vector": false,
    "xtb_A_used": false,
    "xtb_A_success": false,
    "xtb_charge_length_mismatch": false
  },
  "A:1011": {
    "id": "A:1011",
    "chain": "A",
    "resseq": 1011,
    "resname": "THR",
    "sasa": 0.0,
    "partial_charge_B": -0.3,
    "F_metal": 0.0,
    "F_P": 0.0,
    "F_hal": 0.0,
    "total_density": 38241.09375,
    "centroid": [
      1.6821489334106445,
      1.5700446367263794,
      3.655702829360962
    ],
    "dipole_rho": [
      -14523.1943359375,
      16969.826171875,
      -2180.742431640625
    ],
    "curv_rho": 74516832.0,
    "curv_rho_failed": false,
    "gpu_density_B_requested": "vector",
    "gpu_density_B_effective": "vector",
    "gpu_density_B_fallback_from_vector": false,
    "gpu_density_A_requested": null,
    "gpu_density_A_effective": null,
    "gpu_density_A_fallback_from_vector": false,
    "xtb_A_used": false,
    "xtb_A_success": false,
    "xtb_charge_length_mismatch": false
  },
  "A:1012": {
    "id": "A:1012",
    "chain": "A",
    "resseq": 1012,
    "resname": "LYS",
    "sasa": 0.0,
    "partial_charge_B": 0.11999999999999997,
    "F_metal": 0.0,
    "F_P": 0.0,
    "F_hal": 0.0,
    "total_density": 38542.75,
    "centroid": [
      1.7704691886901855,
      1.6293278932571411,
      3.393566846847534
    ],
    "dipole_rho": [
      -19646.439453125,
      14019.9267578125,
      6405.3701171875
    ],
    "curv_rho": 73648480.0,
    "curv_rho_failed": false,
    "gpu_density_B_requested": "vector",
    "gpu_density_B_effective": "vector",
    "gpu_density_B_fallback_from_vector": false,
    "gpu_density_A_requested": null,
    "gpu_density_A_effective": null,
    "gpu_density_A_fallback_from_vector": false,
    "xtb_A_used": false,
    "xtb_A_success": false,
    "xtb_charge_length_mismatch": false
  },
  "A:1013": {
    "id": "A:1013",
    "chain": "A",
    "resseq": 1013,
    "resname": "ARG",
    "sasa": 8.043257713317871,
    "partial_charge_B": 1.2,
    "F_metal": 0.0,
    "F_P": 0.0,
    "F_hal": 0.0,
    "total_density": 38583.6796875,
    "centroid": [
      1.4891793727874756,
      1.5835182666778564,
      3.348308801651001
    ],
    "dipole_rho": [
      -18321.03515625,
      28323.92578125,
      13236.6435546875
    ],
    "curv_rho": 82454496.0,
    "curv_rho_failed": false,
    "gpu_density_B_requested": "vector",
    "gpu_density_B_effective": "vector",
    "gpu_density_B_fallback_from_vector": false,
    "gpu_density_A_requested": null,
    "gpu_density_A_effective": null,
    "gpu_density_A_fallback_from_vector": false,
    "xtb_A_used": false,
    "xtb_A_success": false,
    "xtb_charge_length_mismatch": false
  },
  "A:1014": {
    "id": "A:1014",
    "chain": "A",
    "resseq": 1014,
    "resname": "ALA",
    "sasa": 0.0,
    "partial_charge_B": -0.06000000000000002,
    "F_metal": 0.0,
    "F_P": 0.0,
    "F_hal": 0.0,
    "total_density": 40495.6015625,
    "centroid": [
      1.3128682374954224,
      1.539577603340149,
      3.488386631011963
    ],
    "dipole_rho": [
      -13066.787109375,
      17332.021484375,
      4414.27685546875
    ],
    "curv_rho": 85822872.0,
    "curv_rho_failed": false,
    "gpu_density_B_requested": "vector",
    "gpu_density_B_effective": "vector",
    "gpu_density_B_fallback_from_vector": false,
    "gpu_density_A_requested": null,
    "gpu_density_A_effective": null,
    "gpu_density_A_fallback_from_vector": false,
    "xtb_A_used": false,
    "xtb_A_success": false,
    "xtb_charge_length_mismatch": false
  },
  "A:1015": {
    "id": "A:1015",
    "chain": "A",
    "resseq": 1015,
    "resname": "LEU",
    "sasa": 0.0,
    "partial_charge_B": -0.06000000000000002,
    "F_metal": 0.0,
    "F_P": 0.0,
    "F_hal": 0.0,
    "total_density": 47436.30859375,
    "centroid": [
      1.38850998878479,
      1.7779699563980103,
      3.5424258708953857
    ],
    "dipole_rho": [
      -15311.3701171875,
      11299.6904296875,
      3555.988525390625
    ],
    "curv_rho": 93177240.0,
    "curv_rho_failed": false,
    "gpu_density_B_requested": "vector",
    "gpu_density_B_effective": "vector",
    "gpu_density_B_fallback_from_vector": false,
    "gpu_density_A_requested": null,
    "gpu_density_A_effective": null,
    "gpu_density_A_fallback_from_vector": false,
    "xtb_A_used": false,
    "xtb_A_success": false,
    "xtb_charge_length_mismatch": false
  },
  "A:1016": {
    "id": "A:1016",
    "chain": "A",
    "resseq": 1016,
    "resname": "ILE",
    "sasa": 0.0,
    "partial_charge_B": -0.06000000000000002,
    "F_metal": 0.0,
    "F_P": 0.0,
    "F_hal": 0.0,
    "total_density": 45837.1953125,
    "centroid": [
      1.3444939851760864,
      1.7983533143997192,
      3.2892847061157227
    ],
    "dipole_rho": [
      -14698.5419921875,
      12923.947265625,
      13657.623046875
    ],
    "curv_rho": 93044600.0,
    "curv_rho_failed": false,
    "gpu_density_B_requested": "vector",
    "gpu_density_B_effective": "vector",
    "gpu_density_B_fallback_from_vector": false,
    "gpu_density_A_requested": null,
    "gpu_density_A_effective": null,
    "gpu_density_A_fallback_from_vector": false,
    "xtb_A_used": false,
    "xtb_A_success": false,
    "xtb_charge_length_mismatch": false
  },
  "A:1017": {
    "id": "A:1017",
    "chain": "A",
    "resseq": 1017,
    "resname": "GLN",
    "sasa": 0.7584248185157776,
    "partial_charge_B": -0.17717219308663418,
    "F_metal": 0.0,
    "F_P": 0.0,
    "F_hal": 0.0,
    "total_density": 43184.28515625,
    "centroid": [
      1.06109619140625,
      1.6416211128234863,
      3.2691164016723633
    ],
    "dipole_rho": [
      -7753.17822265625,
      19353.705078125,
      13489.0654296875
    ],
    "curv_rho": 92819888.0,
    "curv_rho_failed": false,
    "gpu_density_B_requested": "vector",
    "gpu_density_B_effective": "vector",
    "gpu_density_B_fallback_from_vector": false,
    "gpu_density_A_requested": null,
    "gpu_density_A_effective": null,
    "gpu_density_A_fallback_from_vector": false,
    "xtb_A_used": false,
    "xtb_A_success": false,
    "xtb_charge_length_mismatch": false
  },
  "A:1018": {
    "id": "A:1018",
    "chain": "A",
    "resseq": 1018,
    "resname": "CYS",
    "sasa": 0.0,
    "partial_charge_B": -0.21000000000000002,
    "F_metal": 0.0,
    "F_P": 0.0,
    "F_hal": 0.0,
    "total_density": 50519.1640625,
    "centroid": [
      0.8942632675170898,
      1.7522464990615845,
      3.488780975341797
    ],
    "dipole_rho": [
      -11761.873046875,
      16906.90625,
      5496.35546875
    ],
    "curv_rho": 105633376.0,
    "curv_rho_failed": false,
    "gpu_density_B_requested": "vector",
    "gpu_density_B_effective": "vector",
    "gpu_density_B_fallback_from_vector": false,
    "gpu_density_A_requested": null,
    "gpu_density_A_effective": null,
    "gpu_density_A_fallback_from_vector": false,
    "xtb_A_used": false,
    "xtb_A_success": false,
    "xtb_charge_length_mismatch": false
  },
  "A:1019": {
    "id": "A:1019",
    "chain": "A",
    "resseq": 1019,
    "resname": "ALA",
    "sasa": 0.0,
    "partial_charge_B": -0.06000000000000002,
    "F_metal": 0.0,
    "F_P": 0.0,
    "F_hal": 0.0,
    "total_density": 51996.01953125,
    "centroid": [
      0.9036834836006165,
      1.9085460901260376,
      3.385732889175415
    ],
    "dipole_rho": [
      -11395.2666015625,
      8561.978515625,
      10933.353515625
    ],
    "curv_rho": 109211152.0,
    "curv_rho_failed": false,
    "gpu_density_B_requested": "vector",
    "gpu_density_B_effective": "vector",
    "gpu_density_B_fallback_from_vector": false,
    "gpu_density_A_requested": null,
    "gpu_density_A_effective": null,
    "gpu_density_A_fallback_from_vector": false,
    "xtb_A_used": false,
    "xtb_A_success": false,
    "xtb_charge_length_mismatch": false
  },
  "A:1020": {
    "id": "A:1020",
    "chain": "A",
    "resseq": 1020,
    "resname": "LYS",
    "sasa": 2.2156310081481934,
    "partial_charge_B": 0.287020488668182,
    "F_metal": 0.0,
    "F_P": 0.0,
    "F_hal": 0.0,
    "total_density": 49257.0078125,
    "centroid": [
      0.9334633946418762,
      1.8282675743103027,
      3.1834847927093506
    ],
    "dipole_rho": [
      -9642.4931640625,
      13366.2138671875,
      20954.29296875
    ],
    "curv_rho": 102959328.0,
    "curv_rho_failed": false,
    "gpu_density_B_requested": "vector",
    "gpu_density_B_effective": "vector",
    "gpu_density_B_fallback_from_vector": false,
    "gpu_density_A_requested": null,
    "gpu_density_A_effective": null,
    "gpu_density_A_fallback_from_vector": false,
    "xtb_A_used": false,
    "xtb_A_success": false,
    "xtb_charge_length_mismatch": false
  },
  "A:1021": {
    "id": "A:1021",
    "chain": "A",
    "resseq": 1021,
    "resname": "ASP",
    "sasa": 0.0,
    "partial_charge_B": -0.54,
    "F_metal": 0.0,
    "F_P": 0.0,
    "F_hal": 0.0,
    "total_density": 49772.24609375,
    "centroid": [
      0.598877489566803,
      1.7636687755584717,
      3.3353209495544434
    ],
    "dipole_rho": [
      -8018.1796875,
      20397.611328125,
      12017.337890625
    ],
    "curv_rho": 108640632.0,
    "curv_rho_failed": false,
    "gpu_density_B_requested": "vector",
    "gpu_density_B_effective": "vector",
    "gpu_density_B_fallback_from_vector": false,
    "gpu_density_A_requested": null,
    "gpu_density_A_effective": null,
    "gpu_density_A_fallback_from_vector": false,
    "xtb_A_used": false,
    "xtb_A_success": false,
    "xtb_charge_length_mismatch": false
  },
  "A:1022": {
    "id": "A:1022",
    "chain": "A",
    "resseq": 1022,
    "resname": "ILE",
    "sasa": 0.0,
    "partial_charge_B": -0.06000000000000002,
    "F_metal": 0.0,
    "F_P": 0.0,
    "F_hal": 0.0,
    "total_density": 57609.390625,
    "centroid": [
      0.5790277123451233,
      1.979982614517212,
      3.4742143154144287
    ],
    "dipole_rho": [
      -5960.9755859375,
      11305.5595703125,
      7891.17138671875
    ],
    "curv_rho": 115919048.0,
    "curv_rho_failed": false,
    "gpu_density_B_requested": "vector",
    "gpu_density_B_effective": "vector",
    "gpu_density_B_fallback_from_vector": false,
    "gpu_density_A_requested": null,
    "gpu_density_A_effective": null,
    "gpu_density_A_fallback_from_vector": false,
    "xtb_A_used": false,
    "xtb_A_success": false,
    "xtb_charge_length_mismatch": false
  },
  "A:1023": {
    "id": "A:1023",
    "chain": "A",
    "resseq": 1023,
    "resname": "ALA",
    "sasa": 0.0,
    "partial_charge_B": -0.06000000000000002,
    "F_metal": 0.0,
    "F_P": 0.0,
    "F_hal": 0.0,
    "total_density": 53270.4765625,
    "centroid": [
      0.47152307629585266,
      2.0716357231140137,
      3.2467169761657715
    ],
    "dipole_rho": [
      -7063.49951171875,
      6867.41162109375,
      17390.53125
    ],
    "curv_rho": 114982296.0,
    "curv_rho_failed": false,
    "gpu_density_B_requested": "vector",
    "gpu_density_B_effective": "vector",
    "gpu_density_B_fallback_from_vector": false,
    "gpu_density_A_requested": null,
    "gpu_density_A_effective": null,
    "gpu_density_A_fallback_from_vector": false,
    "xtb_A_used": false,
    "xtb_A_success": false,
    "xtb_charge_length_mismatch": false
  },
  "A:1024": {
    "id": "A:1024",
    "chain": "A",
    "resseq": 1024,
    "resname": "LYS",
    "sasa": 2.3553786277770996,
    "partial_charge_B": 0.29755505675952815,
    "F_metal": 0.0,
    "F_P": 0.0,
    "F_hal": 0.0,
    "total_density": 47535.98828125,
    "centroid": [
      0.28277021646499634,
      1.9435663223266602,
      3.0972020626068115
    ],
    "dipole_rho": [
      -1297.0318603515625,
      14677.525390625,
      19652.541015625
    ],
    "curv_rho": 105628880.0,
    "curv_rho_failed": false,
    "gpu_density_B_requested": "vector",
    "gpu_density_B_effective": "vector",
    "gpu_density_B_fallback_from_vector": false,
    "gpu_density_A_requested": null,
    "gpu_density_A_effective": null,
    "gpu_density_A_fallback_from_vector": false,
    "xtb_A_used": false,
    "xtb_A_success": false,
    "xtb_charge_length_mismatch": false
  },
  "A:1025": {
    "id": "A:1025",
    "chain": "A",
    "resseq": 1025,
    "resname": "ALA",
    "sasa": 0.0,
    "partial_charge_B": -0.06000000000000002,
    "F_metal": 0.0,
    "F_P": 0.0,
    "F_hal": 0.0,
    "total_density": 52508.71484375,
    "centroid": [
      0.12436223775148392,
      1.958863615989685,
      3.3186657428741455
    ],
    "dipole_rho": [
      -1368.2589111328125,
      10878.9521484375,
      12671.69921875
    ],
    "curv_rho": 113789232.0,
    "curv_rho_failed": false,
    "gpu_density_B_requested": "vector",
    "gpu_density_B_effective": "vector",
    "gpu_density_B_fallback_from_vector": false,
    "gpu_density_A_requested": null,
    "gpu_density_A_effective": null,
    "gpu_density_A_fallback_from_vector": false,
    "xtb_A_used": false,
    "xtb_A_success": false,
    "xtb_charge_length_mismatch": false
  },
  "A:1026": {
    "id": "A:1026",
    "chain": "A",
    "resseq": 1026,
    "resname": "SER",
    "sasa": 0.0,
    "partial_charge_B": -0.3,
    "F_metal": 0.0,
    "F_P": 0.0,
    "F_hal": 0.0,
    "total_density": 55660.8046875,
    "centroid": [
      0.16351139545440674,
      2.1482489109039307,
      3.3006813526153564
    ],
    "dipole_rho": [
      -1478.0888671875,
      1155.8404541015625,
      15532.046875
    ],
    "curv_rho": 115419904.0,
    "curv_rho_failed": false,
    "gpu_density_B_requested": "vector",
    "gpu_density_B_effective": "vector",
    "gpu_density_B_fallback_from_vector": false,
    "gpu_density_A_requested": null,
    "gpu_density_A_effective": null,
    "gpu_density_A_fallback_from_vector": false,
    "xtb_A_used": false,
    "xtb_A_success": false,
    "xtb_charge_length_mismatch": false
  },
  "A:1027": {
    "id": "A:1027",
    "chain": "A",
    "resseq": 1027,
    "resname": "ASP",
    "sasa": 0.15764929354190826,
    "partial_charge_B": -0.5934782094894338,
    "F_metal": 0.0,
    "F_P": 0.0,
    "F_hal": 0.0,
    "total_density": 50494.73046875,
    "centroid": [
      0.06028098985552788,
      2.1879403591156006,
      3.063396453857422
    ],
    "dipole_rho": [
      -3449.120849609375,
      4843.841796875,
      21547.8125
    ],
    "curv_rho": 107984136.0,
    "curv_rho_failed": false,
    "gpu_density_B_requested": "vector",
    "gpu_density_B_effective": "vector",
    "gpu_density_B_fallback_from_vector": false,
    "gpu_density_A_requested": null,
    "gpu_density_A_effective": null,
    "gpu_density_A_fallback_from_vector": false,
    "xtb_A_used": false,
    "xtb_A_success": false,
    "xtb_charge_length_mismatch": false
  },
  "A:1028": {
    "id": "A:1028",
    "chain": "A",
    "resseq": 1028,
    "resname": "GLU",
    "sasa": 0.0,
    "partial_charge_B": -0.54,
    "F_metal": 0.0,
    "F_P": 0.0,
    "F_hal": 0.0,
    "total_density": 50518.35546875,
    "centroid": [
      -0.2400263398885727,
      2.0682384967803955,
      3.198864698410034
    ],
    "dipole_rho": [
      3811.68017578125,
      14974.46484375,
      17388.32421875
    ],
    "curv_rho": 102749624.0,
    "curv_rho_failed": false,
    "gpu_density_B_requested": "vector",
    "gpu_density_B_effective": "vector",
    "gpu_density_B_fallback_from_vector": false,
    "gpu_density_A_requested": null,
    "gpu_density_A_effective": null,
    "gpu_density_A_fallback_from_vector": false,
    "xtb_A_used": false,
    "xtb_A_success": false,
    "xtb_charge_length_mismatch": false
  },
  "A:1029": {
    "id": "A:1029",
    "chain": "A",
    "resseq": 1029,
    "resname": "VAL",
    "sasa": 0.0,
    "partial_charge_B": -0.06000000000000002,
    "F_metal": 0.0,
    "F_P": 0.0,
    "F_hal": 0.0,
    "total_density": 54617.15625,
    "centroid": [
      -0.22211939096450806,
      2.2393851280212402,
      3.3347525596618652
    ],
    "dipole_rho": [
      4418.2509765625,
      2360.9775390625,
      11693.2900390625
    ],
    "curv_rho": 108765400.0,
    "curv_rho_failed": false,
    "gpu_density_B_requested": "vector",
    "gpu_density_B_effective": "vector",
    "gpu_density_B_fallback_from_vector": false,
    "gpu_density_A_requested": null,
    "gpu_density_A_effective": null,
    "gpu_density_A_fallback_from_vector": false,
    "xtb_A_used": false,
    "xtb_A_success": false,
    "xtb_charge_length_mismatch": false
  },
  "A:1030": {
    "id": "A:1030",
    "chain": "A",
    "resseq": 1030,
    "resname": "THR",
    "sasa": 0.0,
    "partial_charge_B": -0.3,
    "F_metal": 0.0,
    "F_P": 0.0,
    "F_hal": 0.0,
    "total_density": 51704.78515625,
    "centroid": [
      -0.1796088069677353,
      2.407137632369995,
      3.16265869140625
    ],
    "dipole_rho": [
      2883.1953125,
      -3949.039306640625,
      18778.51953125
    ],
    "curv_rho": 107206136.0,
    "curv_rho_failed": false,
    "gpu_density_B_requested": "vector",
    "gpu_density_B_effective": "vector",
    "gpu_density_B_fallback_from_vector": false,
    "gpu_density_A_requested": null,
    "gpu_density_A_effective": null,
    "gpu_density_A_fallback_from_vector": false,
    "xtb_A_used": false,
    "xtb_A_success": false,
    "xtb_charge_length_mismatch": false
  },
  "A:1031": {
    "id": "A:1031",
    "chain": "A",
    "resseq": 1031,
    "resname": "ARG",
    "sasa": 2.0849833488464355,
    "partial_charge_B": 1.108687604585217,
    "F_metal": 0.0,
    "F_P": 0.0,
    "F_hal": 0.0,
    "total_density": 46501.1875,
    "centroid": [
      -0.3936213254928589,
      2.279529571533203,
      2.9992120265960693
    ],
    "dipole_rho": [
      5130.62255859375,
      8573.2353515625,
      24276.294921875
    ],
    "curv_rho": 94823344.0,
    "curv_rho_failed": false,
    "gpu_density_B_requested": "vector",
    "gpu_density_B_effective": "vector",
    "gpu_density_B_fallback_from_vector": false,
    "gpu_density_A_requested": null,
    "gpu_density_A_effective": null,
    "gpu_density_A_fallback_from_vector": false,
    "xtb_A_used": false,
    "xtb_A_success": false,
    "xtb_charge_length_mismatch": false
  },
  "A:1032": {
    "id": "A:1032",
    "chain": "A",
    "resseq": 1032,
    "resname": "LEU",
    "sasa": 0.0,
    "partial_charge_B": -0.06000000000000002,
    "F_metal": 0.0,
    "F_P": 0.0,
    "F_hal": 0.0,
    "total_density": 47857.1875,
    "centroid": [
      -0.5486677885055542,
      2.2400076389312744,
      3.184335231781006
    ],
    "dipole_rho": [
      11515.98046875,
      4567.130859375,
      17780.615234375
    ],
    "curv_rho": 94608032.0,
    "curv_rho_failed": false,
    "gpu_density_B_requested": "vector",
    "gpu_density_B_effective": "vector",
    "gpu_density_B_fallback_from_vector": false,
    "gpu_density_A_requested": null,
    "gpu_density_A_effective": null,
    "gpu_density_A_fallback_from_vector": false,
    "xtb_A_used": false,
    "xtb_A_success": false,
    "xtb_charge_length_mismatch": false
  },
  "A:1033": {
    "id": "A:1033",
    "chain": "A",
    "resseq": 1033,
    "resname": "ALA",
    "sasa": 0.0,
    "partial_charge_B": -0.06000000000000002,
    "F_metal": 0.0,
    "F_P": 0.0,
    "F_hal": 0.0,
    "total_density": 48167.8828125,
    "centroid": [
      -0.5419538617134094,
      2.44547176361084,
      3.2434685230255127
    ],
    "dipole_rho": [
      10654.0654296875,
      -7263.14404296875,
      13677.1923828125
    ],
    "curv_rho": 98145192.0,
    "curv_rho_failed": false,
    "gpu_density_B_requested": "vector",
    "gpu_density_B_effective": "vector",
    "gpu_density_B_fallback_from_vector": false,
    "gpu_density_A_requested": null,
    "gpu_density_A_effective": null,
    "gpu_density_A_fallback_from_vector": false,
    "xtb_A_used": false,
    "xtb_A_success": false,
    "xtb_charge_length_mismatch": false
  },
  "A:1034": {
    "id": "A:1034",
    "chain": "A",
    "resseq": 1034,
    "resname": "LYS",
    "sasa": 0.9495561718940735,
    "partial_charge_B": 0.1915802113548632,
    "F_metal": 0.0,
    "F_P": 0.0,
    "F_hal": 0.0,
    "total_density": 46576.140625,
    "centroid": [
      -0.4459303915500641,
      2.5879933834075928,
      2.996021270751953
    ],
    "dipole_rho": [
      8763.6962890625,
      -9255.5048828125,
      20932.322265625
    ],
    "curv_rho": 91665664.0,
    "curv_rho_failed": false,
    "gpu_density_B_requested": "vector",
    "gpu_density_B_effective": "vector",
    "gpu_density_B_fallback_from_vector": false,
    "gpu_density_A_requested": null,
    "gpu_density_A_effective": null,
    "gpu_density_A_fallback_from_vector": false,
    "xtb_A_used": false,
    "xtb_A_success": false,
    "xtb_charge_length_mismatch": false
  },
  "A:1035": {
    "id": "A:1035",
    "chain": "A",
    "resseq": 1035,
    "resname": "GLU",
    "sasa": 1.2927242517471313,
    "partial_charge_B": -0.9785213329777904,
    "F_metal": 0.0,
    "F_P": 0.0,
    "F_hal": 0.0,
    "total_density": 39482.0859375,
    "centroid": [
      -0.8054530024528503,
      2.4659571647644043,
      2.9822957515716553
    ],
    "dipole_rho": [
      10887.9384765625,
      1210.8572998046875,
      19015.26953125
    ],
    "curv_rho": 79247952.0,
    "curv_rho_failed": false,
    "gpu_density_B_requested": "vector",
    "gpu_density_B_effective": "vector",
    "gpu_density_B_fallback_from_vector": false,
    "gpu_density_A_requested": null,
    "gpu_density_A_effective": null,
    "gpu_density_A_fallback_from_vector": false,
    "xtb_A_used": false,
    "xtb_A_success": false,
    "xtb_charge_length_mismatch": false
  },
  "A:1036": {
    "id": "A:1036",
    "chain": "A",
    "resseq": 1036,
    "resname": "VAL",
    "sasa": 0.0,
    "partial_charge_B": -0.06000000000000002,
    "F_metal": 0.0,
    "F_P": 0.0,
    "F_hal": 0.0,
    "total_density": 42011.4453125,
    "centroid": [
      -0.8829572796821594,
      2.5209717750549316,
      3.2103874683380127
    ],
    "dipole_rho": [
      14962.056640625,
      -6115.642578125,
      10379.9033203125
    ],
    "curv_rho": 82314984.0,
    "curv_rho_failed": false,
    "gpu_density_B_requested": "vector",
    "gpu_density_B_effective": "vector",
    "gpu_density_B_fallback_from_vector": false,
    "gpu_density_A_requested": null,
    "gpu_density_A_effective": null,
    "gpu_density_A_fallback_from_vector": false,
    "xtb_A_used": false,
    "xtb_A_success": false,
    "xtb_charge_length_mismatch": false
  },
  "A:1037": {
    "id": "A:1037",
    "chain": "A",
    "resseq": 1037,
    "resname": "ALA",
    "sasa": 0.0,
    "partial_charge_B": -0.06000000000000002,
    "F_metal": 0.0,
    "F_P": 0.0,
    "F_hal": 0.0,
    "total_density": 40039.97265625,
    "centroid": [
      -0.867541491985321,
      2.716697931289673,
      3.1587185859680176
    ],
    "dipole_rho": [
      12055.1650390625,
      -12995.451171875,
      12854.3876953125
    ],
    "curv_rho": 79169296.0,
    "curv_rho_failed": false,
    "gpu_density_B_requested": "vector",
    "gpu_density_B_effective": "vector",
    "gpu_density_B_fallback_from_vector": false,
    "gpu_density_A_requested": null,
    "gpu_density_A_effective": null,
    "gpu_density_A_fallback_from_vector": false,
    "xtb_A_used": false,
    "xtb_A_success": false,
    "xtb_charge_length_mismatch": false
  },
  "A:1038": {
    "id": "A:1038",
    "chain": "A",
    "resseq": 1038,
    "resname": "LYS",
    "sasa": 3.264326572418213,
    "partial_charge_B": 0.29999999999999993,
    "F_metal": 0.0,
    "F_P": 0.0,
    "F_hal": 0.0,
    "total_density": 37086.95703125,
    "centroid": [
      -0.8139569163322449,
      2.796438217163086,
      2.9170010089874268
    ],
    "dipole_rho": [
      13244.5263671875,
      -8360.455078125,
      19534.56640625
    ],
    "curv_rho": 71656456.0,
    "curv_rho_failed": false,
    "gpu_density_B_requested": "vector",
    "gpu_density_B_effective": "vector",
    "gpu_density_B_fallback_from_vector": false,
    "gpu_density_A_requested": null,
    "gpu_density_A_effective": null,
    "gpu_density_A_fallback_from_vector": false,
    "xtb_A_used": false,
    "xtb_A_success": false,
    "xtb_charge_length_mismatch": false
  },
  "A:1039": {
    "id": "A:1039",
    "chain": "A",
    "resseq": 1039,
    "resname": "GLN",
    "sasa": 2.500498056411743,
    "partial_charge_B": -0.30000000000000004,
    "F_metal": 0.0,
    "F_P": 0.0,
    "F_hal": 0.0,
    "total_density": 34339.5703125,
    "centroid": [
      -1.1573255062103271,
      2.64768385887146,
      3.062197208404541
    ],
    "dipole_rho": [
      17886.224609375,
      -4690.580078125,
      14416.798828125
    ],
    "curv_rho": 64726476.0,
    "curv_rho_failed": false,
    "gpu_density_B_requested": "vector",
    "gpu_density_B_effective": "vector",
    "gpu_density_B_fallback_from_vector": false,
    "gpu_density_A_requested": null,
    "gpu_density_A_effective": null,
    "gpu_density_A_fallback_from_vector": false,
    "xtb_A_used": false,
    "xtb_A_success": false,
    "xtb_charge_length_mismatch": false
  },
  "A:1040": {
    "id": "A:1040",
    "chain": "A",
    "resseq": 1040,
    "resname": "CYS",
    "sasa": 0.0,
    "partial_charge_B": -0.21000000000000002,
    "F_metal": 0.0,
    "F_P": 0.0,
    "F_hal": 0.0,
    "total_density": 34727.6015625,
    "centroid": [
      -1.1250576972961426,
      2.863344192504883,
      3.198376178741455
    ],
    "dipole_rho": [
      16302.611328125,
      -12746.3896484375,
      7849.9208984375
    ],
    "curv_rho": 65457592.0,
    "curv_rho_failed": false,
    "gpu_density_B_requested": "vector",
    "gpu_density_B_effective": "vector",
    "gpu_density_B_fallback_from_vector": false,
    "gpu_density_A_requested": null,
    "gpu_density_A_effective": null,
    "gpu_density_A_fallback_from_vector": false,
    "xtb_A_used": false,
    "xtb_A_success": false,
    "xtb_charge_length_mismatch": false
  },
  "A:1041": {
    "id": "A:1041",
    "chain": "A",
    "resseq": 1041,
    "resname": "THR",
    "sasa": 4.454739570617676,
    "partial_charge_B": -0.75,
    "F_metal": 0.0,
    "F_P": 0.0,
    "F_hal": 0.0,
    "total_density": 26897.154296875,
    "centroid": [
      -1.4107412099838257,
      2.999605178833008,
      3.180159091949463
    ],
    "dipole_rho": [
      13565.046875,
      -12563.515625,
      4362.3818359375
    ],
    "curv_rho": 49121312.0,
    "curv_rho_failed": false,
    "gpu_density_B_requested": "vector",
    "gpu_density_B_effective": "vector",
    "gpu_density_B_fallback_from_vector": false,
    "gpu_density_A_requested": null,
    "gpu_density_A_effective": null,
    "gpu_density_A_fallback_from_vector": false,
    "xtb_A_used": false,
    "xtb_A_success": false,
    "xtb_charge_length_mismatch": false
  },
  "A:1042": {
    "id": "A:1042",
    "chain": "A",
    "resseq": 1042,
    "resname": "ASP",
    "sasa": 0.693656861782074,
    "partial_charge_B": -0.775304111643886,
    "F_metal": 0.0,
    "F_P": 0.0,
    "F_hal": 0.0,
    "total_density": 30510.96875,
    "centroid": [
      -1.201042890548706,
      3.11236310005188,
      3.3246142864227295
    ],
    "dipole_rho": [
      12628.705078125,
      -17369.873046875,
      -237.53610229492188
    ],
    "curv_rho": 56141832.0,
    "curv_rho_failed": false,
    "gpu_density_B_requested": "vector",
    "gpu_density_B_effective": "vector",
    "gpu_density_B_fallback_from_vector": false,
    "gpu_density_A_requested": null,
    "gpu_density_A_effective": null,
    "gpu_density_A_fallback_from_vector": false,
    "xtb_A_used": false,
    "xtb_A_success": false,
    "xtb_charge_length_mismatch": false
  },
  "A:1043": {
    "id": "A:1043",
    "chain": "A",
    "resseq": 1043,
    "resname": "LYS",
    "sasa": 7.823940753936768,
    "partial_charge_B": 0.29999999999999993,
    "F_metal": 0.0,
    "F_P": 0.0,
    "F_hal": 0.0,
    "total_density": 27601.11328125,
    "centroid": [
      -1.0424858331680298,
      3.303424835205078,
      3.214261531829834
    ],
    "dipole_rho": [
      8571.7626953125,
      -19559.314453125,
      6419.26318359375
    ],
    "curv_rho": 52912804.0,
    "curv_rho_failed": false,
    "gpu_density_B_requested": "vector",
    "gpu_density_B_effective": "vector",
    "gpu_density_B_fallback_from_vector": false,
    "gpu_density_A_requested": null,
    "gpu_density_A_effective": null,
    "gpu_density_A_fallback_from_vector": false,
    "xtb_A_used": false,
    "xtb_A_success": false,
    "xtb_charge_length_mismatch": false
  },
  "A:1044": {
    "id": "A:1044",
    "chain": "A",
    "resseq": 1044,
    "resname": "ARG",
    "sasa": 6.491343021392822,
    "partial_charge_B": 1.2,
    "F_metal": 0.0,
    "F_P": 0.0,
    "F_hal": 0.0,
    "total_density": 33575.6484375,
    "centroid": [
      -0.8332148194313049,
      3.246459484100342,
      3.4425594806671143
    ],
    "dipole_rho": [
      8932.150390625,
      -23640.41796875,
      -5250.4609375
    ],
    "curv_rho": 63684404.0,
    "curv_rho_failed": false,
    "gpu_density_B_requested": "vector",
    "gpu_density_B_effective": "vector",
    "gpu_density_B_fallback_from_vector": false,
    "gpu_density_A_requested": null,
    "gpu_density_A_effective": null,
    "gpu_density_A_fallback_from_vector": false,
    "xtb_A_used": false,
    "xtb_A_success": false,
    "xtb_charge_length_mismatch": false
  },
  "A:1045": {
    "id": "A:1045",
    "chain": "A",
    "resseq": 1045,
    "resname": "ILE",
    "sasa": 0.0,
    "partial_charge_B": -0.06000000000000002,
    "F_metal": 0.0,
    "F_P": 0.0,
    "F_hal": 0.0,
    "total_density": 38044.37109375,
    "centroid": [
      -0.9207835793495178,
      2.941951036453247,
      3.431044816970825
    ],
    "dipole_rho": [
      11348.783203125,
      -20875.84765625,
      -1948.522705078125
    ],
    "curv_rho": 74168280.0,
    "curv_rho_failed": false,
    "gpu_density_B_requested": "vector",
    "gpu_density_B_effective": "vector",
    "gpu_density_B_fallback_from_vector": false,
    "gpu_density_A_requested": null,
    "gpu_density_A_effective": null,
    "gpu_density_A_fallback_from_vector": false,
    "xtb_A_used": false,
    "xtb_A_success": false,
    "xtb_charge_length_mismatch": false
  },
  "A:1046": {
    "id": "A:1046",
    "chain": "A",
    "resseq": 1046,
    "resname": "ARG",
    "sasa": 1.80415678024292,
    "partial_charge_B": 1.0240096224723565,
    "F_metal": 0.0,
    "F_P": 0.0,
    "F_hal": 0.0,
    "total_density": 37581.3671875,
    "centroid": [
      -0.8669759035110474,
      3.0104129314422607,
      3.193870782852173
    ],
    "dipole_rho": [
      10596.796875,
      -19351.513671875,
      14897.169921875
    ],
    "curv_rho": 71428584.0,
    "curv_rho_failed": false,
    "gpu_density_B_requested": "vector",
    "gpu_density_B_effective": "vector",
    "gpu_density_B_fallback_from_vector": false,
    "gpu_density_A_requested": null,
    "gpu_density_A_effective": null,
    "gpu_density_A_fallback_from_vector": false,
    "xtb_A_used": false,
    "xtb_A_success": false,
    "xtb_charge_length_mismatch": false
  },
  "A:1047": {
    "id": "A:1047",
    "chain": "A",
    "resseq": 1047,
    "resname": "THR",
    "sasa": 0.0,
    "partial_charge_B": -0.3,
    "F_metal": 0.0,
    "F_P": 0.0,
    "F_hal": 0.0,
    "total_density": 35593.421875,
    "centroid": [
      -0.7065584659576416,
      3.123502731323242,
      3.237211227416992
    ],
    "dipole_rho": [
      4566.58984375,
      -23210.873046875,
      7166.873046875
    ],
    "curv_rho": 72343872.0,
    "curv_rho_failed": false,
    "gpu_density_B_requested": "vector",
    "gpu_density_B_effective": "vector",
    "gpu_density_B_fallback_from_vector": false,
    "gpu_density_A_requested": null,
    "gpu_density_A_effective": null,
    "gpu_density_A_fallback_from_vector": false,
    "xtb_A_used": false,
    "xtb_A_success": false,
    "xtb_charge_length_mismatch": false
  },
  "A:1048": {
    "id": "A:1048",
    "chain": "A",
    "resseq": 1048,
    "resname": "ASN",
    "sasa": 0.0,
    "partial_charge_B": -0.12,
    "F_metal": 0.0,
    "F_P": 0.0,
    "F_hal": 0.0,
    "total_density": 41651.33984375,
    "centroid": [
      -0.5171240568161011,
      3.020285129547119,
      3.404693126678467
    ],
    "dipole_rho": [
      6604.38330078125,
      -25853.078125,
      -968.6759033203125
    ],
    "curv_rho": 85799192.0,
    "curv_rho_failed": false,
    "gpu_density_B_requested": "vector",
    "gpu_density_B_effective": "vector",
    "gpu_density_B_fallback_from_vector": false,
    "gpu_density_A_requested": null,
    "gpu_density_A_effective": null,
    "gpu_density_A_fallback_from_vector": false,
    "xtb_A_used": false,
    "xtb_A_success": false,
    "xtb_charge_length_mismatch": false
  },
  "A:1049": {
    "id": "A:1049",
    "chain": "A",
    "resseq": 1049,
    "resname": "LEU",
    "sasa": 0.0,
    "partial_charge_B": -0.06000000000000002,
    "F_metal": 0.0,
    "F_P": 0.0,
    "F_hal": 0.0,
    "total_density": 48243.4375,
    "centroid": [
      -0.5757157206535339,
      2.7410309314727783,
      3.347161054611206
    ],
    "dipole_rho": [
      8140.92529296875,
      -18988.341796875,
      6349.9580078125
    ],
    "curv_rho": 92526392.0,
    "curv_rho_failed": false,
    "gpu_density_B_requested": "vector",
    "gpu_density_B_effective": "vector",
    "gpu_density_B_fallback_from_vector": false,
    "gpu_density_A_requested": null,
    "gpu_density_A_effective": null,
    "gpu_density_A_fallback_from_vector": false,
    "xtb_A_used": false,
    "xtb_A_success": false,
    "xtb_charge_length_mismatch": false
  },
  "A:1050": {
    "id": "A:1050",
    "chain": "A",
    "resseq": 1050,
    "resname": "LEU",
    "sasa": 0.0,
    "partial_charge_B": -0.06000000000000002,
    "F_metal": 0.0,
    "F_P": 0.0,
    "F_hal": 0.0,
    "total_density": 42711.02734375,
    "centroid": [
      -0.46984580159187317,
      2.899371862411499,
      3.1297719478607178
    ],
    "dipole_rho": [
      6272.82568359375,
      -18505.75390625,
      13986.6669921875
    ],
    "curv_rho": 85822904.0,
    "curv_rho_failed": false,
    "gpu_density_B_requested": "vector",
    "gpu_density_B_effective": "vector",
    "gpu_density_B_fallback_from_vector": false,
    "gpu_density_A_requested": null,
    "gpu_density_A_effective": null,
    "gpu_density_A_fallback_from_vector": false,
    "xtb_A_used": false,
    "xtb_A_success": false,
    "xtb_charge_length_mismatch": false
  },
  "A:1051": {
    "id": "A:1051",
    "chain": "A",
    "resseq": 1051,
    "resname": "GLN",
    "sasa": 2.942647933959961,
    "partial_charge_B": -0.30000000000000004,
    "F_metal": 0.0,
    "F_P": 0.0,
    "F_hal": 0.0,
    "total_density": 43603.8359375,
    "centroid": [
      -0.29997238516807556,
      2.996981620788574,
      3.2644941806793213
    ],
    "dipole_rho": [
      375.2289733886719,
      -29184.859375,
      6723.95556640625
    ],
    "curv_rho": 90764240.0,
    "curv_rho_failed": false,
    "gpu_density_B_requested": "vector",
    "gpu_density_B_effective": "vector",
    "gpu_density_B_fallback_from_vector": false,
    "gpu_density_A_requested": null,
    "gpu_density_A_effective": null,
    "gpu_density_A_fallback_from_vector": false,
    "xtb_A_used": false,
    "xtb_A_success": false,
    "xtb_charge_length_mismatch": false
  },
  "A:1052": {
    "id": "A:1052",
    "chain": "A",
    "resseq": 1052,
    "resname": "VAL",
    "sasa": 0.0,
    "partial_charge_B": -0.06000000000000002,
    "F_metal": 0.0,
    "F_P": 0.0,
    "F_hal": 0.0,
    "total_density": 50185.546875,
    "centroid": [
      -0.22254428267478943,
      2.7584433555603027,
      3.397289752960205
    ],
    "dipole_rho": [
      -1700.6458740234375,
      -21196.20703125,
      4115.38134765625
    ],
    "curv_rho": 103982232.0,
    "curv_rho_failed": false,
    "gpu_density_B_requested": "vector",
    "gpu_density_B_effective": "vector",
    "gpu_density_B_fallback_from_vector": false,
    "gpu_density_A_requested": null,
    "gpu_density_A_effective": null,
    "gpu_density_A_fallback_from_vector": false,
    "xtb_A_used": false,
    "xtb_A_success": false,
    "xtb_charge_length_mismatch": false
  },
  "A:1053": {
    "id": "A:1053",
    "chain": "A",
    "resseq": 1053,
    "resname": "CYS",
    "sasa": 0.0,
    "partial_charge_B": -0.21000000000000002,
    "F_metal": 0.0,
    "F_P": 0.0,
    "F_hal": 0.0,
    "total_density": 50656.21484375,
    "centroid": [
      -0.29470187425613403,
      2.6512832641601562,
      3.2425498962402344
    ],
    "dipole_rho": [
      -2349.69677734375,
      -14135.6044921875,
      12271.44921875
    ],
    "curv_rho": 102220424.0,
    "curv_rho_failed": false,
    "gpu_density_B_requested": "vector",
    "gpu_density_B_effective": "vector",
    "gpu_density_B_fallback_from_vector": false,
    "gpu_density_A_requested": null,
    "gpu_density_A_effective": null,
    "gpu_density_A_fallback_from_vector": false,
    "xtb_A_used": false,
    "xtb_A_success": false,
    "xtb_charge_length_mismatch": false
  },
  "A:1054": {
    "id": "A:1054",
    "chain": "A",
    "resseq": 1054,
    "resname": "GLU",
    "sasa": 1.16660475730896,
    "partial_charge_B": -0.9357387451669984,
    "F_metal": 0.0,
    "F_P": 0.0,
    "F_hal": 0.0,
    "total_density": 46000.6953125,
    "centroid": [
      -0.09692676365375519,
      2.798079490661621,
      3.068925142288208
    ],
    "dipole_rho": [
      911.116943359375,
      -18695.64453125,
      17549.396484375
    ],
    "curv_rho": 96029192.0,
    "curv_rho_failed": false,
    "gpu_density_B_requested": "vector",
    "gpu_density_B_effective": "vector",
    "gpu_density_B_fallback_from_vector": false,
    "gpu_density_A_requested": null,
    "gpu_density_A_effective": null,
    "gpu_density_A_fallback_from_vector": false,
    "xtb_A_used": false,
    "xtb_A_success": false,
    "xtb_charge_length_mismatch": false
  },
  "A:1055": {
    "id": "A:1055",
    "chain": "A",
    "resseq": 1055,
    "resname": "ARG",
    "sasa": 0.8035686016082764,
    "partial_charge_B": 0.7223010330248006,
    "F_metal": 0.0,
    "F_P": 0.0,
    "F_hal": 0.0,
    "total_density": 52429.92578125,
    "centroid": [
      0.13620075583457947,
      2.784524440765381,
      3.380622148513794
    ],
    "dipole_rho": [
      -6167.15087890625,
      -24152.705078125,
      6748.90771484375
    ],
    "curv_rho": 106962824.0,
    "curv_rho_failed": false,
    "gpu_density_B_requested": "vector",
    "gpu_density_B_effective": "vector",
    "gpu_density_B_fallback_from_vector": false,
    "gpu_density_A_requested": null,
    "gpu_density_A_effective": null,
    "gpu_density_A_fallback_from_vector": false,
    "xtb_A_used": false,
    "xtb_A_success": false,
    "xtb_charge_length_mismatch": false
  },
  "A:1056": {
    "id": "A:1056",
    "chain": "A",
    "resseq": 1056,
    "resname": "ILE",
    "sasa": 0.0,
    "partial_charge_B": -0.06000000000000002,
    "F_metal": 0.0,
    "F_P": 0.0,
    "F_hal": 0.0,
    "total_density": 55988.484375,
    "centroid": [
      0.11920478940010071,
      2.451554775238037,
      3.3229031562805176
    ],
    "dipole_rho": [
      -6653.26708984375,
      -14278.9248046875,
      12976.8955078125
    ],
    "curv_rho": 115044904.0,
    "curv_rho_failed": false,
    "gpu_density_B_requested": "vector",
    "gpu_density_B_effective": "vector",
    "gpu_density_B_fallback_from_vector": false,
    "gpu_density_A_requested": null,
    "gpu_density_A_effective": null,
    "gpu_density_A_fallback_from_vector": false,
    "xtb_A_used": false,
    "xtb_A_success": false,
    "xtb_charge_length_mismatch": false
  },
  "A:1057": {
    "id": "A:1057",
    "chain": "A",
    "resseq": 1057,
    "resname": "PRO",
    "sasa": 0.0,
    "partial_charge_B": -0.06000000000000002,
    "F_metal": 0.0,
    "F_P": 0.0,
    "F_hal": 0.0,
    "total_density": 49798.640625,
    "centroid": [
      0.2879902422428131,
      2.4998083114624023,
      3.0908663272857666
    ],
    "dipole_rho": [
      -6398.9013671875,
      -9982.7890625,
      18988.67578125
    ],
    "curv_rho": 109809392.0,
    "curv_rho_failed": false,
    "gpu_density_B_requested": "vector",
    "gpu_density_B_effective": "vector",
    "gpu_density_B_fallback_from_vector": false,
    "gpu_density_A_requested": null,
    "gpu_density_A_effective": null,
    "gpu_density_A_fallback_from_vector": false,
    "xtb_A_used": false,
    "xtb_A_success": false,
    "xtb_charge_length_mismatch": false
  },
  "A:1058": {
    "id": "A:1058",
    "chain": "A",
    "resseq": 1058,
    "resname": "THR",
    "sasa": 2.515133857727051,
    "partial_charge_B": -0.75,
    "F_metal": 0.0,
    "F_P": 0.0,
    "F_hal": 0.0,
    "total_density": 47524.3984375,
    "centroid": [
      0.5217762589454651,
      2.588197946548462,
      3.1443567276000977
    ],
    "dipole_rho": [
      -11008.455078125,
      -17673.0703125,
      16964.140625
    ],
    "curv_rho": 106995816.0,
    "curv_rho_failed": false,
    "gpu_density_B_requested": "vector",
    "gpu_density_B_effective": "vector",
    "gpu_density_B_fallback_from_vector": false,
    "gpu_density_A_requested": null,
    "gpu_density_A_effective": null,
    "gpu_density_A_fallback_from_vector": false,
    "xtb_A_used": false,
    "xtb_A_success": false,
    "xtb_charge_length_mismatch": false
  },
  "A:1059": {
    "id": "A:1059",
    "chain": "A",
    "resseq": 1059,
    "resname": "ILE",
    "sasa": 0.0,
    "partial_charge_B": -0.06000000000000002,
    "F_metal": 0.0,
    "F_P": 0.0,
    "F_hal": 0.0,
    "total_density": 52312.953125,
    "centroid": [
      0.6025557518005371,
      2.5182318687438965,
      3.3646249771118164
    ],
    "dipole_rho": [
      -7796.9482421875,
      -15280.9267578125,
      8202.6630859375
    ],
    "curv_rho": 113107752.0,
    "curv_rho_failed": false,
    "gpu_density_B_requested": "vector",
    "gpu_density_B_effective": "vector",
    "gpu_density_B_fallback_from_vector": false,
    "gpu_density_A_requested": null,
    "gpu_density_A_effective": null,
    "gpu_density_A_fallback_from_vector": false,
    "xtb_A_used": false,
    "xtb_A_success": false,
    "xtb_charge_length_mismatch": false
  },
  "A:1060": {
    "id": "A:1060",
    "chain": "A",
    "resseq": 1060,
    "resname": "SER",
    "sasa": 0.0,
    "partial_charge_B": -0.3,
    "F_metal": 0.0,
    "F_P": 0.0,
    "F_hal": 0.0,
    "total_density": 55916.3125,
    "centroid": [
      0.5508392453193665,
      2.286433219909668,
      3.2805428504943848
    ],
    "dipole_rho": [
      -12819.416015625,
      -6454.6181640625,
      16806.181640625
    ],
    "curv_rho": 115508256.0,
    "curv_rho_failed": false,
    "gpu_density_B_requested": "vector",
    "gpu_density_B_effective": "vector",
    "gpu_density_B_fallback_from_vector": false,
    "gpu_density_A_requested": null,
    "gpu_density_A_effective": null,
    "gpu_density_A_fallback_from_vector": false,
    "xtb_A_used": false,
    "xtb_A_success": false,
    "xtb_charge_length_mismatch": false
  },
  "A:1061": {
    "id": "A:1061",
    "chain": "A",
    "resseq": 1061,
    "resname": "THR",
    "sasa": 0.9980225563049316,
    "partial_charge_B": -0.48808435886086043,
    "F_metal": 0.0,
    "F_P": 0.0,
    "F_hal": 0.0,
    "total_density": 48582.4765625,
    "centroid": [
      0.8034207820892334,
      2.344649314880371,
      3.101803779602051
    ],
    "dipole_rho": [
      -11467.22265625,
      -8804.2216796875,
      19844.755859375
    ],
    "curv_rho": 104815640.0,
    "curv_rho_failed": false,
    "gpu_density_B_requested": "vector",
    "gpu_density_B_effective": "vector",
    "gpu_density_B_fallback_from_vector": false,
    "gpu_density_A_requested": null,
    "gpu_density_A_effective": null,
    "gpu_density_A_fallback_from_vector": false,
    "xtb_A_used": false,
    "xtb_A_success": false,
    "xtb_charge_length_mismatch": false
  },
  "A:1062": {
    "id": "A:1062",
    "chain": "A",
    "resseq": 1062,
    "resname": "GLN",
    "sasa": 0.7278710603713989,
    "partial_charge_B": -0.17486896497818272,
    "F_metal": 0.0,
    "F_P": 0.0,
    "F_hal": 0.0,
    "total_density": 51651.4140625,
    "centroid": [
      0.9827637672424316,
      2.3958563804626465,
      3.2933597564697266
    ],
    "dipole_rho": [
      -18006.39453125,
      -18420.005859375,
      12416.0966796875
    ],
    "curv_rho": 106694664.0,
    "curv_rho_failed": false,
    "gpu_density_B_requested": "vector",
    "gpu_density_B_effective": "vector",
    "gpu_density_B_fallback_from_vector": false,
    "gpu_density_A_requested": null,
    "gpu_density_A_effective": null,
    "gpu_density_A_fallback_from_vector": false,
    "xtb_A_used": false,
    "xtb_A_success": false,
    "xtb_charge_length_mismatch": false
  },
  "A:1063": {
    "id": "A:1063",
    "chain": "A",
    "resseq": 1063,
    "resname": "LEU",
    "sasa": 0.0,
    "partial_charge_B": -0.06000000000000002,
    "F_metal": 0.0,
    "F_P": 0.0,
    "F_hal": 0.0,
    "total_density": 55433.28515625,
    "centroid": [
      0.9215980768203735,
      2.142848491668701,
      3.439662456512451
    ],
    "dipole_rho": [
      -14470.275390625,
      -5933.5263671875,
      9517.89453125
    ],
    "curv_rho": 112497240.0,
    "curv_rho_failed": false,
    "gpu_density_B_requested": "vector",
    "gpu_density_B_effective": "vector",
    "gpu_density_B_fallback_from_vector": false,
    "gpu_density_A_requested": null,
    "gpu_density_A_effective": null,
    "gpu_density_A_fallback_from_vector": false,
    "xtb_A_used": false,
    "xtb_A_success": false,
    "xtb_charge_length_mismatch": false
  },
  "A:1064": {
    "id": "A:1064",
    "chain": "A",
    "resseq": 1064,
    "resname": "LYS",
    "sasa": 0.981208086013794,
    "partial_charge_B": 0.19396622154524118,
    "F_metal": 0.0,
    "F_P": 0.0,
    "F_hal": 0.0,
    "total_density": 52398.83984375,
    "centroid": [
      1.03127920627594,
      2.1393370628356934,
      3.179692268371582
    ],
    "dipole_rho": [
      -11695.34375,
      1828.337890625,
      20619.697265625
    ],
    "curv_rho": 105006064.0,
    "curv_rho_failed": false,
    "gpu_density_B_requested": "vector",
    "gpu_density_B_effective": "vector",
    "gpu_density_B_fallback_from_vector": false,
    "gpu_density_A_requested": null,
    "gpu_density_A_effective": null,
    "gpu_density_A_fallback_from_vector": false,
    "xtb_A_used": false,
    "xtb_A_success": false,
    "xtb_charge_length_mismatch": false
  },
  "A:1065": {
    "id": "A:1065",
    "chain": "A",
    "resseq": 1065,
    "resname": "ILE",
    "sasa": 2.1295204162597656,
    "partial_charge_B": -0.14026461519191452,
    "F_metal": 0.0,
    "F_P": 0.0,
    "F_hal": 0.0,
    "total_density": 44801.6328125,
    "centroid": [
      1.3259063959121704,
      2.272156000137329,
      3.196690082550049
    ],
    "dipole_rho": [
      -14452.1650390625,
      -8631.896484375,
      16454.623046875
    ],
    "curv_rho": 92662368.0,
    "curv_rho_failed": false,
    "gpu_density_B_requested": "vector",
    "gpu_density_B_effective": "vector",
    "gpu_density_B_fallback_from_vector": false,
    "gpu_density_A_requested": null,
    "gpu_density_A_effective": null,
    "gpu_density_A_fallback_from_vector": false,
    "xtb_A_used": false,
    "xtb_A_success": false,
    "xtb_charge_length_mismatch": false
  },
  "A:1066": {
    "id": "A:1066",
    "chain": "A",
    "resseq": 1066,
    "resname": "LEU",
    "sasa": 0.0,
    "partial_charge_B": -0.06000000000000002,
    "F_metal": 0.0,
    "F_P": 0.0,
    "F_hal": 0.0,
    "total_density": 49116.20703125,
    "centroid": [
      1.3702809810638428,
      2.289032459259033,
      3.420776605606079
    ],
    "dipole_rho": [
      -17483.837890625,
      -10261.8427734375,
      7263.7490234375
    ],
    "curv_rho": 95875104.0,
    "curv_rho_failed": false,
    "gpu_density_B_requested": "vector",
    "gpu_density_B_effective": "vector",
    "gpu_density_B_fallback_from_vector": false,
    "gpu_density_A_requested": null,
    "gpu_density_A_effective": null,
    "gpu_density_A_fallback_from_vector": false,
    "xtb_A_used": false,
    "xtb_A_success": false,
    "xtb_charge_length_mismatch": false
  },
  "A:1067": {
    "id": "A:1067",
    "chain": "A",
    "resseq": 1067,
    "resname": "SER",
    "sasa": 0.0,
    "partial_charge_B": -0.3,
    "F_metal": 0.0,
    "F_P": 0.0,
    "F_hal": 0.0,
    "total_density": 51043.28515625,
    "centroid": [
      1.312291145324707,
      2.0284059047698975,
      3.46911358833313
    ],
    "dipole_rho": [
      -20244.21875,
      803.3899536132812,
      9681.064453125
    ],
    "curv_rho": 100232880.0,
    "curv_rho_failed": false,
    "gpu_density_B_requested": "vector",
    "gpu_density_B_effective": "vector",
    "gpu_density_B_fallback_from_vector": false,
    "gpu_density_A_requested": null,
    "gpu_density_A_effective": null,
    "gpu_density_A_fallback_from_vector": false,
    "xtb_A_used": false,
    "xtb_A_success": false,
    "xtb_charge_length_mismatch": false
  },
  "A:1068": {
    "id": "A:1068",
    "chain": "A",
    "resseq": 1068,
    "resname": "THR",
    "sasa": 0.19359277188777924,
    "partial_charge_B": -0.33648391727279225,
    "F_metal": 0.0,
    "F_P": 0.0,
    "F_hal": 0.0,
    "total_density": 43789.890625,
    "centroid": [
      1.5285403728485107,
      2.0204741954803467,
      3.2477362155914307
    ],
    "dipole_rho": [
      -18810.990234375,
      2282.832275390625,
      13305.6025390625
    ],
    "curv_rho": 85576000.0,
    "curv_rho_failed": false,
    "gpu_density_B_requested": "vector",
    "gpu_density_B_effective": "vector",
    "gpu_density_B_fallback_from_vector": false,
    "gpu_density_A_requested": null,
    "gpu_density_A_effective": null,
    "gpu_density_A_fallback_from_vector": false,
    "xtb_A_used": false,
    "xtb_A_success": false,
    "xtb_charge_length_mismatch": false
  },
  "A:1069": {
    "id": "A:1069",
    "chain": "A",
    "resseq": 1069,
    "resname": "VAL",
    "sasa": 0.0,
    "partial_charge_B": -0.06000000000000002,
    "F_metal": 0.0,
    "F_P": 0.0,
    "F_hal": 0.0,
    "total_density": 42424.57421875,
    "centroid": [
      1.7239559888839722,
      2.134204149246216,
      3.3652260303497314
    ],
    "dipole_rho": [
      -20311.119140625,
      -6231.9853515625,
      9340.5615234375
    ],
    "curv_rho": 80120608.0,
    "curv_rho_failed": false,
    "gpu_density_B_requested": "vector",
    "gpu_density_B_effective": "vector",
    "gpu_density_B_fallback_from_vector": false,
    "gpu_density_A_requested": null,
    "gpu_density_A_effective": null,
    "gpu_density_A_fallback_from_vector": false,
    "xtb_A_used": false,
    "xtb_A_success": false,
    "xtb_charge_length_mismatch": false
  },
  "A:1070": {
    "id": "A:1070",
    "chain": "A",
    "resseq": 1070,
    "resname": "LYS",
    "sasa": 0.0,
    "partial_charge_B": 0.11999999999999997,
    "F_metal": 0.0,
    "F_P": 0.0,
    "F_hal": 0.0,
    "total_density": 44866.50390625,
    "centroid": [
      1.7669271230697632,
      2.029292583465576,
      3.607168674468994
    ],
    "dipole_rho": [
      -20479.85546875,
      -15.302498817443848,
      -825.4942016601562
    ],
    "curv_rho": 81891512.0,
    "curv_rho_failed": false,
    "gpu_density_B_requested": "vector",
    "gpu_density_B_effective": "vector",
    "gpu_density_B_fallback_from_vector": false,
    "gpu_density_A_requested": null,
    "gpu_density_A_effective": null,
    "gpu_density_A_fallback_from_vector": false,
    "xtb_A_used": false,
    "xtb_A_success": false,
    "xtb_charge_length_mismatch": false
  },
  "A:1071": {
    "id": "A:1071",
    "chain": "A",
    "resseq": 1071,
    "resname": "ALA",
    "sasa": 0.0,
    "partial_charge_B": -0.06000000000000002,
    "F_metal": 0.0,
    "F_P": 0.0,
    "F_hal": 0.0,
    "total_density": 41505.8203125,
    "centroid": [
      1.73903226852417,
      1.8491055965423584,
      3.454765796661377
    ],
    "dipole_rho": [
      -21902.939453125,
      5383.54248046875,
      6762.3828125
    ],
    "curv_rho": 78083320.0,
    "curv_rho_failed": false,
    "gpu_density_B_requested": "vector",
    "gpu_density_B_effective": "vector",
    "gpu_density_B_fallback_from_vector": false,
    "gpu_density_A_requested": null,
    "gpu_density_A_effective": null,
    "gpu_density_A_fallback_from_vector": false,
    "xtb_A_used": false,
    "xtb_A_success": false,
    "xtb_charge_length_mismatch": false
  },
  "A:1072": {
    "id": "A:1072",
    "chain": "A",
    "resseq": 1072,
    "resname": "THR",
    "sasa": 0.1613273024559021,
    "partial_charge_B": -0.3304032629898793,
    "F_metal": 0.0,
    "F_P": 0.0,
    "F_hal": 0.0,
    "total_density": 36083.7421875,
    "centroid": [
      1.9429432153701782,
      1.9105370044708252,
      3.2664105892181396
    ],
    "dipole_rho": [
      -19882.1171875,
      3717.451904296875,
      10030.6474609375
    ],
    "curv_rho": 66991680.0,
    "curv_rho_failed": false,
    "gpu_density_B_requested": "vector",
    "gpu_density_B_effective": "vector",
    "gpu_density_B_fallback_from_vector": false,
    "gpu_density_A_requested": null,
    "gpu_density_A_effective": null,
    "gpu_density_A_fallback_from_vector": false,
    "xtb_A_used": false,
    "xtb_A_success": false,
    "xtb_charge_length_mismatch": false
  },
  "A:1073": {
    "id": "A:1073",
    "chain": "A",
    "resseq": 1073,
    "resname": "MET",
    "sasa": 0.0,
    "partial_charge_B": -0.21000000000000002,
    "F_metal": 0.0,
    "F_P": 0.0,
    "F_hal": 0.0,
    "total_density": 35964.140625,
    "centroid": [
      2.089055299758911,
      2.1054210662841797,
      3.441979169845581
    ],
    "dipole_rho": [
      -20454.87109375,
      -2024.473388671875,
      7541.8369140625
    ],
    "curv_rho": 64631212.0,
    "curv_rho_failed": false,
    "gpu_density_B_requested": "vector",
    "gpu_density_B_effective": "vector",
    "gpu_density_B_fallback_from_vector": false,
    "gpu_density_A_requested": null,
    "gpu_density_A_effective": null,
    "gpu_density_A_fallback_from_vector": false,
    "xtb_A_used": false,
    "xtb_A_success": false,
    "xtb_charge_length_mismatch": false
  },
  "A:1074": {
    "id": "A:1074",
    "chain": "A",
    "resseq": 1074,
    "resname": "LEU",
    "sasa": 2.99259614944458,
    "partial_charge_B": -0.15000000000000005,
    "F_metal": 0.0,
    "F_P": 0.0,
    "F_hal": 0.0,
    "total_density": 27857.294921875,
    "centroid": [
      2.34795880317688,
      2.1012065410614014,
      3.251028537750244
    ],
    "dipole_rho": [
      -18390.08984375,
      -4676.00537109375,
      9116.3994140625
    ],
    "curv_rho": 49418268.0,
    "curv_rho_failed": false,
    "gpu_density_B_requested": "vector",
    "gpu_density_B_effective": "vector",
    "gpu_density_B_fallback_from_vector": false,
    "gpu_density_A_requested": null,
    "gpu_density_A_effective": null,
    "gpu_density_A_fallback_from_vector": false,
    "xtb_A_used": false,
    "xtb_A_success": false,
    "xtb_charge_length_mismatch": false
  },
  "A:1075": {
    "id": "A:1075",
    "chain": "A",
    "resseq": 1075,
    "resname": "GLY",
    "sasa": 0.03226546198129654,
    "partial_charge_B": -0.06121613057575976,
    "F_metal": 0.0,
    "F_P": 0.0,
    "F_hal": 0.0,
    "total_density": 25144.810546875,
    "centroid": [
      2.4060590267181396,
      1.9371201992034912,
      3.2207720279693604
    ],
    "dipole_rho": [
      -15627.287109375,
      2968.848876953125,
      8711.9755859375
    ],
    "curv_rho": 45322836.0,
    "curv_rho_failed": false,
    "gpu_density_B_requested": "vector",
    "gpu_density_B_effective": "vector",
    "gpu_density_B_fallback_from_vector": false,
    "gpu_density_A_requested": null,
    "gpu_density_A_effective": null,
    "gpu_density_A_fallback_from_vector": false,
    "xtb_A_used": false,
    "xtb_A_success": false,
    "xtb_charge_length_mismatch": false
  },
  "A:1076": {
    "id": "A:1076",
    "chain": "A",
    "resseq": 1076,
    "resname": "ARG",
    "sasa": 11.598953247070312,
    "partial_charge_B": 1.2,
    "F_metal": 0.0,
    "F_P": 0.0,
    "F_hal": 0.0,
    "total_density": 21694.23046875,
    "centroid": [
      2.606106758117676,
      1.858615517616272,
      3.153510332107544
    ],
    "dipole_rho": [
      -16800.265625,
      8277.2763671875,
      9010.0341796875
    ],
    "curv_rho": 35000260.0,
    "curv_rho_failed": false,
    "gpu_density_B_requested": "vector",
    "gpu_density_B_effective": "vector",
    "gpu_density_B_fallback_from_vector": false,
    "gpu_density_A_requested": null,
    "gpu_density_A_effective": null,
    "gpu_density_A_fallback_from_vector": false,
    "xtb_A_used": false,
    "xtb_A_success": false,
    "xtb_charge_length_mismatch": false
  },
  "A:1077": {
    "id": "A:1077",
    "chain": "A",
    "resseq": 1077,
    "resname": "THR",
    "sasa": 3.713268280029297,
    "partial_charge_B": -0.75,
    "F_metal": 0.0,
    "F_P": 0.0,
    "F_hal": 0.0,
    "total_density": 21512.1796875,
    "centroid": [
      2.670027256011963,
      2.014598846435547,
      3.267901659011841
    ],
    "dipole_rho": [
      -16303.4892578125,
      -1119.5814208984375,
      5405.12841796875
    ],
    "curv_rho": 35253468.0,
    "curv_rho_failed": false,
    "gpu_density_B_requested": "vector",
    "gpu_density_B_effective": "vector",
    "gpu_density_B_fallback_from_vector": false,
    "gpu_density_A_requested": null,
    "gpu_density_A_effective": null,
    "gpu_density_A_fallback_from_vector": false,
    "xtb_A_used": false,
    "xtb_A_success": false,
    "xtb_charge_length_mismatch": false
  },
  "A:1078": {
    "id": "A:1078",
    "chain": "A",
    "resseq": 1078,
    "resname": "ASN",
    "sasa": 5.991537094116211,
    "partial_charge_B": -0.30000000000000004,
    "F_metal": 0.0,
    "F_P": 0.0,
    "F_hal": 0.0,
    "total_density": 21791.482421875,
    "centroid": [
      2.7361738681793213,
      2.022599220275879,
      3.502936840057373
    ],
    "dipole_rho": [
      -18191.833984375,
      -439.3924560546875,
      498.4600830078125
    ],
    "curv_rho": 35361116.0,
    "curv_rho_failed": false,
    "gpu_density_B_requested": "vector",
    "gpu_density_B_effective": "vector",
    "gpu_density_B_fallback_from_vector": false,
    "gpu_density_A_requested": null,
    "gpu_density_A_effective": null,
    "gpu_density_A_fallback_from_vector": false,
    "xtb_A_used": false,
    "xtb_A_success": false,
    "xtb_charge_length_mismatch": false
  },
  "A:1079": {
    "id": "A:1079",
    "chain": "A",
    "resseq": 1079,
    "resname": "ILE",
    "sasa": 0.0,
    "partial_charge_B": -0.06000000000000002,
    "F_metal": 0.0,
    "F_P": 0.0,
    "F_hal": 0.0,
    "total_density": 28467.302734375,
    "centroid": [
      2.4463398456573486,
      2.1280205249786377,
      3.563688039779663
    ],
    "dipole_rho": [
      -21181.384765625,
      -2122.011962890625,
      -644.7703247070312
    ],
    "curv_rho": 49312668.0,
    "curv_rho_failed": false,
    "gpu_density_B_requested": "vector",
    "gpu_density_B_effective": "vector",
    "gpu_density_B_fallback_from_vector": false,
    "gpu_density_A_requested": null,
    "gpu_density_A_effective": null,
    "gpu_density_A_fallback_from_vector": false,
    "xtb_A_used": false,
    "xtb_A_success": false,
    "xtb_charge_length_mismatch": false
  },
  "A:1080": {
    "id": "A:1080",
    "chain": "A",
    "resseq": 1080,
    "resname": "SER",
    "sasa": 0.12906184792518616,
    "partial_charge_B": -0.3243226115151948,
    "F_metal": 0.0,
    "F_P": 0.0,
    "F_hal": 0.0,
    "total_density": 25759.685546875,
    "centroid": [
      2.497730255126953,
      2.2285516262054443,
      3.836559295654297
    ],
    "dipole_rho": [
      -18956.62890625,
      -5470.45654296875,
      -2287.64697265625
    ],
    "curv_rho": 45679628.0,
    "curv_rho_failed": false,
    "gpu_density_B_requested": "vector",
    "gpu_density_B_effective": "vector",
    "gpu_density_B_fallback_from_vector": false,
    "gpu_density_A_requested": null,
    "gpu_density_A_effective": null,
    "gpu_density_A_fallback_from_vector": false,
    "xtb_A_used": false,
    "xtb_A_success": false,
    "xtb_charge_length_mismatch": false
  },
  "A:1081": {
    "id": "A:1081",
    "chain": "A",
    "resseq": 1081,
    "resname": "ASP",
    "sasa": 4.067351818084717,
    "partial_charge_B": -1.35,
    "F_metal": 0.0,
    "F_P": 0.0,
    "F_hal": 0.0,
    "total_density": 28306.1171875,
    "centroid": [
      2.3521265983581543,
      2.198563814163208,
      3.9541471004486084
    ],
    "dipole_rho": [
      -21529.58984375,
      -3367.6767578125,
      -10223.185546875
    ],
    "curv_rho": 51399112.0,
    "curv_rho_failed": false,
    "gpu_density_B_requested": "vector",
    "gpu_density_B_effective": "vector",
    "gpu_density_B_fallback_from_vector": false,
    "gpu_density_A_requested": null,
    "gpu_density_A_effective": null,
    "gpu_density_A_fallback_from_vector": false,
    "xtb_A_used": false,
    "xtb_A_success": false,
    "xtb_charge_length_mismatch": false
  },
  "A:1082": {
    "id": "A:1082",
    "chain": "A",
    "resseq": 1082,
    "resname": "GLU",
    "sasa": 8.134703636169434,
    "partial_charge_B": -1.35,
    "F_metal": 0.0,
    "F_P": 0.0,
    "F_hal": 0.0,
    "total_density": 27944.267578125,
    "centroid": [
      2.3101441860198975,
      2.4472789764404297,
      3.9028100967407227
    ],
    "dipole_rho": [
      -20668.822265625,
      -11445.9208984375,
      -7791.1953125
    ],
    "curv_rho": 50656660.0,
    "curv_rho_failed": false,
    "gpu_density_B_requested": "vector",
    "gpu_density_B_effective": "vector",
    "gpu_density_B_fallback_from_vector": false,
    "gpu_density_A_requested": null,
    "gpu_density_A_effective": null,
    "gpu_density_A_fallback_from_vector": false,
    "xtb_A_used": false,
    "xtb_A_success": false,
    "xtb_charge_length_mismatch": false
  },
  "A:1083": {
    "id": "A:1083",
    "chain": "A",
    "resseq": 1083,
    "resname": "GLU",
    "sasa": 0.7251867651939392,
    "partial_charge_B": -0.7859997687062065,
    "F_metal": 0.0,
    "F_P": 0.0,
    "F_hal": 0.0,
    "total_density": 32685.47265625,
    "centroid": [
      2.2143783569335938,
      2.3072471618652344,
      3.6794681549072266
    ],
    "dipole_rho": [
      -23702.3828125,
      -10802.0927734375,
      -251.9713592529297
    ],
    "curv_rho": 61445348.0,
    "curv_rho_failed": false,
    "gpu_density_B_requested": "vector",
    "gpu_density_B_effective": "vector",
    "gpu_density_B_fallback_from_vector": false,
    "gpu_density_A_requested": null,
    "gpu_density_A_effective": null,
    "gpu_density_A_fallback_from_vector": false,
    "xtb_A_used": false,
    "xtb_A_success": false,
    "xtb_charge_length_mismatch": false
  },
  "A:1084": {
    "id": "A:1084",
    "chain": "A",
    "resseq": 1084,
    "resname": "SER",
    "sasa": 0.0,
    "partial_charge_B": -0.3,
    "F_metal": 0.0,
    "F_P": 0.0,
    "F_hal": 0.0,
    "total_density": 36027.02734375,
    "centroid": [
      2.0541889667510986,
      2.185560703277588,
      3.8239591121673584
    ],
    "dipole_rho": [
      -21437.0703125,
      -4454.96435546875,
      -6263.5625
    ],
    "curv_rho": 67885952.0,
    "curv_rho_failed": false,
    "gpu_density_B_requested": "vector",
    "gpu_density_B_effective": "vector",
    "gpu_density_B_fallback_from_vector": false,
    "gpu_density_A_requested": null,
    "gpu_density_A_effective": null,
    "gpu_density_A_fallback_from_vector": false,
    "xtb_A_used": false,
    "xtb_A_success": false,
    "xtb_charge_length_mismatch": false
  },
  "A:1085": {
    "id": "A:1085",
    "chain": "A",
    "resseq": 1085,
    "resname": "GLU",
    "sasa": 1.7026124000549316,
    "partial_charge_B": -1.117564672595507,
    "F_metal": 0.0,
    "F_P": 0.0,
    "F_hal": 0.0,
    "total_density": 35529.89453125,
    "centroid": [
      1.956146478652954,
      2.36352801322937,
      3.963263750076294
    ],
    "dipole_rho": [
      -19181.314453125,
      -8955.6591796875,
      -14924.9931640625
    ],
    "curv_rho": 68375160.0,
    "curv_rho_failed": false,
    "gpu_density_B_requested": "vector",
    "gpu_density_B_effective": "vector",
    "gpu_density_B_fallback_from_vector": false,
    "gpu_density_A_requested": null,
    "gpu_density_A_effective": null,
    "gpu_density_A_fallback_from_vector": false,
    "xtb_A_used": false,
    "xtb_A_success": false,
    "xtb_charge_length_mismatch": false
  },
  "A:1086": {
    "id": "A:1086",
    "chain": "A",
    "resseq": 1086,
    "resname": "GLN",
    "sasa": 2.900747060775757,
    "partial_charge_B": -0.30000000000000004,
    "F_metal": 0.0,
    "F_P": 0.0,
    "F_hal": 0.0,
    "total_density": 37665.375,
    "centroid": [
      1.8735498189926147,
      2.4466428756713867,
      3.7752060890197754
    ],
    "dipole_rho": [
      -21920.623046875,
      -17393.08984375,
      -3066.13916015625
    ],
    "curv_rho": 74035496.0,
    "curv_rho_failed": false,
    "gpu_density_B_requested": "vector",
    "gpu_density_B_effective": "vector",
    "gpu_density_B_fallback_from_vector": false,
    "gpu_density_A_requested": null,
    "gpu_density_A_effective": null,
    "gpu_density_A_fallback_from_vector": false,
    "xtb_A_used": false,
    "xtb_A_success": false,
    "xtb_charge_length_mismatch": false
  },
  "A:1087": {
    "id": "A:1087",
    "chain": "A",
    "resseq": 1087,
    "resname": "ALA",
    "sasa": 0.0,
    "partial_charge_B": -0.06000000000000002,
    "F_metal": 0.0,
    "F_P": 0.0,
    "F_hal": 0.0,
    "total_density": 42583.375,
    "centroid": [
      1.707701325416565,
      2.2980847358703613,
      3.73854923248291
    ],
    "dipole_rho": [
      -21892.048828125,
      -9432.0224609375,
      -1345.2431640625
    ],
    "curv_rho": 84231864.0,
    "curv_rho_failed": false,
    "gpu_density_B_requested": "vector",
    "gpu_density_B_effective": "vector",
    "gpu_density_B_fallback_from_vector": false,
    "gpu_density_A_requested": null,
    "gpu_density_A_effective": null,
    "gpu_density_A_fallback_from_vector": false,
    "xtb_A_used": false,
    "xtb_A_success": false,
    "xtb_charge_length_mismatch": false
  },
  "A:1088": {
    "id": "A:1088",
    "chain": "A",
    "resseq": 1088,
    "resname": "THR",
    "sasa": 0.0,
    "partial_charge_B": -0.3,
    "F_metal": 0.0,
    "F_P": 0.0,
    "F_hal": 0.0,
    "total_density": 44856.85546875,
    "centroid": [
      1.5925639867782593,
      2.22530460357666,
      3.8387389183044434
    ],
    "dipole_rho": [
      -20508.8984375,
      -6907.10009765625,
      -11502.111328125
    ],
    "curv_rho": 88781712.0,
    "curv_rho_failed": false,
    "gpu_density_B_requested": "vector",
    "gpu_density_B_effective": "vector",
    "gpu_density_B_fallback_from_vector": false,
    "gpu_density_A_requested": null,
    "gpu_density_A_effective": null,
    "gpu_density_A_fallback_from_vector": false,
    "xtb_A_used": false,
    "xtb_A_success": false,
    "xtb_charge_length_mismatch": false
  },
  "A:1089": {
    "id": "A:1089",
    "chain": "A",
    "resseq": 1089,
    "resname": "GLU",
    "sasa": 0.7567166090011597,
    "partial_charge_B": -0.796695405549282,
    "F_metal": 0.0,
    "F_P": 0.0,
    "F_hal": 0.0,
    "total_density": 43298.34375,
    "centroid": [
      1.5311471223831177,
      2.444403648376465,
      3.903499126434326
    ],
    "dipole_rho": [
      -20536.294921875,
      -15708.4931640625,
      -15109.71875
    ],
    "curv_rho": 87901800.0,
    "curv_rho_failed": false,
    "gpu_density_B_requested": "vector",
    "gpu_density_B_effective": "vector",
    "gpu_density_B_fallback_from_vector": false,
    "gpu_density_A_requested": null,
    "gpu_density_A_effective": null,
    "gpu_density_A_fallback_from_vector": false,
    "xtb_A_used": false,
    "xtb_A_success": false,
    "xtb_charge_length_mismatch": false
  },
  "A:1090": {
    "id": "A:1090",
    "chain": "A",
    "resseq": 1090,
    "resname": "MET",
    "sasa": 0.0,
    "partial_charge_B": -0.21000000000000002,
    "F_metal": 0.0,
    "F_P": 0.0,
    "F_hal": 0.0,
    "total_density": 47356.00390625,
    "centroid": [
      1.472154140472412,
      2.424095392227173,
      3.6820201873779297
    ],
    "dipole_rho": [
      -19978.125,
      -18342.978515625,
      -640.7238159179688
    ],
    "curv_rho": 96501344.0,
    "curv_rho_failed": false,
    "gpu_density_B_requested": "vector",
    "gpu_density_B_effective": "vector",
    "gpu_density_B_fallback_from_vector": false,
    "gpu_density_A_requested": null,
    "gpu_density_A_effective": null,
    "gpu_density_A_fallback_from_vector": false,
    "xtb_A_used": false,
    "xtb_A_success": false,
    "xtb_charge_length_mismatch": false
  },
  "A:1091": {
    "id": "A:1091",
    "chain": "A",
    "resseq": 1091,
    "resname": "LEU",
    "sasa": 0.0,
    "partial_charge_B": -0.06000000000000002,
    "F_metal": 0.0,
    "F_P": 0.0,
    "F_hal": 0.0,
    "total_density": 53342.65234375,
    "centroid": [
      1.2690389156341553,
      2.2090280055999756,
      3.67905855178833
    ],
    "dipole_rho": [
      -17738.3515625,
      -8594.6806640625,
      -4252.29541015625
    ],
    "curv_rho": 102953384.0,
    "curv_rho_failed": false,
    "gpu_density_B_requested": "vector",
    "gpu_density_B_effective": "vector",
    "gpu_density_B_fallback_from_vector": false,
    "gpu_density_A_requested": null,
    "gpu_density_A_effective": null,
    "gpu_density_A_fallback_from_vector": false,
    "xtb_A_used": false,
    "xtb_A_success": false,
    "xtb_charge_length_mismatch": false
  },
  "A:1092": {
    "id": "A:1092",
    "chain": "A",
    "resseq": 1092,
    "resname": "VAL",
    "sasa": 0.0,
    "partial_charge_B": -0.06000000000000002,
    "F_metal": 0.0,
    "F_P": 0.0,
    "F_hal": 0.0,
    "total_density": 50861.5,
    "centroid": [
      1.144625186920166,
      2.3535497188568115,
      3.868859052658081
    ],
    "dipole_rho": [
      -16453.857421875,
      -10401.5654296875,
      -15309.9345703125
    ],
    "curv_rho": 105112456.0,
    "curv_rho_failed": false,
    "gpu_density_B_requested": "vector",
    "gpu_density_B_effective": "vector",
    "gpu_density_B_fallback_from_vector": false,
    "gpu_density_A_requested": null,
    "gpu_density_A_effective": null,
    "gpu_density_A_fallback_from_vector": false,
    "xtb_A_used": false,
    "xtb_A_success": false,
    "xtb_charge_length_mismatch": false
  },
  "A:1093": {
    "id": "A:1093",
    "chain": "A",
    "resseq": 1093,
    "resname": "HIS",
    "sasa": 2.6657614707946777,
    "partial_charge_B": 0.7499999999999999,
    "F_metal": 0.0,
    "F_P": 0.0,
    "F_hal": 0.0,
    "total_density": 49792.8203125,
    "centroid": [
      1.0922670364379883,
      2.5503013134002686,
      3.816220283508301
    ],
    "dipole_rho": [
      -16622.48046875,
      -21123.02734375,
      -14189.9453125
    ],
    "curv_rho": 105941968.0,
    "curv_rho_failed": false,
    "gpu_density_B_requested": "vector",
    "gpu_density_B_effective": "vector",
    "gpu_density_B_fallback_from_vector": false,
    "gpu_density_A_requested": null,
    "gpu_density_A_effective": null,
    "gpu_density_A_fallback_from_vector": false,
    "xtb_A_used": false,
    "xtb_A_success": false,
    "xtb_charge_length_mismatch": false
  },
  "A:1094": {
    "id": "A:1094",
    "chain": "A",
    "resseq": 1094,
    "resname": "ASN",
    "sasa": 0.0,
    "partial_charge_B": -0.12,
    "F_metal": 0.0,
    "F_P": 0.0,
    "F_hal": 0.0,
    "total_density": 55386.1171875,
    "centroid": [
      0.8854990005493164,
      2.383333206176758,
      3.588181495666504
    ],
    "dipole_rho": [
      -14837.9853515625,
      -16710.904296875,
      -966.7939453125
    ],
    "curv_rho": 113728616.0,
    "curv_rho_failed": false,
    "gpu_density_B_requested": "vector",
    "gpu_density_B_effective": "vector",
    "gpu_density_B_fallback_from_vector": false,
    "gpu_density_A_requested": null,
    "gpu_density_A_effective": null,
    "gpu_density_A_fallback_from_vector": false,
    "xtb_A_used": false,
    "xtb_A_success": false,
    "xtb_charge_length_mismatch": false
  },
  "A:1095": {
    "id": "A:1095",
    "chain": "A",
    "resseq": 1095,
    "resname": "ALA",
    "sasa": 0.0,
    "partial_charge_B": -0.06000000000000002,
    "F_metal": 0.0,
    "F_P": 0.0,
    "F_hal": 0.0,
    "total_density": 56334.30078125,
    "centroid": [
      0.7550889849662781,
      2.295476198196411,
      3.7809510231018066
    ],
    "dipole_rho": [
      -12975.5283203125,
      -9732.513671875,
      -7361.13720703125
    ],
    "curv_rho": 116799776.0,
    "curv_rho_failed": false,
    "gpu_density_B_requested": "vector",
    "gpu_density_B_effective": "vector",
    "gpu_density_B_fallback_from_vector": false,
    "gpu_density_A_requested": null,
    "gpu_density_A_effective": null,
    "gpu_density_A_fallback_from_vector": false,
    "xtb_A_used": false,
    "xtb_A_success": false,
    "xtb_charge_length_mismatch": false
  },
  "A:1096": {
    "id": "A:1096",
    "chain": "A",
    "resseq": 1096,
    "resname": "GLN",
    "sasa": 0.3798224925994873,
    "partial_charge_B": -0.14863208633921152,
    "F_metal": 0.0,
    "F_P": 0.0,
    "F_hal": 0.0,
    "total_density": 55272.578125,
    "centroid": [
      0.7194392681121826,
      2.4796183109283447,
      3.902559757232666
    ],
    "dipole_rho": [
      -12660.771484375,
      -14870.4033203125,
      -18860.619140625
    ],
    "curv_rho": 115565080.0,
    "curv_rho_failed": false,
    "gpu_density_B_requested": "vector",
    "gpu_density_B_effective": "vector",
    "gpu_density_B_fallback_from_vector": false,
    "gpu_density_A_requested": null,
    "gpu_density_A_effective": null,
    "gpu_density_A_fallback_from_vector": false,
    "xtb_A_used": false,
    "xtb_A_success": false,
    "xtb_charge_length_mismatch": false
  },
  "A:1097": {
    "id": "A:1097",
    "chain": "A",
    "resseq": 1097,
    "resname": "ASN",
    "sasa": 0.12636345624923706,
    "partial_charge_B": -0.12952563226229066,
    "F_metal": 0.0,
    "F_P": 0.0,
    "F_hal": 0.0,
    "total_density": 53569.0078125,
    "centroid": [
      0.5102596282958984,
      2.56919002532959,
      3.6948533058166504
    ],
    "dipole_rho": [
      -10834.486328125,
      -21701.3359375,
      -3238.74267578125
    ],
    "curv_rho": 115926208.0,
    "curv_rho_failed": false,
    "gpu_density_B_requested": "vector",
    "gpu_density_B_effective": "vector",
    "gpu_density_B_fallback_from_vector": false,
    "gpu_density_A_requested": null,
    "gpu_density_A_effective": null,
    "gpu_density_A_fallback_from_vector": false,
    "xtb_A_used": false,
    "xtb_A_success": false,
    "xtb_charge_length_mismatch": false
  },
  "A:1098": {
    "id": "A:1098",
    "chain": "A",
    "resseq": 1098,
    "resname": "LEU",
    "sasa": 0.0,
    "partial_charge_B": -0.06000000000000002,
    "F_metal": 0.0,
    "F_P": 0.0,
    "F_hal": 0.0,
    "total_density": 59815.30859375,
    "centroid": [
      0.429155170917511,
      2.3179666996002197,
      3.5801875591278076
    ],
    "dipole_rho": [
      -7807.83251953125,
      -12111.591796875,
      -1709.2113037109375
    ],
    "curv_rho": 118915032.0,
    "curv_rho_failed": false,
    "gpu_density_B_requested": "vector",
    "gpu_density_B_effective": "vector",
    "gpu_density_B_fallback_from_vector": false,
    "gpu_density_A_requested": null,
    "gpu_density_A_effective": null,
    "gpu_density_A_fallback_from_vector": false,
    "xtb_A_used": false,
    "xtb_A_success": false,
    "xtb_charge_length_mismatch": false
  },
  "A:1099": {
    "id": "A:1099",
    "chain": "A",
    "resseq": 1099,
    "resname": "MET",
    "sasa": 0.0,
    "partial_charge_B": -0.21000000000000002,
    "F_metal": 0.0,
    "F_P": 0.0,
    "F_hal": 0.0,
    "total_density": 59552.81640625,
    "centroid": [
      0.33658361434936523,
      2.2796099185943604,
      3.7608139514923096
    ],
    "dipole_rho": [
      -5386.78173828125,
      -6553.2080078125,
      -13082.9169921875
    ],
    "curv_rho": 118038632.0,
    "curv_rho_failed": false,
    "gpu_density_B_requested": "vector",
    "gpu_density_B_effective": "vector",
    "gpu_density_B_fallback_from_vector": false,
    "gpu_density_A_requested": null,
    "gpu_density_A_effective": null,
    "gpu_density_A_fallback_from_vector": false,
    "xtb_A_used": false,
    "xtb_A_success": false,
    "xtb_charge_length_mismatch": false
  },
  "A:1100": {
    "id": "A:1100",
    "chain": "A",
    "resseq": 1100,
    "resname": "GLN",
    "sasa": 0.8023414015769958,
    "partial_charge_B": -0.18048274847087753,
    "F_metal": 0.0,
    "F_P": 0.0,
    "F_hal": 0.0,
    "total_density": 55557.27734375,
    "centroid": [
      0.17067477107048035,
      2.5702457427978516,
      3.7752702236175537
    ],
    "dipole_rho": [
      -3124.336669921875,
      -22053.056640625,
      -13782.9375
    ],
    "curv_rho": 115477024.0,
    "curv_rho_failed": false,
    "gpu_density_B_requested": "vector",
    "gpu_density_B_effective": "vector",
    "gpu_density_B_fallback_from_vector": false,
    "gpu_density_A_requested": null,
    "gpu_density_A_effective": null,
    "gpu_density_A_fallback_from_vector": false,
    "xtb_A_used": false,
    "xtb_A_success": false,
    "xtb_charge_length_mismatch": false
  },
  "A:1101": {
    "id": "A:1101",
    "chain": "A",
    "resseq": 1101,
    "resname": "SER",
    "sasa": 0.0,
    "partial_charge_B": -0.3,
    "F_metal": 0.0,
    "F_P": 0.0,
    "F_hal": 0.0,
    "total_density": 56266.921875,
    "centroid": [
      0.02456211857497692,
      2.5709288120269775,
      3.6205031871795654
    ],
    "dipole_rho": [
      -6398.74462890625,
      -16433.021484375,
      -3177.035400390625
    ],
    "curv_rho": 114827832.0,
    "curv_rho_failed": false,
    "gpu_density_B_requested": "vector",
    "gpu_density_B_effective": "vector",
    "gpu_density_B_fallback_from_vector": false,
    "gpu_density_A_requested": null,
    "gpu_density_A_effective": null,
    "gpu_density_A_fallback_from_vector": false,
    "xtb_A_used": false,
    "xtb_A_success": false,
    "xtb_charge_length_mismatch": false
  },
  "A:1102": {
    "id": "A:1102",
    "chain": "A",
    "resseq": 1102,
    "resname": "VAL",
    "sasa": 0.0,
    "partial_charge_B": -0.06000000000000002,
    "F_metal": 0.0,
    "F_P": 0.0,
    "F_hal": 0.0,
    "total_density": 58993.86328125,
    "centroid": [
      -0.05509096011519432,
      2.3441619873046875,
      3.6320502758026123
    ],
    "dipole_rho": [
      -682.9519653320312,
      -7571.99609375,
      -3208.80712890625
    ],
    "curv_rho": 113842608.0,
    "curv_rho_failed": false,
    "gpu_density_B_requested": "vector",
    "gpu_density_B_effective": "vector",
    "gpu_density_B_fallback_from_vector": false,
    "gpu_density_A_requested": null,
    "gpu_density_A_effective": null,
    "gpu_density_A_fallback_from_vector": false,
    "xtb_A_used": false,
    "xtb_A_success": false,
    "xtb_charge_length_mismatch": false
  },
  "A:1103": {
    "id": "A:1103",
    "chain": "A",
    "resseq": 1103,
    "resname": "LYS",
    "sasa": 0.22156311571598053,
    "partial_charge_B": 0.13670204999010954,
    "F_metal": 0.0,
    "F_P": 0.0,
    "F_hal": 0.0,
    "total_density": 55906.546875,
    "centroid": [
      -0.1725650429725647,
      2.4401071071624756,
      3.8597214221954346
    ],
    "dipole_rho": [
      495.7969665527344,
      -9697.5166015625,
      -20482.966796875
    ],
    "curv_rho": 109121088.0,
    "curv_rho_failed": false,
    "gpu_density_B_requested": "vector",
    "gpu_density_B_effective": "vector",
    "gpu_density_B_fallback_from_vector": false,
    "gpu_density_A_requested": null,
    "gpu_density_A_effective": null,
    "gpu_density_A_fallback_from_vector": false,
    "xtb_A_used": false,
    "xtb_A_success": false,
    "xtb_charge_length_mismatch": false
  },
  "A:1104": {
    "id": "A:1104",
    "chain": "A",
    "resseq": 1104,
    "resname": "GLU",
    "sasa": 0.0,
    "partial_charge_B": -0.54,
    "F_metal": 0.0,
    "F_P": 0.0,
    "F_hal": 0.0,
    "total_density": 52827.5546875,
    "centroid": [
      -0.2694927155971527,
      2.6601905822753906,
      3.6920456886291504
    ],
    "dipole_rho": [
      1840.5438232421875,
      -21785.41796875,
      -9459.01953125
    ],
    "curv_rho": 105437848.0,
    "curv_rho_failed": false,
    "gpu_density_B_requested": "vector",
    "gpu_density_B_effective": "vector",
    "gpu_density_B_fallback_from_vector": false,
    "gpu_density_A_requested": null,
    "gpu_density_A_effective": null,
    "gpu_density_A_fallback_from_vector": false,
    "xtb_A_used": false,
    "xtb_A_success": false,
    "xtb_charge_length_mismatch": false
  },
  "A:1105": {
    "id": "A:1105",
    "chain": "A",
    "resseq": 1105,
    "resname": "THR",
    "sasa": 0.0,
    "partial_charge_B": -0.3,
    "F_metal": 0.0,
    "F_P": 0.0,
    "F_hal": 0.0,
    "total_density": 54442.97265625,
    "centroid": [
      -0.3339705169200897,
      2.542745590209961,
      3.5300214290618896
    ],
    "dipole_rho": [
      5935.11376953125,
      -9728.796875,
      -1423.6708984375
    ],
    "curv_rho": 105870640.0,
    "curv_rho_failed": false,
    "gpu_density_B_requested": "vector",
    "gpu_density_B_effective": "vector",
    "gpu_density_B_fallback_from_vector": false,
    "gpu_density_A_requested": null,
    "gpu_density_A_effective": null,
    "gpu_density_A_fallback_from_vector": false,
    "xtb_A_used": false,
    "xtb_A_success": false,
    "xtb_charge_length_mismatch": false
  },
  "A:1106": {
    "id": "A:1106",
    "chain": "A",
    "resseq": 1106,
    "resname": "VAL",
    "sasa": 0.0,
    "partial_charge_B": -0.06000000000000002,
    "F_metal": 0.0,
    "F_P": 0.0,
    "F_hal": 0.0,
    "total_density": 53009.52734375,
    "centroid": [
      -0.49591779708862305,
      2.367682933807373,
      3.683196783065796
    ],
    "dipole_rho": [
      8025.45703125,
      -3906.196044921875,
      -8212.865234375
    ],
    "curv_rho": 100228640.0,
    "curv_rho_failed": false,
    "gpu_density_B_requested": "vector",
    "gpu_density_B_effective": "vector",
    "gpu_density_B_fallback_from_vector": false,
    "gpu_density_A_requested": null,
    "gpu_density_A_effective": null,
    "gpu_density_A_fallback_from_vector": false,
    "xtb_A_used": false,
    "xtb_A_success": false,
    "xtb_charge_length_mismatch": false
  },
  "A:1107": {
    "id": "A:1107",
    "chain": "A",
    "resseq": 1107,
    "resname": "ARG",
    "sasa": 2.0573718547821045,
    "partial_charge_B": 1.1003618766738035,
    "F_metal": 0.0,
    "F_P": 0.0,
    "F_hal": 0.0,
    "total_density": 48758.09765625,
    "centroid": [
      -0.60663241147995,
      2.5541176795959473,
      3.8123176097869873
    ],
    "dipole_rho": [
      9634.3447265625,
      -13037.5087890625,
      -21062.654296875
    ],
    "curv_rho": 94192984.0,
    "curv_rho_failed": false,
    "gpu_density_B_requested": "vector",
    "gpu_density_B_effective": "vector",
    "gpu_density_B_fallback_from_vector": false,
    "gpu_density_A_requested": null,
    "gpu_density_A_effective": null,
    "gpu_density_A_fallback_from_vector": false,
    "xtb_A_used": false,
    "xtb_A_success": false,
    "xtb_charge_length_mismatch": false
  },
  "A:1108": {
    "id": "A:1108",
    "chain": "A",
    "resseq": 1108,
    "resname": "GLU",
    "sasa": 0.0,
    "partial_charge_B": -0.54,
    "F_metal": 0.0,
    "F_P": 0.0,
    "F_hal": 0.0,
    "total_density": 48925.328125,
    "centroid": [
      -0.6353058218955994,
      2.7253947257995605,
      3.578639030456543
    ],
    "dipole_rho": [
      8619.8154296875,
      -17777.556640625,
      -5972.42236328125
    ],
    "curv_rho": 93345520.0,
    "curv_rho_failed": false,
    "gpu_density_B_requested": "vector",
    "gpu_density_B_effective": "vector",
    "gpu_density_B_fallback_from_vector": false,
    "gpu_density_A_requested": null,
    "gpu_density_A_effective": null,
    "gpu_density_A_fallback_from_vector": false,
    "xtb_A_used": false,
    "xtb_A_success": false,
    "xtb_charge_length_mismatch": false
  },
  "A:1109": {
    "id": "A:1109",
    "chain": "A",
    "resseq": 1109,
    "resname": "ALA",
    "sasa": 0.0,
    "partial_charge_B": -0.06000000000000002,
    "F_metal": 0.0,
    "F_P": 0.0,
    "F_hal": 0.0,
    "total_density": 46789.40625,
    "centroid": [
      -0.8019099831581116,
      2.5189566612243652,
      3.5257625579833984
    ],
    "dipole_rho": [
      11980.42578125,
      -6839.8330078125,
      -567.888427734375
    ],
    "curv_rho": 88874816.0,
    "curv_rho_failed": false,
    "gpu_density_B_requested": "vector",
    "gpu_density_B_effective": "vector",
    "gpu_density_B_fallback_from_vector": false,
    "gpu_density_A_requested": null,
    "gpu_density_A_effective": null,
    "gpu_density_A_fallback_from_vector": false,
    "xtb_A_used": false,
    "xtb_A_success": false,
    "xtb_charge_length_mismatch": false
  },
  "A:1110": {
    "id": "A:1110",
    "chain": "A",
    "resseq": 1110,
    "resname": "GLU",
    "sasa": 0.0,
    "partial_charge_B": -0.54,
    "F_metal": 0.0,
    "F_P": 0.0,
    "F_hal": 0.0,
    "total_density": 44270.78125,
    "centroid": [
      -0.9211322069168091,
      2.463073253631592,
      3.644845724105835
    ],
    "dipole_rho": [
      19269.642578125,
      -4810.9404296875,
      -11948.1162109375
    ],
    "curv_rho": 85233856.0,
    "curv_rho_failed": false,
    "gpu_density_B_requested": "vector",
    "gpu_density_B_effective": "vector",
    "gpu_density_B_fallback_from_vector": false,
    "gpu_density_A_requested": null,
    "gpu_density_A_effective": null,
    "gpu_density_A_fallback_from_vector": false,
    "xtb_A_used": false,
    "xtb_A_success": false,
    "xtb_charge_length_mismatch": false
  },
  "A:1111": {
    "id": "A:1111",
    "chain": "A",
    "resseq": 1111,
    "resname": "ALA",
    "sasa": 0.0,
    "partial_charge_B": -0.06000000000000002,
    "F_metal": 0.0,
    "F_P": 0.0,
    "F_hal": 0.0,
    "total_density": 39937.68359375,
    "centroid": [
      -0.9989830255508423,
      2.6744883060455322,
      3.6376609802246094
    ],
    "dipole_rho": [
      15610.71484375,
      -11131.1025390625,
      -7018.59228515625
    ],
    "curv_rho": 77299072.0,
    "curv_rho_failed": false,
    "gpu_density_B_requested": "vector",
    "gpu_density_B_effective": "vector",
    "gpu_density_B_fallback_from_vector": false,
    "gpu_density_A_requested": null,
    "gpu_density_A_effective": null,
    "gpu_density_A_fallback_from_vector": false,
    "xtb_A_used": false,
    "xtb_A_success": false,
    "xtb_charge_length_mismatch": false
  },
  "A:1112": {
    "id": "A:1112",
    "chain": "A",
    "resseq": 1112,
    "resname": "ALA",
    "sasa": 0.0,
    "partial_charge_B": -0.06000000000000002,
    "F_metal": 0.0,
    "F_P": 0.0,
    "F_hal": 0.0,
    "total_density": 39167.90234375,
    "centroid": [
      -1.0885088443756104,
      2.7024102210998535,
      3.4452266693115234
    ],
    "dipole_rho": [
      14592.8369140625,
      -9532.3046875,
      -529.3091430664062
    ],
    "curv_rho": 73248952.0,
    "curv_rho_failed": false,
    "gpu_density_B_requested": "vector",
    "gpu_density_B_effective": "vector",
    "gpu_density_B_fallback_from_vector": false,
    "gpu_density_A_requested": null,
    "gpu_density_A_effective": null,
    "gpu_density_A_fallback_from_vector": false,
    "xtb_A_used": false,
    "xtb_A_success": false,
    "xtb_charge_length_mismatch": false
  },
  "A:1113": {
    "id": "A:1113",
    "chain": "A",
    "resseq": 1113,
    "resname": "SER",
    "sasa": 0.0,
    "partial_charge_B": -0.3,
    "F_metal": 0.0,
    "F_P": 0.0,
    "F_hal": 0.0,
    "total_density": 35998.23828125,
    "centroid": [
      -1.2040897607803345,
      2.5233726501464844,
      3.462073564529419
    ],
    "dipole_rho": [
      15972.7822265625,
      -3587.610595703125,
      -356.7369079589844
    ],
    "curv_rho": 68633600.0,
    "curv_rho_failed": false,
    "gpu_density_B_requested": "vector",
    "gpu_density_B_effective": "vector",
    "gpu_density_B_fallback_from_vector": false,
    "gpu_density_A_requested": null,
    "gpu_density_A_effective": null,
    "gpu_density_A_fallback_from_vector": false,
    "xtb_A_used": false,
    "xtb_A_success": false,
    "xtb_charge_length_mismatch": false
  },
  "A:1114": {
    "id": "A:1114",
    "chain": "A",
    "resseq": 1114,
    "resname": "ILE",
    "sasa": 3.1773619651794434,
    "partial_charge_B": -0.15000000000000005,
    "F_metal": 0.0,
    "F_P": 0.0,
    "F_hal": 0.0,
    "total_density": 32657.18359375,
    "centroid": [
      -1.3447717428207397,
      2.6062564849853516,
      3.6088290214538574
    ],
    "dipole_rho": [
      18499.994140625,
      -7023.115234375,
      -4938.048828125
    ],
    "curv_rho": 59203732.0,
    "curv_rho_failed": false,
    "gpu_density_B_requested": "vector",
    "gpu_density_B_effective": "vector",
    "gpu_density_B_fallback_from_vector": false,
    "gpu_density_A_requested": null,
    "gpu_density_A_effective": null,
    "gpu_density_A_fallback_from_vector": false,
    "xtb_A_used": false,
    "xtb_A_success": false,
    "xtb_charge_length_mismatch": false
  },
  "A:1115": {
    "id": "A:1115",
    "chain": "A",
    "resseq": 1115,
    "resname": "LYS",
    "sasa": 2.342238664627075,
    "partial_charge_B": 0.2965645294296939,
    "F_metal": 0.0,
    "F_P": 0.0,
    "F_hal": 0.0,
    "total_density": 32244.3984375,
    "centroid": [
      -1.3504832983016968,
      2.827793836593628,
      3.4026174545288086
    ],
    "dipole_rho": [
      18495.20703125,
      -10931.0634765625,
      -1841.3038330078125
    ],
    "curv_rho": 56834076.0,
    "curv_rho_failed": false,
    "gpu_density_B_requested": "vector",
    "gpu_density_B_effective": "vector",
    "gpu_density_B_fallback_from_vector": false,
    "gpu_density_A_requested": null,
    "gpu_density_A_effective": null,
    "gpu_density_A_fallback_from_vector": false,
    "xtb_A_used": false,
    "xtb_A_success": false,
    "xtb_charge_length_mismatch": false
  },
  "A:1116": {
    "id": "A:1116",
    "chain": "A",
    "resseq": 1116,
    "resname": "ILE",
    "sasa": 1.7665088176727295,
    "partial_charge_B": -0.12658219822689398,
    "F_metal": 0.0,
    "F_P": 0.0,
    "F_hal": 0.0,
    "total_density": 33013.18359375,
    "centroid": [
      -1.3023101091384888,
      2.6316564083099365,
      3.3040783405303955
    ],
    "dipole_rho": [
      21402.12109375,
      -2205.076171875,
      5522.38818359375
    ],
    "curv_rho": 62405568.0,
    "curv_rho_failed": false,
    "gpu_density_B_requested": "vector",
    "gpu_density_B_effective": "vector",
    "gpu_density_B_fallback_from_vector": false,
    "gpu_density_A_requested": null,
    "gpu_density_A_effective": null,
    "gpu_density_A_fallback_from_vector": false,
    "xtb_A_used": false,
    "xtb_A_success": false,
    "xtb_charge_length_mismatch": false
  },
  "A:1123": {
    "id": "A:1123",
    "chain": "A",
    "resseq": 1123,
    "resname": "THR",
    "sasa": 5.51445198059082,
    "partial_charge_B": -0.75,
    "F_metal": 0.0,
    "F_P": 0.0,
    "F_hal": 0.0,
    "total_density": 30715.240234375,
    "centroid": [
      -1.2149344682693481,
      2.123178482055664,
      3.1621081829071045
    ],
    "dipole_rho": [
      17103.388671875,
      8494.2998046875,
      10627.712890625
    ],
    "curv_rho": 63163680.0,
    "curv_rho_failed": false,
    "gpu_density_B_requested": "vector",
    "gpu_density_B_effective": "vector",
    "gpu_density_B_fallback_from_vector": false,
    "gpu_density_A_requested": null,
    "gpu_density_A_effective": null,
    "gpu_density_A_fallback_from_vector": false,
    "xtb_A_used": false,
    "xtb_A_success": false,
    "xtb_charge_length_mismatch": false
  },
  "A:1124": {
    "id": "A:1124",
    "chain": "A",
    "resseq": 1124,
    "resname": "LEU",
    "sasa": 0.0,
    "partial_charge_B": -0.06000000000000002,
    "F_metal": 0.0,
    "F_P": 0.0,
    "F_hal": 0.0,
    "total_density": 40730.8125,
    "centroid": [
      -0.9814141988754272,
      2.2051079273223877,
      3.353745937347412
    ],
    "dipole_rho": [
      20092.951171875,
      9573.5888671875,
      5880.341796875
    ],
    "curv_rho": 80841568.0,
    "curv_rho_failed": false,
    "gpu_density_B_requested": "vector",
    "gpu_density_B_effective": "vector",
    "gpu_density_B_fallback_from_vector": false,
    "gpu_density_A_requested": null,
    "gpu_density_A_effective": null,
    "gpu_density_A_fallback_from_vector": false,
    "xtb_A_used": false,
    "xtb_A_success": false,
    "xtb_charge_length_mismatch": false
  },
  "A:1125": {
    "id": "A:1125",
    "chain": "A",
    "resseq": 1125,
    "resname": "ARG",
    "sasa": 6.077773094177246,
    "partial_charge_B": 1.2,
    "F_metal": 0.0,
    "F_P": 0.0,
    "F_hal": 0.0,
    "total_density": 38262.44921875,
    "centroid": [
      -1.043176531791687,
      2.0203897953033447,
      3.5999724864959717
    ],
    "dipole_rho": [
      27038.888671875,
      18091.837890625,
      -661.2655029296875
    ],
    "curv_rho": 79993568.0,
    "curv_rho_failed": false,
    "gpu_density_B_requested": "vector",
    "gpu_density_B_effective": "vector",
    "gpu_density_B_fallback_from_vector": false,
    "gpu_density_A_requested": null,
    "gpu_density_A_effective": null,
    "gpu_density_A_fallback_from_vector": false,
    "xtb_A_used": false,
    "xtb_A_success": false,
    "xtb_charge_length_mismatch": false
  },
  "A:1126": {
    "id": "A:1126",
    "chain": "A",
    "resseq": 1126,
    "resname": "TRP",
    "sasa": 0.0,
    "partial_charge_B": 0.11999999999999997,
    "F_metal": 0.0,
    "F_P": 0.0,
    "F_hal": 0.0,
    "total_density": 46183.14453125,
    "centroid": [
      -0.8429639935493469,
      2.2261815071105957,
      3.649775981903076
    ],
    "dipole_rho": [
      26067.748046875,
      5869.3740234375,
      -5175.90478515625
    ],
    "curv_rho": 93423848.0,
    "curv_rho_failed": false,
    "gpu_density_B_requested": "vector",
    "gpu_density_B_effective": "vector",
    "gpu_density_B_fallback_from_vector": false,
    "gpu_density_A_requested": null,
    "gpu_density_A_effective": null,
    "gpu_density_A_fallback_from_vector": false,
    "xtb_A_used": false,
    "xtb_A_success": false,
    "xtb_charge_length_mismatch": false
  },
  "A:1127": {
    "id": "A:1127",
    "chain": "A",
    "resseq": 1127,
    "resname": "VAL",
    "sasa": 0.5807783007621765,
    "partial_charge_B": -0.08189034980202968,
    "F_metal": 0.0,
    "F_P": 0.0,
    "F_hal": 0.0,
    "total_density": 33578.125,
    "centroid": [
      -1.0973397493362427,
      1.9591000080108643,
      3.8862521648406982
    ],
    "dipole_rho": [
      17336.974609375,
      11153.6826171875,
      -8951.6376953125
    ],
    "curv_rho": 66079484.0,
    "curv_rho_failed": false,
    "gpu_density_B_requested": "vector",
    "gpu_density_B_effective": "vector",
    "gpu_density_B_fallback_from_vector": false,
    "gpu_density_A_requested": null,
    "gpu_density_A_effective": null,
    "gpu_density_A_fallback_from_vector": false,
    "xtb_A_used": false,
    "xtb_A_success": false,
    "xtb_charge_length_mismatch": false
  },
  "A:1128": {
    "id": "A:1128",
    "chain": "A",
    "resseq": 1128,
    "resname": "ARG",
    "sasa": 4.386735439300537,
    "partial_charge_B": 1.2,
    "F_metal": 0.0,
    "F_P": 0.0,
    "F_hal": 0.0,
    "total_density": 34363.41015625,
    "centroid": [
      -0.9783968925476074,
      2.0550594329833984,
      4.1144232749938965
    ],
    "dipole_rho": [
      14672.654296875,
      4119.0908203125,
      -18242.400390625
    ],
    "curv_rho": 68426248.0,
    "curv_rho_failed": false,
    "gpu_density_B_requested": "vector",
    "gpu_density_B_effective": "vector",
    "gpu_density_B_fallback_from_vector": false,
    "gpu_density_A_requested": null,
    "gpu_density_A_effective": null,
    "gpu_density_A_fallback_from_vector": false,
    "xtb_A_used": false,
    "xtb_A_success": false,
    "xtb_charge_length_mismatch": false
  },
  "A:1129": {
    "id": "A:1129",
    "chain": "A",
    "resseq": 1129,
    "resname": "LYS",
    "sasa": 7.290840148925781,
    "partial_charge_B": 0.29999999999999993,
    "F_metal": 0.0,
    "F_P": 0.0,
    "F_hal": 0.0,
    "total_density": 32851.171875,
    "centroid": [
      -0.7787173390388489,
      1.7538655996322632,
      4.145507335662842
    ],
    "dipole_rho": [
      13530.1025390625,
      11875.2880859375,
      -15549.7236328125
    ],
    "curv_rho": 68208096.0,
    "curv_rho_failed": false,
    "gpu_density_B_requested": "vector",
    "gpu_density_B_effective": "vector",
    "gpu_density_B_fallback_from_vector": false,
    "gpu_density_A_requested": null,
    "gpu_density_A_effective": null,
    "gpu_density_A_fallback_from_vector": false,
    "xtb_A_used": false,
    "xtb_A_success": false,
    "xtb_charge_length_mismatch": false
  }
}
```
