## Supplementary material for "Localized Reactivity on Proteins as Riemannian Manifolds: A Quantum-Inspired Geometric Model for Deterministic, Metal-Aware Reactive-Site Prediction": code bundle: result_bound_labels_unbound_features.json

```
{
  "case": "DB55_1RKE_L",
  "AUROC_mean": 0.783446147296722,
  "AUROC_std": 0.09520983037961415,
  "fold_AUROCs": [
    0.9137931034482759,
    0.8179012345679012,
    0.8146551724137931,
    0.6264367816091954,
    0.7444444444444445
  ],
  "AUPRC_mean": 0.5320120007911998,
  "AUPRC_std": 0.18933593955071948,
  "fold_AUPRCs": [
    0.6810897435897436,
    0.7286866359447004,
    0.6237373737373737,
    0.2289272030651341,
    0.39761904761904754
  ],
  "policyP_info": {
    "K_target": 5,
    "K_min": 2,
    "min_valid_folds": 2,
    "n_pos_groups": 22,
    "K_used": 5,
    "n_total_folds": 5,
    "n_valid_folds": 5,
    "n_skipped_train_single_class": 0,
    "n_skipped_test_single_class": 0,
    "reason": "OK"
  },
  "n_pos": 22,
  "n_neg": 141,
  "unbound_positive_residue_ids": [
    "A:1010",
    "A:1011",
    "A:1012",
    "A:1013",
    "A:1016",
    "A:1058",
    "A:1061",
    "A:1062",
    "A:1064",
    "A:1065",
    "A:1066",
    "A:1068",
    "A:1069",
    "A:1071",
    "A:1072",
    "A:1073",
    "A:1090",
    "A:1093",
    "A:1094",
    "A:1096",
    "A:1097",
    "A:1100"
  ],
  "unbound_positive_residue_ids_path": "/content/benchmark_workdir/DB55_1RKE_L/unbound_positive_residue_ids.json",
  "bound_positive_residue_ids_used": [
    "B:1000",
    "B:1001",
    "B:1003",
    "B:1004",
    "B:1005",
    "B:1022",
    "B:1025",
    "B:1026",
    "B:1028",
    "B:1029",
    "B:1032",
    "B:942",
    "B:943",
    "B:944",
    "B:945",
    "B:948",
    "B:990",
    "B:993",
    "B:994",
    "B:996",
    "B:997",
    "B:998"
  ],
  "bound_interface_report": {
    "cutoff_angstrom": 5.0,
    "coarse_margin_angstrom": 4.0,
    "scheme": "closest-heavy",
    "protein_only": true,
    "target_bound_chains": [
      "B"
    ],
    "n_target_res": 176,
    "n_other_res": 262,
    "n_candidate_pairs": 96,
    "n_interface_target_res": 22,
    "backend_kdtree": "scipy.cKDTree",
    "auto_interface_labels": true
  },
  "mapping": {
    "n_bound_labels": 22,
    "n_mapped": 22,
    "n_dropped": 0,
    "mapped_examples": [
      {
        "bound": "B:1000",
        "unbound": "A:1068",
        "idx": 107
      },
      {
        "bound": "B:1001",
        "unbound": "A:1069",
        "idx": 108
      },
      {
        "bound": "B:1003",
        "unbound": "A:1071",
        "idx": 110
      },
      {
        "bound": "B:1004",
        "unbound": "A:1072",
        "idx": 111
      },
      {
        "bound": "B:1005",
        "unbound": "A:1073",
        "idx": 112
      },
      {
        "bound": "B:1022",
        "unbound": "A:1090",
        "idx": 129
      },
      {
        "bound": "B:1025",
        "unbound": "A:1093",
        "idx": 132
      },
      {
        "bound": "B:1026",
        "unbound": "A:1094",
        "idx": 133
      },
      {
        "bound": "B:1028",
        "unbound": "A:1096",
        "idx": 135
      },
      {
        "bound": "B:1029",
        "unbound": "A:1097",
        "idx": 136
      },
      {
        "bound": "B:1032",
        "unbound": "A:1100",
        "idx": 139
      },
      {
        "bound": "B:942",
        "unbound": "A:1010",
        "idx": 49
      },
      {
        "bound": "B:943",
        "unbound": "A:1011",
        "idx": 50
      },
      {
        "bound": "B:944",
        "unbound": "A:1012",
        "idx": 51
      },
      {
        "bound": "B:945",
        "unbound": "A:1013",
        "idx": 52
      },
      {
        "bound": "B:948",
        "unbound": "A:1016",
        "idx": 55
      },
      {
        "bound": "B:990",
        "unbound": "A:1058",
        "idx": 97
      },
      {
        "bound": "B:993",
        "unbound": "A:1061",
        "idx": 100
      },
      {
        "bound": "B:994",
        "unbound": "A:1062",
        "idx": 101
      },
      {
        "bound": "B:996",
        "unbound": "A:1064",
        "idx": 103
      }
    ],
    "dropped_examples": []
  },
  "mapping_extra": {
    "bound_to_unbound_chain_map": {
      "B": "A"
    },
    "chain_assignment": {
      "forced_hints": [],
      "unmatched_bound_chains": [
        "A"
      ],
      "unmatched_unbound_chains": [],
      "ambiguity": [],
      "pair_details_top": {
        "B": [
          {
            "unbound": "A",
            "identity": 0.9426751592356688,
            "coverage": 0.9631901840490797,
            "weight": 0.9079754601226994
          }
        ],
        "A": [
          {
            "unbound": "A",
            "identity": 0.13253012048192772,
            "coverage": 0.50920245398773,
            "weight": 0.06748466257668712
          }
        ]
      }
    },
    "dropped_chains_low_quality": [],
    "n_bound_chains_total": 2,
    "n_unbound_chains_total": 1
  },
  "symmetry": {
    "symmetry_groups": {
      "A": 0
    },
    "symmetry_policy": {
      "min_identity": 0.95,
      "min_coverage": 0.9
    },
    "collapse_only_within_symmetry_groups": true
  },
  "solvent": {
    "solvent_filter_applied": true,
    "source": "meta.json",
    "n_total": 163,
    "n_removed": 0,
    "n_unknown_resname": 0,
    "n_retained": 163,
    "solvent_codes": [
      "WAT",
      "HOH",
      "DOD",
      "TIP3"
    ]
  },
  "unbound_out_dir": "/content/benchmark_workdir/DB55_1RKE_L/out_unbound",
  "unbound_structure": "/content/benchmark_workdir/_dataset_unpacked/1RKE_l_u.pdb",
  "bound_structure": "/content/benchmark_workdir/_dataset_unpacked/1RKE_bound_complex.pdb"
}
```
