## Supplementary material for "Localized Reactivity on Proteins as Riemannian Manifolds: A Quantum-Inspired Geometric Model for Deterministic, Metal-Aware Reactive-Site Prediction": code bundle: unbound_positive_residue_ids.json

```
{
  "unbound_positive_residue_ids": [
    "A:1010",
    "A:1011",
    "A:1012",
    "A:1013",
    "A:1016",
    "A:1058",
    "A:1061",
    "A:1062",
    "A:1064",
    "A:1065",
    "A:1066",
    "A:1068",
    "A:1069",
    "A:1071",
    "A:1072",
    "A:1073",
    "A:1090",
    "A:1093",
    "A:1094",
    "A:1096",
    "A:1097",
    "A:1100"
  ]
}
```
