## Supplementary material for "Localized Reactivity on Proteins as Riemannian Manifolds: A Quantum-Inspired Geometric Model for Deterministic, Metal-Aware Reactive-Site Prediction": code bundle: result_bound_labels_unbound_features.json

```
{
  "case": "DB55_1RKE_R",
  "AUROC_mean": 0.8410362133984028,
  "AUROC_std": 0.09313684426838598,
  "fold_AUROCs": [
    0.9727891156462586,
    0.6901041666666666,
    0.8904761904761905,
    0.838768115942029,
    0.8130434782608695
  ],
  "AUPRC_mean": 0.46097714092384584,
  "AUPRC_std": 0.1788259067674522,
  "fold_AUPRCs": [
    0.8095238095238095,
    0.3495300751879699,
    0.44927971188475385,
    0.3333028083028083,
    0.36324929971988795
  ],
  "policyP_info": {
    "K_target": 5,
    "K_min": 2,
    "min_valid_folds": 2,
    "n_pos_groups": 25,
    "K_used": 5,
    "n_total_folds": 5,
    "n_valid_folds": 5,
    "n_skipped_train_single_class": 0,
    "n_skipped_test_single_class": 0,
    "reason": "OK"
  },
  "n_pos": 25,
  "n_neg": 234,
  "unbound_positive_residue_ids": [
    "A:0",
    "A:1",
    "A:2",
    "A:3",
    "A:4",
    "A:10",
    "A:13",
    "A:14",
    "A:17",
    "A:18",
    "A:20",
    "A:21",
    "A:24",
    "A:25",
    "A:28",
    "A:29",
    "A:32",
    "A:109",
    "A:112",
    "A:113",
    "A:116",
    "A:183",
    "A:253",
    "A:257",
    "A:258"
  ],
  "unbound_positive_residue_ids_path": "/content/benchmark_workdir/DB55_1RKE_R/unbound_positive_residue_ids.json",
  "bound_positive_residue_ids_used": [
    "A:-1",
    "A:-3",
    "A:0",
    "A:1",
    "A:10",
    "A:109",
    "A:112",
    "A:113",
    "A:116",
    "A:13",
    "A:14",
    "A:17",
    "A:18",
    "A:183",
    "A:2",
    "A:20",
    "A:21",
    "A:24",
    "A:25",
    "A:253",
    "A:257",
    "A:258",
    "A:28",
    "A:29",
    "A:3",
    "A:32",
    "A:4"
  ],
  "bound_interface_report": {
    "cutoff_angstrom": 5.0,
    "coarse_margin_angstrom": 4.0,
    "scheme": "closest-heavy",
    "protein_only": true,
    "target_bound_chains": [
      "A"
    ],
    "n_target_res": 262,
    "n_other_res": 176,
    "n_candidate_pairs": 96,
    "n_interface_target_res": 27,
    "backend_kdtree": "scipy.cKDTree",
    "auto_interface_labels": true
  },
  "mapping": {
    "n_bound_labels": 27,
    "n_mapped": 25,
    "n_dropped": 2,
    "mapped_examples": [
      {
        "bound": "A:0",
        "unbound": "A:0",
        "idx": 0
      },
      {
        "bound": "A:1",
        "unbound": "A:1",
        "idx": 1
      },
      {
        "bound": "A:10",
        "unbound": "A:10",
        "idx": 10
      },
      {
        "bound": "A:109",
        "unbound": "A:109",
        "idx": 109
      },
      {
        "bound": "A:112",
        "unbound": "A:112",
        "idx": 112
      },
      {
        "bound": "A:113",
        "unbound": "A:113",
        "idx": 113
      },
      {
        "bound": "A:116",
        "unbound": "A:116",
        "idx": 116
      },
      {
        "bound": "A:13",
        "unbound": "A:13",
        "idx": 13
      },
      {
        "bound": "A:14",
        "unbound": "A:14",
        "idx": 14
      },
      {
        "bound": "A:17",
        "unbound": "A:17",
        "idx": 17
      },
      {
        "bound": "A:18",
        "unbound": "A:18",
        "idx": 18
      },
      {
        "bound": "A:183",
        "unbound": "A:183",
        "idx": 183
      },
      {
        "bound": "A:2",
        "unbound": "A:2",
        "idx": 2
      },
      {
        "bound": "A:20",
        "unbound": "A:20",
        "idx": 20
      },
      {
        "bound": "A:21",
        "unbound": "A:21",
        "idx": 21
      },
      {
        "bound": "A:24",
        "unbound": "A:24",
        "idx": 24
      },
      {
        "bound": "A:25",
        "unbound": "A:25",
        "idx": 25
      },
      {
        "bound": "A:253",
        "unbound": "A:253",
        "idx": 253
      },
      {
        "bound": "A:257",
        "unbound": "A:257",
        "idx": 257
      },
      {
        "bound": "A:258",
        "unbound": "A:258",
        "idx": 258
      }
    ],
    "dropped_examples": [
      {
        "bound": "A:-1",
        "reason": "no_bound_to_unbound_map"
      },
      {
        "bound": "A:-3",
        "reason": "no_bound_to_unbound_map"
      }
    ]
  },
  "mapping_extra": {
    "bound_to_unbound_chain_map": {
      "A": "A"
    },
    "chain_assignment": {
      "forced_hints": [],
      "unmatched_bound_chains": [
        "B"
      ],
      "unmatched_unbound_chains": [],
      "ambiguity": [],
      "pair_details_top": {
        "B": [
          {
            "unbound": "A",
            "identity": 0.11363636363636363,
            "coverage": 0.5,
            "weight": 0.056818181818181816
          }
        ],
        "A": [
          {
            "unbound": "A",
            "identity": 1.0,
            "coverage": 1.0,
            "weight": 1.0
          }
        ]
      }
    },
    "dropped_chains_low_quality": [],
    "n_bound_chains_total": 2,
    "n_unbound_chains_total": 1
  },
  "symmetry": {
    "symmetry_groups": {
      "A": 0
    },
    "symmetry_policy": {
      "min_identity": 0.95,
      "min_coverage": 0.9
    },
    "collapse_only_within_symmetry_groups": true
  },
  "solvent": {
    "solvent_filter_applied": true,
    "source": "meta.json",
    "n_total": 259,
    "n_removed": 0,
    "n_unknown_resname": 0,
    "n_retained": 259,
    "solvent_codes": [
      "WAT",
      "HOH",
      "DOD",
      "TIP3"
    ]
  },
  "unbound_out_dir": "/content/benchmark_workdir/DB55_1RKE_R/out_unbound",
  "unbound_structure": "/content/benchmark_workdir/_dataset_unpacked/1RKE_r_u.pdb",
  "bound_structure": "/content/benchmark_workdir/_dataset_unpacked/1RKE_bound_complex.pdb"
}
```
