## Supplementary material for "Localized Reactivity on Proteins as Riemannian Manifolds: A Quantum-Inspired Geometric Model for Deterministic, Metal-Aware Reactive-Site Prediction": code bundle: unbound_positive_residue_ids.json

```
{
  "unbound_positive_residue_ids": [
    "A:0",
    "A:1",
    "A:2",
    "A:3",
    "A:4",
    "A:10",
    "A:13",
    "A:14",
    "A:17",
    "A:18",
    "A:20",
    "A:21",
    "A:24",
    "A:25",
    "A:28",
    "A:29",
    "A:32",
    "A:109",
    "A:112",
    "A:113",
    "A:116",
    "A:183",
    "A:253",
    "A:257",
    "A:258"
  ]
}
```
