## Supplementary material for "Localized Reactivity on Proteins as Riemannian Manifolds: A Quantum-Inspired Geometric Model for Deterministic, Metal-Aware Reactive-Site Prediction": code bundle: result_bound_labels_unbound_features.json

```
{
  "case": "DB55_1RLB_L",
  "AUROC_mean": 0.9425820707070706,
  "AUROC_std": 0.031229970113865434,
  "fold_AUROCs": [
    0.8989898989898989,
    0.921875,
    0.9696969696969696,
    0.9375,
    0.9848484848484849
  ],
  "AUPRC_mean": 0.7122222222222222,
  "AUPRC_std": 0.10173798348675196,
  "fold_AUPRCs": [
    0.5444444444444444,
    0.6555555555555554,
    0.75,
    0.7777777777777777,
    0.8333333333333333
  ],
  "policyP_info": {
    "K_target": 5,
    "K_min": 2,
    "min_valid_folds": 2,
    "n_pos_groups": 13,
    "K_used": 5,
    "n_total_folds": 5,
    "n_valid_folds": 5,
    "n_skipped_train_single_class": 0,
    "n_skipped_test_single_class": 0,
    "reason": "OK"
  },
  "n_pos": 13,
  "n_neg": 163,
  "unbound_positive_residue_ids": [
    " :35",
    " :63",
    " :64",
    " :65",
    " :66",
    " :67",
    " :91",
    " :93",
    " :95",
    " :96",
    " :97",
    " :98",
    " :99"
  ],
  "unbound_positive_residue_ids_path": "/content/benchmark_workdir/DB55_1RLB_L/unbound_positive_residue_ids.json",
  "bound_positive_residue_ids_used": [
    "E:35",
    "E:63",
    "E:64",
    "E:65",
    "E:66",
    "E:67",
    "E:91",
    "E:93",
    "E:95",
    "E:96",
    "E:97",
    "E:98",
    "E:99"
  ],
  "bound_interface_report": {
    "cutoff_angstrom": 5.0,
    "coarse_margin_angstrom": 4.0,
    "scheme": "closest-heavy",
    "protein_only": true,
    "target_bound_chains": [
      "E"
    ],
    "n_target_res": 174,
    "n_other_res": 486,
    "n_candidate_pairs": 73,
    "n_interface_target_res": 13,
    "backend_kdtree": "scipy.cKDTree",
    "auto_interface_labels": true
  },
  "mapping": {
    "n_bound_labels": 13,
    "n_mapped": 13,
    "n_dropped": 0,
    "mapped_examples": [
      {
        "bound": "E:35",
        "unbound": " :35",
        "idx": 34
      },
      {
        "bound": "E:63",
        "unbound": " :63",
        "idx": 62
      },
      {
        "bound": "E:64",
        "unbound": " :64",
        "idx": 63
      },
      {
        "bound": "E:65",
        "unbound": " :65",
        "idx": 64
      },
      {
        "bound": "E:66",
        "unbound": " :66",
        "idx": 65
      },
      {
        "bound": "E:67",
        "unbound": " :67",
        "idx": 66
      },
      {
        "bound": "E:91",
        "unbound": " :91",
        "idx": 90
      },
      {
        "bound": "E:93",
        "unbound": " :93",
        "idx": 92
      },
      {
        "bound": "E:95",
        "unbound": " :95",
        "idx": 94
      },
      {
        "bound": "E:96",
        "unbound": " :96",
        "idx": 95
      },
      {
        "bound": "E:97",
        "unbound": " :97",
        "idx": 96
      },
      {
        "bound": "E:98",
        "unbound": " :98",
        "idx": 97
      },
      {
        "bound": "E:99",
        "unbound": " :99",
        "idx": 98
      }
    ],
    "dropped_examples": []
  },
  "mapping_extra": {
    "bound_to_unbound_chain_map": {
      "E": " "
    },
    "chain_assignment": {
      "forced_hints": [],
      "unmatched_bound_chains": [
        "A",
        "B",
        "C",
        "D"
      ],
      "unmatched_unbound_chains": [],
      "ambiguity": [],
      "pair_details_top": {
        "E": [
          {
            "unbound": " ",
            "identity": 0.9942528735632183,
            "coverage": 1.0,
            "weight": 0.9942528735632183
          }
        ],
        "A": [
          {
            "unbound": " ",
            "identity": 0.06557377049180328,
            "coverage": 0.991869918699187,
            "weight": 0.06504065040650407
          }
        ],
        "B": [
          {
            "unbound": " ",
            "identity": 0.06666666666666667,
            "coverage": 1.0,
            "weight": 0.06666666666666667
          }
        ],
        "C": [
          {
            "unbound": " ",
            "identity": 0.06557377049180328,
            "coverage": 0.991869918699187,
            "weight": 0.06504065040650407
          }
        ],
        "D": [
          {
            "unbound": " ",
            "identity": 0.06666666666666667,
            "coverage": 1.0,
            "weight": 0.06666666666666667
          }
        ]
      }
    },
    "dropped_chains_low_quality": [],
    "n_bound_chains_total": 5,
    "n_unbound_chains_total": 1
  },
  "symmetry": {
    "symmetry_groups": {
      " ": 0
    },
    "symmetry_policy": {
      "min_identity": 0.95,
      "min_coverage": 0.9
    },
    "collapse_only_within_symmetry_groups": true
  },
  "solvent": {
    "solvent_filter_applied": true,
    "source": "meta.json",
    "n_total": 176,
    "n_removed": 0,
    "n_unknown_resname": 0,
    "n_retained": 176,
    "solvent_codes": [
      "WAT",
      "HOH",
      "DOD",
      "TIP3"
    ]
  },
  "unbound_out_dir": "/content/benchmark_workdir/DB55_1RLB_L/out_unbound",
  "unbound_structure": "/content/benchmark_workdir/_dataset_unpacked/1RLB_l_u.pdb",
  "bound_structure": "/content/benchmark_workdir/_dataset_unpacked/1RLB_bound_complex.pdb"
}
```
