## Supplementary material for "Localized Reactivity on Proteins as Riemannian Manifolds: A Quantum-Inspired Geometric Model for Deterministic, Metal-Aware Reactive-Site Prediction": code bundle: unbound_positive_residue_ids.json

```
{
  "unbound_positive_residue_ids": [
    " :35",
    " :63",
    " :64",
    " :65",
    " :66",
    " :67",
    " :91",
    " :93",
    " :95",
    " :96",
    " :97",
    " :98",
    " :99"
  ]
}
```
