## Supplementary material for "Localized Reactivity on Proteins as Riemannian Manifolds: A Quantum-Inspired Geometric Model for Deterministic, Metal-Aware Reactive-Site Prediction": code bundle: meta.json (part 1 of 4)

```
{
  "pdb": "1RLB_r_u.pdb",
  "radius": 4.7,
  "residues": [
    {
      "id": "A:10",
      "chain": "A",
      "resseq": 10,
      "icode": "",
      "resname": "CYS",
      "hetflag": " ",
      "sasa": 0.44722992181777954,
      "atoms": [
        {
          "atom_index": 0,
          "name": "N",
          "element": "N",
          "coord": [
            14.227800369262695,
            4.085899829864502,
            3.590399980545044
          ]
        },
        {
          "atom_index": 1,
          "name": "CA",
          "element": "C",
          "coord": [
            14.333499908447266,
            4.153200149536133,
            3.5127999782562256
          ]
        },
        {
          "atom_index": 2,
          "name": "C",
          "element": "C",
          "coord": [
            14.262900352478027,
            4.207799911499023,
            3.386699914932251
          ]
        },
        {
          "atom_index": 3,
          "name": "O",
          "element": "O",
          "coord": [
            14.168899536132812,
            4.143400192260742,
            3.3405001163482666
          ]
        },
        {
          "atom_index": 4,
          "name": "CB",
          "element": "C",
          "coord": [
            14.433300018310547,
            4.049200057983398,
            3.4567999839782715
          ]
        },
        {
          "atom_index": 5,
          "name": "SG",
          "element": "S",
          "coord": [
            14.43649959564209,
            3.8796000480651855,
            3.518399953842163
          ]
        }
      ]
    },
    {
      "id": "A:11",
      "chain": "A",
      "resseq": 11,
      "icode": "",
      "resname": "PRO",
      "hetflag": " ",
      "sasa": 0.0,
      "atoms": [
        {
          "atom_index": 6,
          "name": "N",
          "element": "N",
          "coord": [
            14.317299842834473,
            4.3180999755859375,
            3.3364999294281006
          ]
        },
        {
          "atom_index": 7,
          "name": "CA",
          "element": "C",
          "coord": [
            14.258000373840332,
            4.383200168609619,
            3.2191998958587646
          ]
        },
        {
          "atom_index": 8,
          "name": "C",
          "element": "C",
          "coord": [
            14.283499717712402,
            4.3130998611450195,
            3.0848000049591064
          ]
        },
        {
          "atom_index": 9,
          "name": "O",
          "element": "O",
          "coord": [
            14.207900047302246,
            4.328199863433838,
            2.9890999794006348
          ]
        },
        {
          "atom_index": 10,
          "name": "CB",
          "element": "C",
          "coord": [
            14.318400382995605,
            4.524499893188477,
            3.2146999835968018
          ]
        },
        {
          "atom_index": 11,
          "name": "CG",
          "element": "C",
          "coord": [
            14.410599708557129,
            4.538899898529053,
            3.3368000984191895
          ]
        },
        {
          "atom_index": 12,
          "name": "CD",
          "element": "C",
          "coord": [
            14.42199993133545,
            4.399499893188477,
            3.400700092315674
          ]
        }
      ]
    },
    {
      "id": "A:12",
      "chain": "A",
      "resseq": 12,
      "icode": "",
      "resname": "LEU",
      "hetflag": " ",
      "sasa": 0.0,
      "atoms": [
        {
          "atom_index": 13,
          "name": "N",
          "element": "N",
          "coord": [
            14.392999649047852,
            4.23829984664917,
            3.0861001014709473
          ]
        },
        {
          "atom_index": 14,
          "name": "CA",
          "element": "C",
          "coord": [
            14.442299842834473,
            4.168799877166748,
            2.96589994430542
          ]
        },
        {
          "atom_index": 15,
          "name": "C",
          "element": "C",
          "coord": [
            14.481499671936035,
            4.026299953460693,
            3.0083999633789062
          ]
        },
        {
          "atom_index": 16,
          "name": "O",
          "element": "O",
          "coord": [
            14.561599731445312,
            4.005099773406982,
            3.0992000102996826
          ]
        },
        {
          "atom_index": 17,
          "name": "CB",
          "element": "C",
          "coord": [
            14.566399574279785,
            4.249000072479248,
            2.922600030899048
          ]
        },
        {
          "atom_index": 18,
          "name": "CG",
          "element": "C",
          "coord": [
            14.644499778747559,
            4.19379997253418,
            2.8024001121520996
          ]
        },
        {
          "atom_index": 19,
          "name": "CD1",
          "element": "C",
          "coord": [
            14.556900024414062,
            4.196800231933594,
            2.6758999824523926
          ]
        },
        {
          "atom_index": 20,
          "name": "CD2",
          "element": "C",
          "coord": [
            14.765199661254883,
            4.287199974060059,
            2.778700113296509
          ]
        }
      ]
    },
    {
      "id": "A:13",
      "chain": "A",
      "resseq": 13,
      "icode": "",
      "resname": "MET",
      "hetflag": " ",
      "sasa": 0.0,
      "atoms": [
        {
          "atom_index": 21,
          "name": "N",
          "element": "N",
          "coord": [
            14.417799949645996,
            3.9316000938415527,
            2.9400999546051025
          ]
        },
        {
          "atom_index": 22,
          "name": "CA",
          "element": "C",
          "coord": [
            14.44909954071045,
            3.791599988937378,
            2.973099946975708
          ]
        },
        {
          "atom_index": 23,
          "name": "C",
          "element": "C",
          "coord": [
            14.468299865722656,
            3.720400094985962,
            2.837899923324585
          ]
        },
        {
          "atom_index": 24,
          "name": "O",
          "element": "O",
          "coord": [
            14.40719985961914,
            3.7583000659942627,
            2.73799991607666
          ]
        },
        {
          "atom_index": 25,
          "name": "CB",
          "element": "C",
          "coord": [
            14.335399627685547,
            3.7318999767303467,
            3.0571999549865723
          ]
        },
        {
          "atom_index": 26,
          "name": "CG",
          "element": "C",
          "coord": [
            14.383700370788574,
            3.618499994277954,
            3.149399995803833
          ]
        },
        {
          "atom_index": 27,
          "name": "SD",
          "element": "S",
          "coord": [
            14.28950023651123,
            3.466399908065796,
            3.118799924850464
          ]
        },
        {
          "atom_index": 28,
          "name": "CE",
          "element": "C",
          "coord": [
            14.156399726867676,
            3.466599941253662,
            3.241499900817871
          ]
        }
      ]
    },
    {
      "id": "A:14",
      "chain": "A",
      "resseq": 14,
      "icode": "",
      "resname": "VAL",
      "hetflag": " ",
      "sasa": 0.0,
      "atoms": [
        {
          "atom_index": 29,
          "name": "N",
          "element": "N",
          "coord": [
            14.553500175476074,
            3.618299961090088,
            2.8399999141693115
          ]
        },
        {
          "atom_index": 30,
          "name": "CA",
          "element": "C",
          "coord": [
            14.575200080871582,
            3.539900064468384,
            2.7172999382019043
          ]
        },
        {
          "atom_index": 31,
          "name": "C",
          "element": "C",
          "coord": [
            14.558699607849121,
            3.392199993133545,
            2.758699893951416
          ]
        },
        {
          "atom_index": 32,
          "name": "O",
          "element": "O",
          "coord": [
            14.590900421142578,
            3.355600118637085,
            2.8715999126434326
          ]
        },
        {
          "atom_index": 33,
          "name": "CB",
          "element": "C",
          "coord": [
            14.717300415039062,
            3.56030011177063,
            2.661799907684326
          ]
        },
        {
          "atom_index": 34,
          "name": "CG1",
          "element": "C",
          "coord": [
            14.736000061035156,
            3.479300022125244,
            2.532099962234497
          ]
        },
        {
          "atom_index": 35,
          "name": "CG2",
          "element": "C",
          "coord": [
            14.738499641418457,
            3.710200071334839,
            2.6338999271392822
          ]
        }
      ]
    },
    {
      "id": "A:15",
      "chain": "A",
      "resseq": 15,
      "icode": "",
      "resname": "LYS",
      "hetflag": " ",
      "sasa": 0.0,
      "atoms": [
        {
          "atom_index": 36,
          "name": "N",
          "element": "N",
          "coord": [
            14.50570011138916,
            3.3152999877929688,
            2.664599895477295
          ]
        },
        {
          "atom_index": 37,
          "name": "CA",
          "element": "C",
          "coord": [
            14.485899925231934,
            3.171999931335449,
            2.689199924468994
          ]
        },
        {
          "atom_index": 38,
          "name": "C",
          "element": "C",
          "coord": [
            14.527999877929688,
            3.105600118637085,
            2.55649995803833
          ]
        },
        {
          "atom_index": 39,
          "name": "O",
          "element": "O",
          "coord": [
            14.490799903869629,
            3.153599977493286,
            2.449700117111206
          ]
        },
        {
          "atom_index": 40,
          "name": "CB",
          "element": "C",
          "coord": [
            14.339300155639648,
            3.129499912261963,
            2.7084999084472656
          ]
        },
        {
          "atom_index": 41,
          "name": "CG",
          "element": "C",
          "coord": [
            14.341300010681152,
            3.0000998973846436,
            2.7927000522613525
          ]
        },
        {
          "atom_index": 42,
          "name": "CD",
          "element": "C",
          "coord": [
            14.195199966430664,
            2.9700000286102295,
            2.8303000926971436
          ]
        },
        {
          "atom_index": 43,
          "name": "CE",
          "element": "C",
          "coord": [
            14.180800437927246,
            2.8310000896453857,
            2.894700050354004
          ]
        },
        {
          "atom_index": 44,
          "name": "NZ",
          "element": "N",
          "coord": [
            14.036800384521484,
            2.801800012588501,
            2.905900001525879
          ]
        }
      ]
    },
    {
      "id": "A:16",
      "chain": "A",
      "resseq": 16,
      "icode": "",
      "resname": "VAL",
      "hetflag": " ",
      "sasa": 0.0,
      "atoms": [
        {
          "atom_index": 45,
          "name": "N",
          "element": "N",
          "coord": [
            14.603699684143066,
            2.9976000785827637,
            2.572700023651123
          ]
        },
        {
          "atom_index": 46,
          "name": "CA",
          "element": "C",
          "coord": [
            14.648599624633789,
            2.931999921798706,
            2.4489998817443848
          ]
        },
        {
          "atom_index": 47,
          "name": "C",
          "element": "C",
          "coord": [
            14.633099555969238,
            2.7797999382019043,
            2.4674999713897705
          ]
        },
        {
          "atom_index": 48,
          "name": "O",
          "element": "O",
          "coord": [
            14.67300033569336,
            2.724600076675415,
            2.5697999000549316
          ]
        },
        {
          "atom_index": 49,
          "name": "CB",
          "element": "C",
          "coord": [
            14.797499656677246,
            2.9626998901367188,
            2.426300048828125
          ]
        },
        {
          "atom_index": 50,
          "name": "CG1",
          "element": "C",
          "coord": [
            14.842900276184082,
            2.9096999168395996,
            2.289400100708008
          ]
        },
        {
          "atom_index": 51,
          "name": "CG2",
          "element": "C",
          "coord": [
            14.848199844360352,
            3.103800058364868,
            2.4581000804901123
          ]
        }
      ]
    },
    {
      "id": "A:17",
      "chain": "A",
      "resseq": 17,
      "icode": "",
      "resname": "LEU",
      "hetflag": " ",
      "sasa": 0.0,
      "atoms": [
        {
          "atom_index": 52,
          "name": "N",
          "element": "N",
          "coord": [
            14.575300216674805,
            2.7214999198913574,
            2.3631999492645264
          ]
        },
        {
          "atom_index": 53,
          "name": "CA",
          "element": "C",
          "coord": [
            14.54699993133545,
            2.577199935913086,
            2.3629000186920166
          ]
        },
        {
          "atom_index": 54,
          "name": "C",
          "element": "C",
          "coord": [
            14.620400428771973,
            2.5129001140594482,
            2.2435998916625977
          ]
        },
        {
          "atom_index": 55,
          "name": "O",
          "element": "O",
          "coord": [
            14.648699760437012,
            2.579900026321411,
            2.1442999839782715
          ]
        },
        {
          "atom_index": 56,
          "name": "CB",
          "element": "C",
          "coord": [
            14.39490032196045,
            2.559499979019165,
            2.344899892807007
          ]
        },
        {
          "atom_index": 57,
          "name": "CG",
          "element": "C",
          "coord": [
            14.315500259399414,
            2.5968000888824463,
            2.471400022506714
          ]
        },
        {
          "atom_index": 58,
          "name": "CD1",
          "element": "C",
          "coord": [
            14.16670036315918,
            2.614799976348877,
            2.4351000785827637
          ]
        },
        {
          "atom_index": 59,
          "name": "CD2",
          "element": "C",
          "coord": [
            14.328100204467773,
            2.4863998889923096,
            2.578000068664551
          ]
        }
      ]
    },
    {
      "id": "A:18",
      "chain": "A",
      "resseq": 18,
      "icode": "",
      "resname": "ASP",
      "hetflag": " ",
      "sasa": 0.0,
      "atoms": [
        {
          "atom_index": 60,
          "name": "N",
          "element": "N",
          "coord": [
            14.647199630737305,
            2.3835999965667725,
            2.2578999996185303
          ]
        },
        {
          "atom_index": 61,
          "name": "CA",
          "element": "C",
          "coord": [
            14.711199760437012,
            2.30430006980896,
            2.151400089263916
          ]
        },
        {
          "atom_index": 62,
          "name": "C",
          "element": "C",
          "coord": [
            14.610699653625488,
            2.1989998817443848,
            2.1006999015808105
          ]
        },
        {
          "atom_index": 63,
          "name": "O",
          "element": "O",
          "coord": [
            14.565799713134766,
            2.114000082015991,
            2.1774001121520996
          ]
        },
        {
          "atom_index": 64,
          "name": "CB",
          "element": "C",
          "coord": [
            14.834799766540527,
            2.242300033569336,
            2.218100070953369
          ]
        },
        {
          "atom_index": 65,
          "name": "CG",
          "element": "C",
          "coord": [
            14.899399757385254,
            2.129499912261963,
            2.1361000537872314
          ]
        },
        {
          "atom_index": 66,
          "name": "OD1",
          "element": "O",
          "coord": [
            15.015299797058105,
            2.1001999378204346,
            2.1760001182556152
          ]
        },
        {
          "atom_index": 67,
          "name": "OD2",
          "element": "O",
          "coord": [
            14.833800315856934,
            2.079900026321411,
            2.0411999225616455
          ]
        }
      ]
    },
    {
      "id": "A:19",
      "chain": "A",
      "resseq": 19,
      "icode": "",
      "resname": "ALA",
      "hetflag": " ",
      "sasa": 0.0,
      "atoms": [
        {
          "atom_index": 68,
          "name": "N",
          "element": "N",
          "coord": [
            14.576199531555176,
            2.2193000316619873,
            1.9743000268936157
          ]
        },
        {
          "atom_index": 69,
          "name": "CA",
          "element": "C",
          "coord": [
            14.476900100708008,
            2.1405999660491943,
            1.9005999565124512
          ]
        },
        {
          "atom_index": 70,
          "name": "C",
          "element": "C",
          "coord": [
            14.53219985961914,
            2.0023999214172363,
            1.8601000308990479
          ]
        },
        {
          "atom_index": 71,
          "name": "O",
          "element": "O",
          "coord": [
            14.454500198364258,
            1.9108999967575073,
            1.8327000141143799
          ]
        },
        {
          "atom_index": 72,
          "name": "CB",
          "element": "C",
          "coord": [
            14.436200141906738,
            2.2160000801086426,
            1.7725000381469727
          ]
        }
      ]
    },
    {
      "id": "A:20",
      "chain": "A",
      "resseq": 20,
      "icode": "",
      "resname": "VAL",
      "hetflag": " ",
      "sasa": 0.0,
      "atoms": [
        {
          "atom_index": 73,
          "name": "N",
          "element": "N",
          "coord": [
            14.664799690246582,
            1.9922000169754028,
            1.8588000535964966
          ]
        },
        {
          "atom_index": 74,
          "name": "CA",
          "element": "C",
          "coord": [
            14.731300354003906,
            1.8662999868392944,
            1.8234000205993652
          ]
        },
        {
          "atom_index": 75,
          "name": "C",
          "element": "C",
          "coord": [
            14.727499961853027,
            1.7661999464035034,
            1.9401999711990356
          ]
        },
        {
          "atom_index": 76,
          "name": "O",
          "element": "O",
          "coord": [
            14.701499938964844,
            1.6473000049591064,
            1.9204000234603882
          ]
        },
        {
          "atom_index": 77,
          "name": "CB",
          "element": "C",
          "coord": [
            14.875399589538574,
            1.8867000341415405,
            1.773300051689148
          ]
        },
        {
          "atom_index": 78,
          "name": "CG1",
          "element": "C",
          "coord": [
            14.940400123596191,
            1.7490999698638916,
            1.7481000423431396
          ]
        },
        {
          "atom_index": 79,
          "name": "CG2",
          "element": "C",
          "coord": [
            14.871600151062012,
            1.961899995803833,
            1.638700008392334
          ]
        }
      ]
    },
    {
      "id": "A:21",
      "chain": "A",
      "resseq": 21,
      "icode": "",
      "resname": "ARG",
      "hetflag": " ",
      "sasa": 0.09495562314987183,
      "atoms": [
        {
          "atom_index": 80,
          "name": "N",
          "element": "N",
          "coord": [
            14.750800132751465,
            1.819100022315979,
            2.0599000453948975
          ]
        },
        {
          "atom_index": 81,
          "name": "CA",
          "element": "C",
          "coord": [
            14.752599716186523,
            1.7348999977111816,
            2.1800999641418457
          ]
        },
        {
          "atom_index": 82,
          "name": "C",
          "element": "C",
          "coord": [
            14.625300407409668,
            1.7412999868392944,
            2.2657999992370605
          ]
        },
        {
          "atom_index": 83,
          "name": "O",
          "element": "O",
          "coord": [
            14.606399536132812,
            1.6563999652862549,
            2.3531999588012695
          ]
        },
        {
          "atom_index": 84,
          "name": "CB",
          "element": "C",
          "coord": [
            14.871399879455566,
            1.7802000045776367,
            2.267899990081787
          ]
        },
        {
          "atom_index": 85,
          "name": "CG",
          "element": "C",
          "coord": [
            15.002599716186523,
            1.725600004196167,
            2.208400011062622
          ]
        },
        {
          "atom_index": 86,
          "name": "CD",
          "element": "C",
          "coord": [
            15.106900215148926,
            1.8392000198364258,
            2.198699951171875
          ]
        },
        {
          "atom_index": 87,
          "name": "NE",
          "element": "N",
          "coord": [
            15.124300003051758,
            1.8848999738693237,
            2.337599992752075
          ]
        },
        {
          "atom_index": 88,
          "name": "CZ",
          "element": "C",
          "coord": [
            15.245800018310547,
            1.8255000114440918,
            2.39490008354187
          ]
        },
        {
          "atom_index": 89,
          "name": "NH1",
          "element": "N",
          "coord": [
            15.325400352478027,
            1.7509000301361084,
            2.3183000087738037
          ]
        },
        {
          "atom_index": 90,
          "name": "NH2",
          "element": "N",
          "coord": [
            15.277600288391113,
            1.8457000255584717,
            2.5223000049591064
          ]
        }
      ]
    },
    {
      "id": "A:22",
      "chain": "A",
      "resseq": 22,
      "icode": "",
      "resname": "GLY",
      "hetflag": " ",
      "sasa": 0.0,
      "atoms": [
        {
          "atom_index": 91,
          "name": "N",
          "element": "N",
          "coord": [
            14.545100212097168,
            1.8447999954223633,
            2.2423999309539795
          ]
        },
        {
          "atom_index": 92,
          "name": "CA",
          "element": "C",
          "coord": [
            14.422800064086914,
            1.860200047492981,
            2.322700023651123
          ]
        },
        {
          "atom_index": 93,
          "name": "C",
          "element": "C",
          "coord": [
            14.458200454711914,
            1.8997999429702759,
            2.467099905014038
          ]
        },
        {
          "atom_index": 94,
          "name": "O",
          "element": "O",
          "coord": [
            14.406700134277344,
            1.8432999849319458,
            2.5636000633239746
          ]
        }
      ]
    },
    {
      "id": "A:23",
      "chain": "A",
      "resseq": 23,
      "icode": "",
      "resname": "SER",
      "hetflag": " ",
      "sasa": 0.0,
      "atoms": [
        {
          "atom_index": 95,
          "name": "N",
          "element": "N",
          "coord": [
            14.547300338745117,
            1.9980000257492065,
            2.4776999950408936
          ]
        },
        {
          "atom_index": 96,
          "name": "CA",
          "element": "C",
          "coord": [
            14.585100173950195,
            2.0422000885009766,
            2.6129000186920166
          ]
        },
        {
          "atom_index": 97,
          "name": "C",
          "element": "C",
          "coord": [
            14.621500015258789,
            2.1916000843048096,
            2.608099937438965
          ]
        },
        {
          "atom_index": 98,
          "name": "O",
          "element": "O",
          "coord": [
            14.635000228881836,
            2.2516000270843506,
            2.501699924468994
          ]
        },
        {
          "atom_index": 99,
          "name": "CB",
          "element": "C",
          "coord": [
            14.705300331115723,
            1.9616999626159668,
            2.665600061416626
          ]
        },
        {
          "atom_index": 100,
          "name": "OG",
          "element": "O",
          "coord": [
            14.819999694824219,
            1.982699990272522,
            2.5831000804901123
          ]
        }
      ]
    },
    {
      "id": "A:24",
      "chain": "A",
      "resseq": 24,
      "icode": "",
      "resname": "PRO",
      "hetflag": " ",
      "sasa": 0.0,
      "atoms": [
        {
          "atom_index": 101,
          "name": "N",
          "element": "N",
          "coord": [
            14.636899948120117,
            2.2460999488830566,
            2.7284998893737793
          ]
        },
        {
          "atom_index": 102,
          "name": "CA",
          "element": "C",
          "coord": [
            14.679800033569336,
            2.3866000175476074,
            2.7381999492645264
          ]
        },
        {
          "atom_index": 103,
          "name": "C",
          "element": "C",
          "coord": [
            14.821200370788574,
            2.3910000324249268,
            2.6760001182556152
          ]
        },
        {
          "atom_index": 104,
          "name": "O",
          "element": "O",
          "coord": [
            14.894499778747559,
            2.2922000885009766,
            2.6821000576019287
          ]
        },
        {
          "atom_index": 105,
          "name": "CB",
          "element": "C",
          "coord": [
            14.693499565124512,
            2.410900115966797,
            2.889899969100952
          ]
        },
        {
          "atom_index": 106,
          "name": "CG",
          "element": "C",
          "coord": [
            14.615500450134277,
            2.2978999614715576,
            2.9591000080108643
          ]
        },
        {
          "atom_index": 107,
          "name": "CD",
          "element": "C",
          "coord": [
            14.624699592590332,
            2.180799961090088,
            2.859800100326538
          ]
        }
      ]
    },
    {
      "id": "A:25",
      "chain": "A",
      "resseq": 25,
      "icode": "",
      "resname": "ALA",
      "hetflag": " ",
      "sasa": 0.0,
      "atoms": [
        {
          "atom_index": 108,
          "name": "N",
          "element": "N",
          "coord": [
            14.85509967803955,
            2.5067999362945557,
            2.6201999187469482
          ]
        },
        {
          "atom_index": 109,
          "name": "CA",
          "element": "C",
          "coord": [
            14.990099906921387,
            2.5220000743865967,
            2.5625998973846436
          ]
        },
        {
          "atom_index": 110,
          "name": "C",
          "element": "C",
          "coord": [
            15.067899703979492,
            2.597899913787842,
            2.672300100326538
          ]
        },
        {
          "atom_index": 111,
          "name": "O",
          "element": "O",
          "coord": [
            15.03439998626709,
            2.713399887084961,
            2.697999954223633
          ]
        },
        {
          "atom_index": 112,
          "name": "CB",
          "element": "C",
          "coord": [
            14.987199783325195,
            2.6078999042510986,
            2.434799909591675
          ]
        }
      ]
    },
    {
      "id": "A:26",
      "chain": "A",
      "resseq": 26,
      "icode": "",
      "resname": "ILE",
      "hetflag": " ",
      "sasa": 0.0,
      "atoms": [
        {
          "atom_index": 113,
          "name": "N",
          "element": "N",
          "coord": [
            15.162300109863281,
            2.526599884033203,
            2.7325000762939453
          ]
        },
        {
          "atom_index": 114,
          "name": "CA",
          "element": "C",
          "coord": [
            15.237000465393066,
            2.5806000232696533,
            2.8466999530792236
          ]
        },
        {
          "atom_index": 115,
          "name": "C",
          "element": "C",
          "coord": [
            15.379500389099121,
            2.623800039291382,
            2.8076999187469482
          ]
        },
        {
          "atom_index": 116,
          "name": "O",
          "element": "O",
          "coord": [
            15.441300392150879,
            2.5683999061584473,
            2.717099905014038
          ]
        },
        {
          "atom_index": 117,
          "name": "CB",
          "element": "C",
          "coord": [
            15.240799903869629,
            2.4781999588012695,
            2.962100028991699
          ]
        },
        {
          "atom_index": 118,
          "name": "CG1",
          "element": "C",
          "coord": [
            15.141400337219238,
            2.365499973297119,
            2.9279000759124756
          ]
        },
        {
          "atom_index": 119,
          "name": "CG2",
          "element": "C",
          "coord": [
            15.19159984588623,
            2.544300079345703,
            3.092600107192993
          ]
        },
        {
          "atom_index": 120,
          "name": "CD1",
          "element": "C",
          "coord": [
            15.17650032043457,
            2.2351999282836914,
            3.001800060272217
          ]
        }
      ]
    },
    {
      "id": "A:27",
      "chain": "A",
      "resseq": 27,
      "icode": "",
      "resname": "ASN",
      "hetflag": " ",
      "sasa": 1.2967506647109985,
      "atoms": [
        {
          "atom_index": 121,
          "name": "N",
          "element": "N",
          "coord": [
            15.422900199890137,
            2.724400043487549,
            2.882999897003174
          ]
        },
        {
          "atom_index": 122,
          "name": "CA",
          "element": "C",
          "coord": [
            15.555399894714355,
            2.782599925994873,
            2.858599901199341
          ]
        },
        {
          "atom_index": 123,
          "name": "C",
          "element": "C",
          "coord": [
            15.564900398254395,
            2.8536999225616455,
            2.7225000858306885
          ]
        },
        {
          "atom_index": 124,
          "name": "O",
          "element": "O",
          "coord": [
            15.672100067138672,
            2.8564000129699707,
            2.661799907684326
          ]
        },
        {
          "atom_index": 125,
          "name": "CB",
          "element": "C",
          "coord": [
            15.660099983215332,
            2.669600009918213,
            2.852799892425537
          ]
        },
        {
          "atom_index": 126,
          "name": "CG",
          "element": "C",
          "coord": [
            15.75510025024414,
            2.683000087738037,
            2.9730000495910645
          ]
        },
        {
          "atom_index": 127,
          "name": "OD1",
          "element": "O",
          "coord": [
            15.713899612426758,
            2.661600112915039,
            3.0869998931884766
          ]
        },
        {
          "atom_index": 128,
          "name": "ND2",
          "element": "N",
          "coord": [
            15.88010025024414,
            2.714200019836426,
            2.9402999877929688
          ]
        }
      ]
    },
    {
      "id": "A:28",
      "chain": "A",
      "resseq": 28,
      "icode": "",
      "resname": "VAL",
      "hetflag": " ",
      "sasa": 0.0,
      "atoms": [
        {
          "atom_index": 129,
          "name": "N",
          "element": "N",
          "coord": [
            15.453100204467773,
            2.908900022506714,
            2.6756999492645264
          ]
        },
        {
          "atom_index": 130,
          "name": "CA",
          "element": "C",
          "coord": [
            15.46399974822998,
            2.975600004196167,
            2.5445001125335693
          ]
        },
        {
          "atom_index": 131,
          "name": "C",
          "element": "C",
          "coord": [
            15.488800048828125,
            3.124500036239624,
            2.575200080871582
          ]
        },
        {
          "atom_index": 132,
          "name": "O",
          "element": "O",
          "coord": [
            15.41919994354248,
            3.183000087738037,
            2.6582000255584717
          ]
        },
        {
          "atom_index": 133,
          "name": "CB",
          "element": "C",
          "coord": [
            15.34220027923584,
            2.948899984359741,
            2.4554998874664307
          ]
        },
        {
          "atom_index": 134,
          "name": "CG1",
          "element": "C",
          "coord": [
            15.258000373840332,
            2.8310999870300293,
            2.5069000720977783
          ]
        },
        {
          "atom_index": 135,
          "name": "CG2",
          "element": "C",
          "coord": [
            15.2608003616333,
            3.078399896621704,
            2.4407999515533447
          ]
        }
      ]
    },
    {
      "id": "A:29",
      "chain": "A",
      "resseq": 29,
      "icode": "",
      "resname": "ALA",
      "hetflag": " ",
      "sasa": 0.0,
      "atoms": [
        {
          "atom_index": 136,
          "name": "N",
          "element": "N",
          "coord": [
            15.593500137329102,
            3.177299976348877,
            2.512500047683716
          ]
        },
        {
          "atom_index": 137,
          "name": "CA",
          "element": "C",
          "coord": [
            15.630800247192383,
            3.317500114440918,
            2.535799980163574
          ]
        },
        {
          "atom_index": 138,
          "name": "C",
          "element": "C",
          "coord": [
            15.532899856567383,
            3.4130001068115234,
            2.464900016784668
          ]
        },
        {
          "atom_index": 139,
          "name": "O",
          "element": "O",
          "coord": [
            15.493200302124023,
            3.391200065612793,
            2.3505001068115234
          ]
        },
        {
          "atom_index": 140,
          "name": "CB",
          "element": "C",
          "coord": [
            15.774800300598145,
            3.341900110244751,
            2.486999988555908
          ]
        }
      ]
    },
    {
      "id": "A:30",
      "chain": "A",
      "resseq": 30,
      "icode": "",
      "resname": "VAL",
      "hetflag": " ",
      "sasa": 0.0,
      "atoms": [
        {
          "atom_index": 141,
          "name": "N",
          "element": "N",
          "coord": [
            15.498000144958496,
            3.5176000595092773,
            2.5392000675201416
          ]
        },
        {
          "atom_index": 142,
          "name": "CA",
          "element": "C",
          "coord": [
            15.401900291442871,
            3.6164000034332275,
            2.4876999855041504
          ]
        },
        {
          "atom_index": 143,
          "name": "C",
          "element": "C",
          "coord": [
            15.461600303649902,
            3.7555999755859375,
            2.516700029373169
          ]
        },
        {
          "atom_index": 144,
          "name": "O",
          "element": "O",
          "coord": [
            15.502699851989746,
            3.785799980163574,
            2.628499984741211
          ]
        },
        {
          "atom_index": 145,
          "name": "CB",
          "element": "C",
          "coord": [
            15.26449966430664,
            3.6085000038146973,
            2.5555999279022217
          ]
        },
        {
          "atom_index": 146,
          "name": "CG1",
          "element": "C",
          "coord": [
            15.17609977722168,
            3.727299928665161,
            2.5137999057769775
          ]
        },
        {
          "atom_index": 147,
          "name": "CG2",
          "element": "C",
          "coord": [
            15.189800262451172,
            3.4748001098632812,
            2.547300100326538
          ]
        }
      ]
    },
    {
      "id": "A:31",
      "chain": "A",
      "resseq": 31,
      "icode": "",
      "resname": "HIS",
      "hetflag": " ",
      "sasa": 0.22156311571598053,
      "atoms": [
        {
          "atom_index": 148,
          "name": "N",
          "element": "N",
          "coord": [
            15.46619987487793,
            3.834700107574463,
            2.4100000858306885
          ]
        },
        {
          "atom_index": 149,
          "name": "CA",
          "element": "C",
          "coord": [
            15.51550006866455,
            3.9725000858306885,
            2.4261999130249023
          ]
        },
        {
          "atom_index": 150,
          "name": "C",
          "element": "C",
          "coord": [
            15.400799751281738,
            4.0680999755859375,
            2.388400077819824
          ]
        },
        {
          "atom_index": 151,
          "name": "O",
          "element": "O",
          "coord": [
            15.32450008392334,
            4.040500164031982,
            2.296099901199341
          ]
        },
        {
          "atom_index": 152,
          "name": "CB",
          "element": "C",
          "coord": [
            15.63640022277832,
            3.9944000244140625,
            2.334199905395508
          ]
        },
        {
          "atom_index": 153,
          "name": "CG",
          "element": "C",
          "coord": [
            15.750100135803223,
            3.9063000679016113,
            2.376300096511841
          ]
        },
        {
          "atom_index": 154,
          "name": "ND1",
          "element": "N",
          "coord": [
            15.754799842834473,
            3.772599935531616,
            2.3427000045776367
          ]
        },
        {
          "atom_index": 155,
          "name": "CD2",
          "element": "C",
          "coord": [
            15.859000205993652,
            3.9398000240325928,
            2.452199935913086
          ]
        },
        {
          "atom_index": 156,
          "name": "CE1",
          "element": "C",
          "coord": [
            15.868000030517578,
            3.728800058364868,
            2.3970999717712402
          ]
        },
        {
          "atom_index": 157,
          "name": "NE2",
          "element": "N",
          "coord": [
            15.932600021362305,
            3.8245999813079834,
            2.463099956512451
          ]
        }
      ]
    },
    {
      "id": "A:32",
      "chain": "A",
      "resseq": 32,
      "icode": "",
      "resname": "VAL",
      "hetflag": " ",
      "sasa": 0.0,
      "atoms": [
        {
          "atom_index": 158,
          "name": "N",
          "element": "N",
          "coord": [
            15.38949966430664,
            4.173299789428711,
            2.4686999320983887
          ]
        },
        {
          "atom_index": 159,
          "name": "CA",
          "element": "C",
          "coord": [
            15.278900146484375,
            4.2677998542785645,
            2.447499990463257
          ]
        },
        {
          "atom_index": 160,
          "name": "C",
          "element": "C",
          "coord": [
            15.343999862670898,
            4.4029998779296875,
            2.412600040435791
          ]
        },
        {
          "atom_index": 161,
          "name": "O",
          "element": "O",
          "coord": [
            15.430100440979004,
            4.45419979095459,
            2.483799934387207
          ]
        },
        {
          "atom_index": 162,
          "name": "CB",
          "element": "C",
          "coord": [
            15.185999870300293,
            4.280200004577637,
            2.5690999031066895
          ]
        },
        {
          "atom_index": 163,
          "name": "CG1",
          "element": "C",
          "coord": [
            15.0600004196167,
            4.361000061035156,
            2.532399892807007
          ]
        },
        {
          "atom_index": 164,
          "name": "CG2",
          "element": "C",
          "coord": [
            15.14229965209961,
            4.140600204467773,
            2.61680006980896
          ]
        }
      ]
    },
    {
      "id": "A:33",
      "chain": "A",
      "resseq": 33,
      "icode": "",
      "resname": "PHE",
      "hetflag": " ",
      "sasa": 0.0,
      "atoms": [
        {
          "atom_index": 165,
          "name": "N",
          "element": "N",
          "coord": [
            15.29640007019043,
            4.452300071716309,
            2.298799991607666
          ]
        },
        {
          "atom_index": 166,
          "name": "CA",
          "element": "C",
          "coord": [
            15.353799819946289,
            4.578100204467773,
            2.2493999004364014
          ]
        },
        {
          "atom_index": 167,
          "name": "C",
          "element": "C",
          "coord": [
            15.244500160217285,
            4.6859002113342285,
            2.2486000061035156
          ]
        },
        {
          "atom_index": 168,
          "name": "O",
          "element": "O",
          "coord": [
            15.127400398254395,
            4.6620001792907715,
            2.2202000617980957
          ]
        },
        {
          "atom_index": 169,
          "name": "CB",
          "element": "C",
          "coord": [
            15.406100273132324,
            4.55109977722168,
            2.106600046157837
          ]
        },
        {
          "atom_index": 170,
          "name": "CG",
          "element": "C",
          "coord": [
            15.524399757385254,
            4.458700180053711,
            2.102299928665161
          ]
        },
        {
          "atom_index": 171,
          "name": "CD1",
          "element": "C",
          "coord": [
            15.511699676513672,
            4.321499824523926,
            2.07669997215271
          ]
        },
        {
          "atom_index": 172,
          "name": "CD2",
          "element": "C",
          "coord": [
            15.651200294494629,
            4.510300159454346,
            2.1317999362945557
          ]
        },
        {
          "atom_index": 173,
          "name": "CE1",
          "element": "C",
          "coord": [
            15.623900413513184,
            4.237500190734863,
            2.0801000595092773
          ]
        },
        {
          "atom_index": 174,
          "name": "CE2",
          "element": "C",
          "coord": [
            15.763799667358398,
            4.427199840545654,
            2.135699987411499
          ]
        },
        {
          "atom_index": 175,
          "name": "CZ",
          "element": "C",
          "coord": [
            15.750200271606445,
            4.29040002822876,
            2.1092000007629395
          ]
        }
      ]
    },
    {
      "id": "A:34",
      "chain": "A",
      "resseq": 34,
      "icode": "",
      "resname": "ARG",
      "hetflag": " ",
      "sasa": 0.0,
      "atoms": [
        {
          "atom_index": 176,
          "name": "N",
          "element": "N",
          "coord": [
            15.291999816894531,
            4.807300090789795,
            2.275599956512451
          ]
        },
        {
          "atom_index": 177,
          "name": "CA",
          "element": "C",
          "coord": [
            15.196000099182129,
            4.918399810791016,
            2.2697999477386475
          ]
        },
        {
          "atom_index": 178,
          "name": "C",
          "element": "C",
          "coord": [
            15.240699768066406,
            5.0167999267578125,
            2.160900115966797
          ]
        },
        {
          "atom_index": 179,
          "name": "O",
          "element": "O",
          "coord": [
            15.350600242614746,
            5.0721001625061035,
            2.1635000705718994
          ]
        },
        {
          "atom_index": 180,
          "name": "CB",
          "element": "C",
          "coord": [
            15.184000015258789,
            4.9878997802734375,
            2.4065001010894775
          ]
        },
        {
          "atom_index": 181,
          "name": "CG",
          "element": "C",
          "coord": [
            15.077500343322754,
            5.097799777984619,
            2.3891000747680664
          ]
        },
        {
          "atom_index": 182,
          "name": "CD",
          "element": "C",
          "coord": [
            15.078100204467773,
            5.192800045013428,
            2.510200023651123
          ]
        },
        {
          "atom_index": 183,
          "name": "NE",
          "element": "N",
          "coord": [
            14.964599609375,
            5.284800052642822,
            2.495300054550171
          ]
        },
        {
          "atom_index": 184,
          "name": "CZ",
          "element": "C",
          "coord": [
            14.998600006103516,
            5.416299819946289,
            2.4395999908447266
          ]
        },
        {
          "atom_index": 185,
          "name": "NH1",
          "element": "N",
          "coord": [
            15.123299598693848,
            5.453499794006348,
            2.4119999408721924
          ]
        },
        {
          "atom_index": 186,
          "name": "NH2",
          "element": "N",
          "coord": [
            14.898500442504883,
            5.501299858093262,
            2.416100025177002
          ]
        }
      ]
    },
    {
      "id": "A:35",
      "chain": "A",
      "resseq": 35,
      "icode": "",
      "resname": "LYS",
      "hetflag": " ",
      "sasa": 0.0,
      "atoms": [
        {
          "atom_index": 187,
          "name": "N",
          "element": "N",
          "coord": [
            15.152999877929688,
            5.037499904632568,
            2.063499927520752
          ]
        },
        {
          "atom_index": 188,
          "name": "CA",
          "element": "C",
          "coord": [
            15.191800117492676,
            5.131199836730957,
            1.955899953842163
          ]
        },
        {
          "atom_index": 189,
          "name": "C",
          "element": "C",
          "coord": [
            15.222000122070312,
            5.272500038146973,
            2.0078001022338867
          ]
        },
        {
          "atom_index": 190,
          "name": "O",
          "element": "O",
          "coord": [
            15.130499839782715,
            5.341000080108643,
            2.0543999671936035
          ]
        },
        {
          "atom_index": 191,
          "name": "CB",
          "element": "C",
          "coord": [
            15.076499938964844,
            5.103000164031982,
            1.8585000038146973
          ]
        },
        {
          "atom_index": 192,
          "name": "CG",
          "element": "C",
          "coord": [
            15.060600280761719,
            5.213900089263916,
            1.7542999982833862
          ]
        },
        {
          "atom_index": 193,
          "name": "CD",
          "element": "C",
          "coord": [
            15.018799781799316,
            5.1504998207092285,
            1.6202000379562378
          ]
        },
        {
          "atom_index": 194,
          "name": "CE",
          "element": "C",
          "coord": [
            15.118200302124023,
            5.209799766540527,
            1.5182000398635864
          ]
        },
        {
          "atom_index": 195,
          "name": "NZ",
          "element": "N",
          "coord": [
            15.14330005645752,
            5.107699871063232,
            1.4155000448226929
          ]
        }
      ]
    },
    {
      "id": "A:36",
      "chain": "A",
      "resseq": 36,
      "icode": "",
      "resname": "ALA",
      "hetflag": " ",
      "sasa": 0.0,
      "atoms": [
        {
          "atom_index": 196,
          "name": "N",
          "element": "N",
          "coord": [
            15.349300384521484,
            5.311500072479248,
            2.0095999240875244
          ]
        },
        {
          "atom_index": 197,
          "name": "CA",
          "element": "C",
          "coord": [
            15.397299766540527,
            5.4394001960754395,
            2.0632998943328857
          ]
        },
        {
          "atom_index": 198,
          "name": "C",
          "element": "C",
          "coord": [
            15.36769962310791,
            5.575799942016602,
            1.999400019645691
          ]
        },
        {
          "atom_index": 199,
          "name": "O",
          "element": "O",
          "coord": [
            15.305700302124023,
            5.591599941253662,
            1.8940000534057617
          ]
        },
        {
          "atom_index": 200,
          "name": "CB",
          "element": "C",
          "coord": [
            15.551400184631348,
            5.431700229644775,
            2.0710999965667725
          ]
        }
      ]
    },
    {
      "id": "A:37",
      "chain": "A",
      "resseq": 37,
      "icode": "",
      "resname": "ALA",
      "hetflag": " ",
      "sasa": 2.857649803161621,
      "atoms": [
        {
          "atom_index": 201,
          "name": "N",
          "element": "N",
          "coord": [
            15.416299819946289,
            5.683199882507324,
            2.063800096511841
          ]
        },
        {
          "atom_index": 202,
          "name": "CA",
          "element": "C",
          "coord": [
            15.379899978637695,
            5.807799816131592,
            1.99590003490448
          ]
        },
        {
          "atom_index": 203,
          "name": "C",
          "element": "C",
          "coord": [
            15.4173002243042,
            5.826499938964844,
            1.8487999439239502
          ]
        },
        {
          "atom_index": 204,
          "name": "O",
          "element": "O",
          "coord": [
            15.351799964904785,
            5.8993000984191895,
            1.773800015449524
          ]
        },
        {
          "atom_index": 205,
          "name": "CB",
          "element": "C",
          "coord": [
            15.355400085449219,
            5.936100006103516,
            2.074899911880493
          ]
        }
      ]
    },
    {
      "id": "A:38",
      "chain": "A",
      "resseq": 38,
      "icode": "",
      "resname": "ASP",
      "hetflag": " ",
      "sasa": 7.788610458374023,
      "atoms": [
        {
          "atom_index": 206,
          "name": "N",
          "element": "N",
          "coord": [
            15.526900291442871,
            5.761499881744385,
            1.8104000091552734
          ]
        },
        {
          "atom_index": 207,
          "name": "CA",
          "element": "C",
          "coord": [
            15.570300102233887,
            5.776500225067139,
            1.6717000007629395
          ]
        },
        {
          "atom_index": 208,
          "name": "C",
          "element": "C",
          "coord": [
            15.545700073242188,
            5.6844000816345215,
            1.5521999597549438
          ]
        },
        {
          "atom_index": 209,
          "name": "O",
          "element": "O",
          "coord": [
            15.622099876403809,
            5.689300060272217,
            1.4544999599456787
          ]
        },
        {
          "atom_index": 210,
          "name": "CB",
          "element": "C",
          "coord": [
            15.706899642944336,
            5.845300197601318,
            1.6759999990463257
          ]
        },
        {
          "atom_index": 211,
          "name": "CG",
          "element": "C",
          "coord": [
            15.728799819946289,
            5.972400188446045,
            1.7594000101089478
          ]
        },
        {
          "atom_index": 212,
          "name": "OD1",
          "element": "O",
          "coord": [
            15.72350025177002,
            5.969200134277344,
            1.885200023651123
          ]
        },
        {
          "atom_index": 213,
          "name": "OD2",
          "element": "O",
          "coord": [
            15.754400253295898,
            6.073800086975098,
            1.688099980354309
          ]
        }
      ]
    },
    {
      "id": "A:39",
      "chain": "A",
      "resseq": 39,
      "icode": "",
      "resname": "ASP",
      "hetflag": " ",
      "sasa": 1.5889983177185059,
      "atoms": [
        {
          "atom_index": 214,
          "name": "N",
          "element": "N",
          "coord": [
            15.441499710083008,
            5.60129976272583,
            1.5404000282287598
          ]
        },
        {
          "atom_index": 215,
          "name": "CA",
          "element": "C",
          "coord": [
            15.430500030517578,
            5.524400234222412,
            1.4155999422073364
          ]
        },
        {
          "atom_index": 216,
          "name": "C",
          "element": "C",
          "coord": [
            15.482799530029297,
            5.3815999031066895,
            1.4408999681472778
          ]
        },
        {
          "atom_index": 217,
          "name": "O",
          "element": "O",
          "coord": [
            15.452199935913086,
            5.291600227355957,
            1.3624999523162842
          ]
        },
        {
          "atom_index": 218,
          "name": "CB",
          "element": "C",
          "coord": [
            15.416500091552734,
            5.585599899291992,
            1.2750999927520752
          ]
        },
        {
          "atom_index": 219,
          "name": "CG",
          "element": "C",
          "coord": [
            15.305899620056152,
            5.504199981689453,
            1.2037999629974365
          ]
        },
        {
          "atom_index": 220,
          "name": "OD1",
          "element": "O",
          "coord": [
            15.187700271606445,
            5.5447998046875,
            1.2194000482559204
          ]
        },
        {
          "atom_index": 221,
          "name": "OD2",
          "element": "O",
          "coord": [
            15.343299865722656,
            5.40339994430542,
            1.1378999948501587
          ]
        }
      ]
    },
    {
      "id": "A:40",
      "chain": "A",
      "resseq": 40,
      "icode": "",
      "resname": "THR",
      "hetflag": " ",
      "sasa": 0.06453092396259308,
      "atoms": [
        {
          "atom_index": 222,
          "name": "N",
          "element": "N",
          "coord": [
            15.558799743652344,
            5.367300033569336,
            1.548799991607666
          ]
        },
        {
          "atom_index": 223,
          "name": "CA",
          "element": "C",
          "coord": [
            15.627300262451172,
            5.255899906158447,
            1.6140999794006348
          ]
        },
        {
          "atom_index": 224,
          "name": "C",
          "element": "C",
          "coord": [
            15.588399887084961,
            5.17140007019043,
            1.7367000579833984
          ]
        },
        {
          "atom_index": 225,
          "name": "O",
          "element": "O",
          "coord": [
            15.508999824523926,
            5.217400074005127,
            1.8193000555038452
          ]
        },
        {
          "atom_index": 226,
          "name": "CB",
          "element": "C",
          "coord": [
            15.772500038146973,
            5.303199768066406,
            1.6201000213623047
          ]
        },
        {
          "atom_index": 227,
          "name": "OG1",
          "element": "O",
          "coord": [
            15.845000267028809,
            5.279600143432617,
            1.5009000301361084
          ]
        },
        {
          "atom_index": 228,
          "name": "CG2",
          "element": "C",
          "coord": [
            15.843199729919434,
            5.331999778747559,
            1.7516000270843506
          ]
        }
      ]
    },
    {
      "id": "A:41",
      "chain": "A",
      "resseq": 41,
      "icode": "",
      "resname": "TRP",
      "hetflag": " ",
      "sasa": 0.0,
      "atoms": [
        {
          "atom_index": 229,
          "name": "N",
          "element": "N",
          "coord": [
            15.638199806213379,
            5.047999858856201,
            1.753499984741211
          ]
        },
        {
          "atom_index": 230,
          "name": "CA",
          "element": "C",
          "coord": [
            15.596500396728516,
            4.96120023727417,
            1.8650000095367432
          ]
        },
        {
          "atom_index": 231,
          "name": "C",
          "element": "C",
          "coord": [
            15.673999786376953,
            4.958700180053711,
            1.9975999593734741
          ]
        },
        {
          "atom_index": 232,
          "name": "O",
          "element": "O",
          "coord": [
            15.787400245666504,
            4.908899784088135,
            1.9954999685287476
          ]
        },
        {
          "atom_index": 233,
          "name": "CB",
          "element": "C",
          "coord": [
            15.586400032043457,
            4.811100006103516,
            1.826200008392334
          ]
        },
        {
          "atom_index": 234,
          "name": "CG",
          "element": "C",
          "coord": [
            15.483799934387207,
            4.796000003814697,
            1.7178000211715698
          ]
        },
        {
          "atom_index": 235,
          "name": "CD1",
          "element": "C",
          "coord": [
            15.50409984588623,
            4.785900115966797,
            1.5860999822616577
          ]
        },
        {
          "atom_index": 236,
          "name": "CD2",
          "element": "C",
          "coord": [
            15.342599868774414,
            4.790900230407715,
            1.7404999732971191
          ]
        },
        {
          "atom_index": 237,
          "name": "NE1",
          "element": "N",
          "coord": [
            15.382599830627441,
            4.777400016784668,
            1.5210000276565552
          ]
        },
        {
          "atom_index": 238,
          "name": "CE2",
          "element": "C",
          "coord": [
            15.286399841308594,
            4.7779998779296875,
            1.6131000518798828
          ]
        },
        {
          "atom_index": 239,
          "name": "CE3",
          "element": "C",
          "coord": [
            15.26200008392334,
            4.7947998046875,
            1.8551000356674194
          ]
        },
        {
          "atom_index": 240,
          "name": "CZ2",
          "element": "C",
          "coord": [
            15.147299766540527,
            4.769800186157227,
            1.600000023841858
          ]
        },
        {
          "atom_index": 241,
          "name": "CZ3",
          "element": "C",
          "coord": [
            15.122900009155273,
            4.7855000495910645,
            1.8414000272750854
          ]
        },
        {
          "atom_index": 242,
          "name": "CH2",
          "element": "C",
          "coord": [
            15.066100120544434,
            4.7718000411987305,
            1.7142000198364258
          ]
        }
      ]
    },
    {
      "id": "A:42",
      "chain": "A",
      "resseq": 42,
      "icode": "",
      "resname": "GLU",
      "hetflag": " ",
      "sasa": 2.049440860748291,
      "atoms": [
        {
          "atom_index": 243,
          "name": "N",
          "element": "N",
          "coord": [
            15.622900009155273,
            5.000199794769287,
            2.1136999130249023
          ]
        },
        {
          "atom_index": 244,
          "name": "CA",
          "element": "C",
          "coord": [
            15.705499649047852,
            4.975299835205078,
            2.233099937438965
          ]
        },
        {
          "atom_index": 245,
          "name": "C",
          "element": "C",
          "coord": [
            15.672300338745117,
            4.8495001792907715,
            2.3153998851776123
          ]
        },
        {
          "atom_index": 246,
          "name": "O",
          "element": "O",
          "coord": [
            15.558500289916992,
            4.803199768066406,
            2.322000026702881
          ]
        },
        {
          "atom_index": 247,
          "name": "CB",
          "element": "C",
          "coord": [
            15.691800117492676,
            5.091100215911865,
            2.3336000442504883
          ]
        },
        {
          "atom_index": 248,
          "name": "CG",
          "element": "C",
          "coord": [
            15.729999542236328,
            5.217199802398682,
            2.253999948501587
          ]
        },
        {
          "atom_index": 249,
          "name": "CD",
          "element": "C",
          "coord": [
            15.7121000289917,
            5.335899829864502,
            2.350800037384033
          ]
        },
        {
          "atom_index": 250,
          "name": "OE1",
          "element": "O",
          "coord": [
            15.607399940490723,
            5.332499980926514,
            2.4207000732421875
          ]
        },
        {
          "atom_index": 251,
          "name": "OE2",
          "element": "O",
          "coord": [
            15.804400444030762,
            5.421299934387207,
            2.3489999771118164
          ]
        }
      ]
    },
    {
      "id": "A:43",
      "chain": "A",
      "resseq": 43,
      "icode": "",
      "resname": "PRO",
      "hetflag": " ",
      "sasa": 2.0965194702148438,
      "atoms": [
        {
          "atom_index": 252,
          "name": "N",
          "element": "N",
          "coord": [
            15.777400016784668,
            4.796500205993652,
            2.3782999515533447
          ]
        },
        {
          "atom_index": 253,
          "name": "CA",
          "element": "C",
          "coord": [
            15.757599830627441,
            4.680200099945068,
            2.466200113296509
          ]
        },
        {
          "atom_index": 254,
          "name": "C",
          "element": "C",
          "coord": [
            15.667200088500977,
            4.7210001945495605,
            2.5843000411987305
          ]
        },
        {
          "atom_index": 255,
          "name": "O",
          "element": "O",
          "coord": [
            15.697600364685059,
            4.818299770355225,
            2.6540000438690186
          ]
        },
        {
          "atom_index": 256,
          "name": "CB",
          "element": "C",
          "coord": [
            15.897299766540527,
            4.652400016784668,
            2.5253000259399414
          ]
        },
        {
          "atom_index": 257,
          "name": "CG",
          "element": "C",
          "coord": [
            15.998299598693848,
            4.712100028991699,
            2.4260001182556152
          ]
        },
        {
          "atom_index": 258,
          "name": "CD",
          "element": "C",
          "coord": [
            15.919300079345703,
            4.816199779510498,
            2.3447000980377197
          ]
        }
      ]
    },
    {
      "id": "A:44",
      "chain": "A",
      "resseq": 44,
      "icode": "",
      "resname": "PHE",
      "hetflag": " ",
      "sasa": 0.0,
      "atoms": [
        {
          "atom_index": 259,
          "name": "N",
          "element": "N",
          "coord": [
            15.560199737548828,
            4.645999908447266,
            2.609800100326538
          ]
        },
        {
          "atom_index": 260,
          "name": "CA",
          "element": "C",
          "coord": [
            15.481800079345703,
            4.692800045013428,
            2.726099967956543
          ]
        },
        {
          "atom_index": 261,
          "name": "C",
          "element": "C",
          "coord": [
            15.473400115966797,
            4.589000225067139,
            2.8387999534606934
          ]
        },
        {
          "atom_index": 262,
          "name": "O",
          "element": "O",
          "coord": [
            15.466099739074707,
            4.623899936676025,
            2.956700086593628
          ]
        },
        {
          "atom_index": 263,
          "name": "CB",
          "element": "C",
          "coord": [
            15.344099998474121,
            4.723800182342529,
            2.6670000553131104
          ]
        },
        {
          "atom_index": 264,
          "name": "CG",
          "element": "C",
          "coord": [
            15.219599723815918,
            4.73960018157959,
            2.7469000816345215
          ]
        },
        {
          "atom_index": 265,
          "name": "CD1",
          "element": "C",
          "coord": [
            15.178099632263184,
            4.866199970245361,
            2.7904999256134033
          ]
        },
        {
          "atom_index": 266,
          "name": "CD2",
          "element": "C",
          "coord": [
            15.147299766540527,
            4.625,
            2.7822999954223633
          ]
        },
        {
          "atom_index": 267,
          "name": "CE1",
          "element": "C",
          "coord": [
            15.063199996948242,
            4.877600193023682,
            2.8698999881744385
          ]
        },
        {
          "atom_index": 268,
          "name": "CE2",
          "element": "C",
          "coord": [
            15.032600402832031,
            4.63670015335083,
            2.8617000579833984
          ]
        },
        {
          "atom_index": 269,
          "name": "CZ",
          "element": "C",
          "coord": [
            14.990699768066406,
            4.7631001472473145,
            2.9047000408172607
          ]
        }
      ]
    },
    {
      "id": "A:45",
      "chain": "A",
      "resseq": 45,
      "icode": "",
      "resname": "ALA",
      "hetflag": " ",
      "sasa": 0.0,
      "atoms": [
        {
          "atom_index": 270,
          "name": "N",
          "element": "N",
          "coord": [
            15.469200134277344,
            4.462699890136719,
            2.797499895095825
          ]
        },
        {
          "atom_index": 271,
          "name": "CA",
          "element": "C",
          "coord": [
            15.454099655151367,
            4.352200031280518,
            2.8931000232696533
          ]
        },
        {
          "atom_index": 272,
          "name": "C",
          "element": "C",
          "coord": [
            15.500300407409668,
            4.22189998626709,
            2.825000047683716
          ]
        },
        {
          "atom_index": 273,
          "name": "O",
          "element": "O",
          "coord": [
            15.500900268554688,
            4.211299896240234,
            2.7026000022888184
          ]
        },
        {
          "atom_index": 274,
          "name": "CB",
          "element": "C",
          "coord": [
            15.310799598693848,
            4.338699817657471,
            2.9470999240875244
          ]
        }
      ]
    },
    {
      "id": "A:46",
      "chain": "A",
      "resseq": 46,
      "icode": "",
      "resname": "SER",
      "hetflag": " ",
      "sasa": 1.0904053449630737,
      "atoms": [
        {
          "atom_index": 275,
          "name": "N",
          "element": "N",
          "coord": [
            15.53849983215332,
            4.129499912261963,
            2.912400007247925
          ]
        },
        {
          "atom_index": 276,
          "name": "CA",
          "element": "C",
          "coord": [
            15.594200134277344,
            4.00029993057251,
            2.8696000576019287
          ]
        },
        {
          "atom_index": 277,
          "name": "C",
          "element": "C",
          "coord": [
            15.559100151062012,
            3.892899990081787,
            2.9746999740600586
          ]
        },
        {
          "atom_index": 278,
          "name": "O",
          "element": "O",
          "coord": [
            15.544500350952148,
            3.927000045776367,
            3.0920000076293945
          ]
        },
        {
          "atom_index": 279,
          "name": "CB",
          "element": "C",
          "coord": [
            15.748100280761719,
            4.015699863433838,
            2.88070011138916
          ]
        },
        {
          "atom_index": 280,
          "name": "OG",
          "element": "O",
          "coord": [
            15.807499885559082,
            3.946500062942505,
            2.7711000442504883
          ]
        }
      ]
    },
    {
      "id": "A:47",
      "chain": "A",
      "resseq": 47,
      "icode": "",
      "resname": "GLY",
      "hetflag": " ",
      "sasa": 0.0,
      "atoms": [
        {
          "atom_index": 281,
          "name": "N",
          "element": "N",
          "coord": [
            15.552900314331055,
            3.7690000534057617,
            2.927000045776367
          ]
        },
        {
          "atom_index": 282,
          "name": "CA",
          "element": "C",
          "coord": [
            15.52560043334961,
            3.6600000858306885,
            3.0220999717712402
          ]
        },
        {
          "atom_index": 283,
          "name": "C",
          "element": "C",
          "coord": [
            15.525099754333496,
            3.5251998901367188,
            2.9479000568389893
          ]
        },
        {
          "atom_index": 284,
          "name": "O",
          "element": "O",
          "coord": [
            15.541500091552734,
            3.517899990081787,
            2.8262999057769775
          ]
        }
      ]
    },
    {
      "id": "A:48",
      "chain": "A",
      "resseq": 48,
      "icode": "",
      "resname": "LYS",
      "hetflag": " ",
      "sasa": 3.1092467308044434,
      "atoms": [
        {
          "atom_index": 285,
          "name": "N",
          "element": "N",
          "coord": [
            15.501999855041504,
            3.421799898147583,
            3.0283000469207764
          ]
        },
        {
          "atom_index": 286,
          "name": "CA",
          "element": "C",
          "coord": [
            15.486300468444824,
            3.2885000705718994,
            2.9683001041412354
          ]
        },
        {
          "atom_index": 287,
          "name": "C",
          "element": "C",
          "coord": [
            15.356900215148926,
            3.224600076675415,
            3.022900104522705
          ]
        },
        {
          "atom_index": 288,
          "name": "O",
          "element": "O",
          "coord": [
            15.32349967956543,
            3.2493999004364014,
            3.138700008392334
          ]
        },
        {
          "atom_index": 289,
          "name": "CB",
          "element": "C",
          "coord": [
            15.600500106811523,
            3.1951000690460205,
            3.0132999420166016
          ]
        },
        {
          "atom_index": 290,
          "name": "CG",
          "element": "C",
          "coord": [
            15.686800003051758,
            3.1695001125335693,
            2.8880999088287354
          ]
        },
        {
          "atom_index": 291,
          "name": "CD",
          "element": "C",
          "coord": [
            15.833600044250488,
            3.17930006980896,
            2.9335999488830566
          ]
        },
        {
          "atom_index": 292,
          "name": "CE",
          "element": "C",
          "coord": [
            15.921699523925781,
            3.212399959564209,
            2.8118999004364014
          ]
        },
        {
          "atom_index": 293,
          "name": "NZ",
          "element": "N",
          "coord": [
            16.050800323486328,
            3.1428000926971436,
            2.8231000900268555
          ]
        }
      ]
    },
    {
      "id": "A:49",
      "chain": "A",
      "resseq": 49,
      "icode": "",
      "resname": "THR",
      "hetflag": " ",
      "sasa": 0.0,
      "atoms": [
        {
          "atom_index": 294,
          "name": "N",
          "element": "N",
          "coord": [
            15.295299530029297,
            3.143699884414673,
            2.9374001026153564
          ]
        },
        {
          "atom_index": 295,
          "name": "CA",
          "element": "C",
          "coord": [
            15.17240047454834,
            3.0750999450683594,
            2.979099988937378
          ]
        },
        {
          "atom_index": 296,
          "name": "C",
          "element": "C",
          "coord": [
            15.202400207519531,
            2.972399950027466,
            3.0903000831604004
          ]
        },
        {
          "atom_index": 297,
          "name": "O",
          "element": "O",
          "coord": [
            15.306400299072266,
            2.9070000648498535,
            3.0882999897003174
          ]
        },
        {
          "atom_index": 298,
          "name": "CB",
          "element": "C",
          "coord": [
            15.102800369262695,
            3.004199981689453,
            2.8617000579833984
          ]
        },
        {
          "atom_index": 299,
          "name": "OG1",
          "element": "O",
          "coord": [
            15.197999954223633,
            2.9223999977111816,
            2.7932000160217285
          ]
        },
        {
          "atom_index": 300,
          "name": "CG2",
          "element": "C",
          "coord": [
            15.046500205993652,
            3.1061999797821045,
            2.761199951171875
          ]
        }
      ]
    },
    {
      "id": "A:50",
      "chain": "A",
      "resseq": 50,
      "icode": "",
      "resname": "SER",
      "hetflag": " ",
      "sasa": 0.38718554377555847,
      "atoms": [
        {
          "atom_index": 301,
          "name": "N",
          "element": "N",
          "coord": [
            15.104399681091309,
            2.965399980545044,
            3.179500102996826
          ]
        },
        {
          "atom_index": 302,
          "name": "CA",
          "element": "C",
          "coord": [
            15.105400085449219,
            2.875,
            3.2945001125335693
          ]
        },
        {
          "atom_index": 303,
          "name": "C",
          "element": "C",
          "coord": [
            15.062899589538574,
            2.7311999797821045,
            3.260699987411499
          ]
        },
        {
          "atom_index": 304,
          "name": "O",
          "element": "O",
          "coord": [
            15.01990032196045,
            2.701900005340576,
            3.1493000984191895
          ]
        },
        {
          "atom_index": 305,
          "name": "CB",
          "element": "C",
          "coord": [
            15.029199600219727,
            2.9303998947143555,
            3.4156999588012695
          ]
        },
        {
          "atom_index": 306,
          "name": "OG",
          "element": "O",
          "coord": [
            14.890000343322754,
            2.9458000659942627,
            3.3880999088287354
          ]
        }
      ]
    },
    {
      "id": "A:51",
      "chain": "A",
      "resseq": 51,
      "icode": "",
      "resname": "GLU",
      "hetflag": " ",
      "sasa": 5.640267372131348,
      "atoms": [
        {
          "atom_index": 307,
          "name": "N",
          "element": "N",
          "coord": [
            15.077099800109863,
            2.6433000564575195,
            3.3598999977111816
          ]
        },
        {
          "atom_index": 308,
          "name": "CA",
          "element": "C",
          "coord": [
            15.037799835205078,
            2.503200054168701,
            3.3399999141693115
          ]
        },
        {
          "atom_index": 309,
          "name": "C",
          "element": "C",
          "coord": [
            14.897199630737305,
            2.4927000999450684,
            3.2781999111175537
          ]
        },
        {
          "atom_index": 310,
          "name": "O",
          "element": "O",
          "coord": [
            14.862600326538086,
            2.392699956893921,
            3.2153000831604004
          ]
        },
        {
          "atom_index": 311,
          "name": "CB",
          "element": "C",
          "coord": [
            15.039999961853027,
            2.420799970626831,
            3.4697000980377197
          ]
        },
        {
          "atom_index": 312,
          "name": "CG",
          "element": "C",
          "coord": [
            15.14210033416748,
            2.305999994277954,
            3.4619998931884766
          ]
        },
        {
          "atom_index": 313,
          "name": "CD",
          "element": "C",
          "coord": [
            15.284600257873535,
            2.363100051879883,
            3.45169997215271
          ]
        },
        {
          "atom_index": 314,
          "name": "OE1",
          "element": "O",
          "coord": [
            15.38029956817627,
            2.2829999923706055,
            3.4697000980377197
          ]
        },
        {
          "atom_index": 315,
          "name": "OE2",
          "element": "O",
          "coord": [
            15.291199684143066,
            2.486599922180176,
            3.4267001152038574
          ]
        }
      ]
    },
    {
      "id": "A:52",
      "chain": "A",
      "resseq": 52,
      "icode": "",
      "resname": "SER",
      "hetflag": " ",
      "sasa": 0.0,
      "atoms": [
        {
          "atom_index": 316,
          "name": "N",
          "element": "N",
          "coord": [
            14.818599700927734,
            2.5987000465393066,
            3.2953999042510986
          ]
        },
        {
          "atom_index": 317,
          "name": "CA",
          "element": "C",
          "coord": [
            14.684000015258789,
            2.5936999320983887,
            3.236299991607666
          ]
        },
        {
          "atom_index": 318,
          "name": "C",
          "element": "C",
          "coord": [
            14.669599533081055,
            2.6726999282836914,
            3.105299949645996
          ]
        },
        {
          "atom_index": 319,
          "name": "O",
          "element": "O",
          "coord": [
            14.558500289916992,
            2.6928000450134277,
            3.055999994277954
          ]
        },
        {
          "atom_index": 320,
          "name": "CB",
          "element": "C",
          "coord": [
            14.5871000289917,
            2.6401000022888184,
            3.3461999893188477
          ]
        },
        {
          "atom_index": 321,
          "name": "OG",
          "element": "O",
          "coord": [
            14.456899642944336,
            2.655600070953369,
            3.289599895477295
          ]
        }
      ]
    },
    {
      "id": "A:53",
      "chain": "A",
      "resseq": 53,
      "icode": "",
      "resname": "GLY",
      "hetflag": " ",
      "sasa": 0.0,
      "atoms": [
        {
          "atom_index": 322,
          "name": "N",
          "element": "N",
          "coord": [
            14.782999992370605,
            2.7142999172210693,
            3.049799919128418
          ]
        },
        {
          "atom_index": 323,
          "name": "CA",
          "element": "C",
          "coord": [
            14.782400131225586,
            2.7820000648498535,
            2.9195001125335693
          ]
        },
        {
          "atom_index": 324,
          "name": "C",
          "element": "C",
          "coord": [
            14.74489974975586,
            2.9307000637054443,
            2.929500102996826
          ]
        },
        {
          "atom_index": 325,
          "name": "O",
          "element": "O",
          "coord": [
            14.712800025939941,
            2.9941000938415527,
            2.829200029373169
          ]
        }
      ]
    },
    {
      "id": "A:54",
      "chain": "A",
      "resseq": 54,
      "icode": "",
      "resname": "GLU",
      "hetflag": " ",
      "sasa": 0.0,
      "atoms": [
        {
          "atom_index": 326,
          "name": "N",
          "element": "N",
          "coord": [
            14.753499984741211,
            2.977799892425537,
            3.053299903869629
          ]
        },
        {
          "atom_index": 327,
          "name": "CA",
          "element": "C",
          "coord": [
            14.716099739074707,
            3.115499973297119,
            3.0862998962402344
          ]
        },
        {
          "atom_index": 328,
          "name": "C",
          "element": "C",
          "coord": [
            14.830100059509277,
            3.210200071334839,
            3.1259000301361084
          ]
        },
        {
          "atom_index": 329,
          "name": "O",
          "element": "O",
          "coord": [
            14.92870044708252,
            3.168100118637085,
            3.186000108718872
          ]
        },
        {
          "atom_index": 330,
          "name": "CB",
          "element": "C",
          "coord": [
            14.613200187683105,
            3.1040000915527344,
            3.201200008392334
          ]
        },
        {
          "atom_index": 331,
          "name": "CG",
          "element": "C",
          "coord": [
            14.483400344848633,
            3.0703999996185303,
            3.125200033187866
          ]
        },
        {
          "atom_index": 332,
          "name": "CD",
          "element": "C",
          "coord": [
            14.36460018157959,
            3.0487000942230225,
            3.219899892807007
          ]
        },
        {
          "atom_index": 333,
          "name": "OE1",
          "element": "O",
          "coord": [
            14.389699935913086,
            3.0571999549865723,
            3.3429999351501465
          ]
        },
        {
          "atom_index": 334,
          "name": "OE2",
          "element": "O",
          "coord": [
            14.255000114440918,
            3.024399995803833,
            3.162400007247925
          ]
        }
      ]
    },
    {
      "id": "A:55",
      "chain": "A",
      "resseq": 55,
      "icode": "",
      "resname": "LEU",
      "hetflag": " ",
      "sasa": 0.0,
      "atoms": [
        {
          "atom_index": 335,
          "name": "N",
          "element": "N",
          "coord": [
            14.80739974975586,
            3.3362998962402344,
            3.0903000831604004
          ]
        },
        {
          "atom_index": 336,
          "name": "CA",
          "element": "C",
          "coord": [
            14.902000427246094,
            3.4440999031066895,
            3.1226999759674072
          ]
        },
        {
          "atom_index": 337,
          "name": "C",
          "element": "C",
          "coord": [
            14.819000244140625,
            3.560499906539917,
            3.1812000274658203
          ]
        },
        {
          "atom_index": 338,
          "name": "O",
          "element": "O",
          "coord": [
            14.75059986114502,
            3.6296000480651855,
            3.1057000160217285
          ]
        },
        {
          "atom_index": 339,
          "name": "CB",
          "element": "C",
          "coord": [
            14.969099998474121,
            3.4971001148223877,
            2.9946999549865723
          ]
        },
        {
          "atom_index": 340,
          "name": "CG",
          "element": "C",
          "coord": [
            15.120599746704102,
            3.5164999961853027,
            3.010200023651123
          ]
        },
        {
          "atom_index": 341,
          "name": "CD1",
          "element": "C",
          "coord": [
            15.17490005493164,
            3.6038999557495117,
            2.8956000804901123
          ]
        },
        {
          "atom_index": 342,
          "name": "CD2",
          "element": "C",
          "coord": [
            15.160799980163574,
            3.576900005340576,
            3.145699977874756
          ]
        }
      ]
    },
    {
      "id": "A:56",
      "chain": "A",
      "resseq": 56,
      "icode": "",
      "resname": "HIS",
      "hetflag": " ",
      "sasa": 0.7067722082138062,
      "atoms": [
        {
          "atom_index": 343,
          "name": "N",
          "element": "N",
          "coord": [
            14.829400062561035,
            3.5761001110076904,
            3.3125
          ]
        },
        {
          "atom_index": 344,
          "name": "CA",
          "element": "C",
          "coord": [
            14.758700370788574,
            3.6816999912261963,
            3.3857998847961426
          ]
        },
        {
          "atom_index": 345,
          "name": "C",
          "element": "C",
          "coord": [
            14.842900276184082,
            3.801100015640259,
            3.4346001148223877
          ]
        },
        {
          "atom_index": 346,
          "name": "O",
          "element": "O",
          "coord": [
            14.788399696350098,
            3.908799886703491,
            3.460400104522705
          ]
        },
        {
          "atom_index": 347,
          "name": "CB",
          "element": "C",
          "coord": [
            14.704899787902832,
            3.617000102996826,
            3.515399932861328
          ]
        },
        {
          "atom_index": 348,
          "name": "CG",
          "element": "C",
          "coord": [
            14.60200023651123,
            3.5111000537872314,
            3.4904000759124756
          ]
        },
        {
          "atom_index": 349,
          "name": "ND1",
          "element": "N",
          "coord": [
            14.635100364685059,
            3.3778998851776123,
            3.5064001083374023
          ]
        },
        {
          "atom_index": 350,
          "name": "CD2",
          "element": "C",
          "coord": [
            14.470199584960938,
            3.5234999656677246,
            3.4553000926971436
          ]
        },
        {
          "atom_index": 351,
          "name": "CE1",
          "element": "C",
          "coord": [
            14.52280044555664,
            3.3125998973846436,
            3.4776999950408936
          ]
        },
        {
          "atom_index": 352,
          "name": "NE2",
          "element": "N",
          "coord": [
            14.422900199890137,
            3.3949999809265137,
            3.4472999572753906
          ]
        }
      ]
    },
    {
      "id": "A:57",
      "chain": "A",
      "resseq": 57,
      "icode": "",
      "resname": "GLY",
      "hetflag": " ",
      "sasa": 1.6000322103500366,
      "atoms": [
        {
          "atom_index": 353,
          "name": "N",
          "element": "N",
          "coord": [
            14.973199844360352,
            3.7818000316619873,
            3.4544999599456787
          ]
        },
        {
          "atom_index": 354,
          "name": "CA",
          "element": "C",
          "coord": [
            15.05270004272461,
            3.887500047683716,
            3.518199920654297
          ]
        },
        {
          "atom_index": 355,
          "name": "C",
          "element": "C",
          "coord": [
            15.060999870300293,
            4.02810001373291,
            3.4579999446868896
          ]
        },
        {
          "atom_index": 356,
          "name": "O",
          "element": "O",
          "coord": [
            15.116800308227539,
            4.118899822235107,
            3.519399881362915
          ]
        }
      ]
    },
    {
      "id": "A:58",
      "chain": "A",
      "resseq": 58,
      "icode": "",
      "resname": "LEU",
      "hetflag": " ",
      "sasa": 0.0,
      "atoms": [
        {
          "atom_index": 357,
          "name": "N",
          "element": "N",
          "coord": [
            15.01039981842041,
            4.036900043487549,
            3.335900068283081
          ]
        },
        {
          "atom_index": 358,
          "name": "CA",
          "element": "C",
          "coord": [
            15.02929973602295,
            4.148799896240234,
            3.2460999488830566
          ]
        },
        {
          "atom_index": 359,
          "name": "C",
          "element": "C",
          "coord": [
            15.046699523925781,
            4.296500205993652,
            3.2797999382019043
          ]
        },
        {
          "atom_index": 360,
          "name": "O",
          "element": "O",
          "coord": [
            15.15410041809082,
            4.355599880218506,
            3.2878000736236572
          ]
        },
        {
          "atom_index": 361,
          "name": "CB",
          "element": "C",
          "coord": [
            14.992600440979004,
            4.119699954986572,
            3.100100040435791
          ]
        },
        {
          "atom_index": 362,
          "name": "CG",
          "element": "C",
          "coord": [
            15.041799545288086,
            3.983599901199341,
            3.049299955368042
          ]
        },
        {
          "atom_index": 363,
          "name": "CD1",
          "element": "C",
          "coord": [
            14.983499526977539,
            3.9598000049591064,
            2.908799886703491
          ]
        },
        {
          "atom_index": 364,
          "name": "CD2",
          "element": "C",
          "coord": [
            15.194000244140625,
            3.962899923324585,
            3.0490000247955322
          ]
        }
      ]
    },
    {
      "id": "A:59",
      "chain": "A",
      "resseq": 59,
      "icode": "",
      "resname": "THR",
      "hetflag": " ",
      "sasa": 0.0,
      "atoms": [
        {
          "atom_index": 365,
          "name": "N",
          "element": "N",
          "coord": [
            14.927000045776367,
            4.353700160980225,
            3.289400100708008
          ]
        },
        {
          "atom_index": 366,
          "name": "CA",
          "element": "C",
          "coord": [
            14.919099807739258,
            4.498700141906738,
            3.3118999004364014
          ]
        },
        {
          "atom_index": 367,
          "name": "C",
          "element": "C",
          "coord": [
            14.812700271606445,
            4.519999980926514,
            3.421299934387207
          ]
        },
        {
          "atom_index": 368,
          "name": "O",
          "element": "O",
          "coord": [
            14.760700225830078,
            4.4253997802734375,
            3.479599952697754
          ]
        },
        {
          "atom_index": 369,
          "name": "CB",
          "element": "C",
          "coord": [
            14.883099555969238,
            4.564899921417236,
            3.1777000427246094
          ]
        },
        {
          "atom_index": 370,
          "name": "OG1",
          "element": "O",
          "coord": [
            14.904600143432617,
            4.7052001953125,
            3.1935999393463135
          ]
        },
        {
          "atom_index": 371,
          "name": "CG2",
          "element": "C",
          "coord": [
            14.73449993133545,
            4.534299850463867,
            3.151599884033203
          ]
        }
      ]
    },
    {
      "id": "A:60",
      "chain": "A",
      "resseq": 60,
      "icode": "",
      "resname": "THR",
      "hetflag": " ",
      "sasa": 2.271620988845825,
      "atoms": [
        {
          "atom_index": 372,
          "name": "N",
          "element": "N",
          "coord": [
            14.792499542236328,
            4.648600101470947,
            3.4442999362945557
          ]
        },
        {
          "atom_index": 373,
          "name": "CA",
          "element": "C",
          "coord": [
            14.703900337219238,
            4.694200038909912,
            3.553100109100342
          ]
        },
        {
          "atom_index": 374,
          "name": "C",
          "element": "C",
          "coord": [
            14.60830020904541,
            4.799300193786621,
            3.4918999671936035
          ]
        },
        {
          "atom_index": 375,
          "name": "O",
          "element": "O",
          "coord": [
            14.61769962310791,
            4.825799942016602,
            3.372299909591675
          ]
        },
        {
          "atom_index": 376,
          "name": "CB",
          "element": "C",
          "coord": [
            14.812000274658203,
            4.768400192260742,
            3.634500026702881
          ]
        },
        {
          "atom_index": 377,
          "name": "OG1",
          "element": "O",
          "coord": [
            14.821700096130371,
            4.71750020980835,
            3.7667999267578125
          ]
        },
        {
          "atom_index": 378,
          "name": "CG2",
          "element": "C",
          "coord": [
            14.81089973449707,
            4.920499801635742,
            3.619800090789795
          ]
        }
      ]
    },
    {
      "id": "A:61",
      "chain": "A",
      "resseq": 61,
      "icode": "",
      "resname": "GLU",
      "hetflag": " ",
      "sasa": 6.154207229614258,
      "atoms": [
        {
          "atom_index": 379,
          "name": "N",
          "element": "N",
          "coord": [
            14.529199600219727,
            4.855999946594238,
            3.580899953842163
          ]
        },
        {
          "atom_index": 380,
          "name": "CA",
          "element": "C",
          "coord": [
            14.432000160217285,
            4.964000225067139,
            3.569200038909912
          ]
        },
        {
          "atom_index": 381,
          "name": "C",
          "element": "C",
          "coord": [
            14.440600395202637,
            5.0802998542785645,
            3.4695000648498535
          ]
        },
        {
          "atom_index": 382,
          "name": "O",
          "element": "O",
          "coord": [
            14.351900100708008,
            5.102799892425537,
            3.3873000144958496
          ]
        },
        {
          "atom_index": 383,
          "name": "CB",
          "element": "C",
          "coord": [
            14.434200286865234,
            5.045599937438965,
            3.701200008392334
          ]
        },
        {
          "atom_index": 384,
          "name": "CG",
          "element": "C",
          "coord": [
            14.293499946594238,
            5.043099880218506,
            3.7602999210357666
          ]
        },
        {
          "atom_index": 385,
          "name": "CD",
          "element": "C",
          "coord": [
            14.179900169372559,
            5.140999794006348,
            3.7297000885009766
          ]
        },
        {
          "atom_index": 386,
          "name": "OE1",
          "element": "O",
          "coord": [
            14.15939998626709,
            5.180300235748291,
            3.6119000911712646
          ]
        },
        {
          "atom_index": 387,
          "name": "OE2",
          "element": "O",
          "coord": [
            14.113699913024902,
            5.172900199890137,
            3.8327999114990234
          ]
        }
      ]
    },
    {
      "id": "A:62",
      "chain": "A",
      "resseq": 62,
      "icode": "",
      "resname": "GLU",
      "hetflag": " ",
      "sasa": 3.549734115600586,
      "atoms": [
        {
          "atom_index": 388,
          "name": "N",
          "element": "N",
          "coord": [
            14.54419994354248,
            5.162499904632568,
            3.4839000701904297
          ]
        },
        {
          "atom_index": 389,
          "name": "CA",
          "element": "C",
          "coord": [
            14.54990005493164,
            5.285299777984619,
            3.403599977493286
          ]
        },
        {
          "atom_index": 390,
          "name": "C",
          "element": "C",
          "coord": [
            14.697799682617188,
            5.327000141143799,
            3.412899971008301
          ]
        },
        {
          "atom_index": 391,
          "name": "O",
          "element": "O",
          "coord": [
            14.734299659729004,
            5.435500144958496,
            3.4549999237060547
          ]
        },
        {
          "atom_index": 392,
          "name": "CB",
          "element": "C",
          "coord": [
            14.442899703979492,
            5.3942999839782715,
            3.4045000076293945
          ]
        },
        {
          "atom_index": 393,
          "name": "CG",
          "element": "C",
          "coord": [
            14.36050033569336,
            5.415500164031982,
            3.276099920272827
          ]
        },
        {
          "atom_index": 394,
          "name": "CD",
          "element": "C",
          "coord": [
            14.26509952545166,
            5.3018999099731445,
            3.234499931335449
          ]
        },
        {
          "atom_index": 395,
          "name": "OE1",
          "element": "O",
          "coord": [
            14.246399879455566,
            5.2108001708984375,
            3.319499969482422
          ]
        },
        {
          "atom_index": 396,
          "name": "OE2",
          "element": "O",
          "coord": [
            14.213500022888184,
            5.307300090789795,
            3.1191999912261963
          ]
        }
      ]
    },
    {
      "id": "A:63",
      "chain": "A",
      "resseq": 63,
      "icode": "",
      "resname": "GLN",
      "hetflag": " ",
      "sasa": 2.55501651763916,
      "atoms": [
        {
          "atom_index": 397,
          "name": "N",
          "element": "N",
          "coord": [
            14.7568998336792,
            5.223299980163574,
            3.359299898147583
          ]
        },
        {
          "atom_index": 398,
          "name": "CA",
          "element": "C",
          "coord": [
            14.881199836730957,
            5.172599792480469,
            3.3052000999450684
          ]
        },
        {
          "atom_index": 399,
          "name": "C",
          "element": "C",
          "coord": [
            14.835000038146973,
            5.123499870300293,
            3.1659998893737793
          ]
        },
        {
          "atom_index": 400,
          "name": "O",
          "element": "O",
          "coord": [
            14.888400077819824,
            5.161399841308594,
            3.0625
          ]
        },
        {
          "atom_index": 401,
          "name": "CB",
          "element": "C",
          "coord": [
            14.943599700927734,
            5.049099922180176,
            3.373800039291382
          ]
        },
        {
          "atom_index": 402,
          "name": "CG",
          "element": "C",
          "coord": [
            15.065199851989746,
            5.015600204467773,
            3.2862000465393066
          ]
        },
        {
          "atom_index": 403,
          "name": "CD",
          "element": "C",
          "coord": [
            15.196700096130371,
            4.969299793243408,
            3.350600004196167
          ]
        },
        {
          "atom_index": 404,
          "name": "OE1",
          "element": "O",
          "coord": [
            15.21310043334961,
            4.959400177001953,
            3.4719998836517334
          ]
        },
        {
          "atom_index": 405,
          "name": "NE2",
          "element": "N",
          "coord": [
            15.291999816894531,
            4.945799827575684,
            3.260200023651123
          ]
        }
      ]
    },
    {
      "id": "A:64",
      "chain": "A",
      "resseq": 64,
      "icode": "",
      "resname": "PHE",
      "hetflag": " ",
      "sasa": 0.0,
      "atoms": [
        {
          "atom_index": 406,
          "name": "N",
          "element": "N",
          "coord": [
            14.732999801635742,
            5.039000034332275,
            3.1777000427246094
          ]
        },
        {
          "atom_index": 407,
          "name": "CA",
          "element": "C",
          "coord": [
            14.660900115966797,
            4.997399806976318,
            3.055999994277954
          ]
        },
        {
          "atom_index": 408,
          "name": "C",
          "element": "C",
          "coord": [
            14.5871000289917,
            5.130799770355225,
            3.026599884033203
          ]
        },
        {
          "atom_index": 409,
          "name": "O",
          "element": "O",
          "coord": [
            14.51669979095459,
            5.177700042724609,
            3.1161000728607178
          ]
        },
        {
          "atom_index": 410,
          "name": "CB",
          "element": "C",
          "coord": [
            14.558799743652344,
            4.88700008392334,
            3.088599920272827
          ]
        },
        {
          "atom_index": 411,
          "name": "CG",
          "element": "C",
          "coord": [
            14.52239990234375,
            4.808800220489502,
            2.9660000801086426
          ]
        },
        {
          "atom_index": 412,
          "name": "CD1",
          "element": "C",
          "coord": [
            14.392399787902832,
            4.761300086975098,
            2.946700096130371
          ]
        },
        {
          "atom_index": 413,
          "name": "CD2",
          "element": "C",
          "coord": [
            14.622400283813477,
            4.7769999504089355,
            2.873199939727783
          ]
        },
        {
          "atom_index": 414,
          "name": "CE1",
          "element": "C",
          "coord": [
            14.361700057983398,
            4.682799816131592,
            2.83489990234375
          ]
        },
        {
          "atom_index": 415,
          "name": "CE2",
          "element": "C",
          "coord": [
            14.59179973602295,
            4.698599815368652,
            2.761399984359741
          ]
        },
        {
          "atom_index": 416,
          "name": "CZ",
          "element": "C",
          "coord": [
            14.461400032043457,
            4.651599884033203,
            2.7414000034332275
          ]
        }
      ]
    },
    {
      "id": "A:65",
      "chain": "A",
      "resseq": 65,
      "icode": "",
      "resname": "VAL",
      "hetflag": " ",
      "sasa": 0.38718554377555847,
      "atoms": [
        {
          "atom_index": 417,
          "name": "N",
          "element": "N",
          "coord": [
            14.616100311279297,
            5.184999942779541,
            2.909600019454956
          ]
        },
        {
          "atom_index": 418,
          "name": "CA",
          "element": "C",
          "coord": [
            14.557600021362305,
            5.312900066375732,
            2.8680999279022217
          ]
        },
        {
          "atom_index": 419,
          "name": "C",
          "element": "C",
          "coord": [
            14.504199981689453,
            5.283400058746338,
            2.726799964904785
          ]
        },
        {
          "atom_index": 420,
          "name": "O",
          "element": "O",
          "coord": [
            14.512399673461914,
            5.17080020904541,
            2.6786999702453613
          ]
        },
        {
          "atom_index": 421,
          "name": "CB",
          "element": "C",
          "coord": [
            14.65410041809082,
            5.432000160217285,
            2.8615000247955322
          ]
        },
        {
          "atom_index": 422,
          "name": "CG1",
          "element": "C",
          "coord": [
            14.682700157165527,
            5.485599994659424,
            3.0027999877929688
          ]
        },
        {
          "atom_index": 423,
          "name": "CG2",
          "element": "C",
          "coord": [
            14.78380012512207,
            5.39709997177124,
            2.786600112915039
          ]
        }
      ]
    },
    {
      "id": "A:66",
      "chain": "A",
      "resseq": 66,
      "icode": "",
      "resname": "GLU",
      "hetflag": " ",
      "sasa": 1.9863810539245605,
      "atoms": [
        {
          "atom_index": 424,
          "name": "N",
          "element": "N",
          "coord": [
            14.44849967956543,
            5.390999794006348,
            2.672499895095825
          ]
        },
        {
          "atom_index": 425,
          "name": "CA",
          "element": "C",
          "coord": [
            14.387700080871582,
            5.36929988861084,
            2.540299892425537
          ]
        },
        {
          "atom_index": 426,
          "name": "C",
          "element": "C",
          "coord": [
            14.503999710083008,
            5.357699871063232,
            2.4400999546051025
          ]
        },
        {
          "atom_index": 427,
          "name": "O",
          "element": "O",
          "coord": [
            14.605199813842773,
            5.427199840545654,
            2.450500011444092
          ]
        },
        {
          "atom_index": 428,
          "name": "CB",
          "element": "C",
          "coord": [
            14.304900169372559,
            5.495500087738037,
            2.505199909210205
          ]
        },
        {
          "atom_index": 429,
          "name": "CG",
          "element": "C",
          "coord": [
            14.309000015258789,
            5.498499870300293,
            2.3515000343322754
          ]
        },
        {
          "atom_index": 430,
          "name": "CD",
          "element": "C",
          "coord": [
            14.206999778747559,
            5.5883002281188965,
            2.2802000045776367
          ]
        },
        {
          "atom_index": 431,
          "name": "OE1",
          "element": "O",
          "coord": [
            14.206100463867188,
            5.5725998878479,
            2.155100107192993
          ]
        },
        {
          "atom_index": 432,
          "name": "OE2",
          "element": "O",
          "coord": [
            14.13759994506836,
            5.6666998863220215,
            2.349900007247925
          ]
        }
      ]
    },
    {
      "id": "A:67",
      "chain": "A",
      "resseq": 67,
      "icode": "",
      "resname": "GLY",
      "hetflag": " ",
      "sasa": 0.0,
      "atoms": [
        {
          "atom_index": 433,
          "name": "N",
          "element": "N",
          "coord": [
            14.482099533081055,
            5.274099826812744,
            2.33870005607605
          ]
        },
        {
          "atom_index": 434,
          "name": "CA",
          "element": "C",
          "coord": [
            14.587599754333496,
            5.271100044250488,
            2.2360999584198
          ]
        },
        {
          "atom_index": 435,
          "name": "C",
          "element": "C",
          "coord": [
            14.570899963378906,
            5.145199775695801,
            2.1493000984191895
          ]
        },
        {
          "atom_index": 436,
          "name": "O",
          "element": "O",
          "coord": [
            14.474100112915039,
            5.070700168609619,
            2.16129994392395
          ]
        }
      ]
    },
    {
      "id": "A:68",
      "chain": "A",
      "resseq": 68,
      "icode": "",
      "resname": "ILE",
      "hetflag": " ",
      "sasa": 0.0,
      "atoms": [
        {
          "atom_index": 437,
          "name": "N",
          "element": "N",
          "coord": [
            14.669500350952148,
            5.135200023651123,
            2.0617001056671143
          ]
        },
        {
          "atom_index": 438,
          "name": "CA",
          "element": "C",
          "coord": [
            14.677399635314941,
            5.017000198364258,
            1.9745999574661255
          ]
        },
        {
          "atom_index": 439,
          "name": "C",
          "element": "C",
          "coord": [
            14.787099838256836,
            4.925300121307373,
            2.031599998474121
          ]
        },
        {
          "atom_index": 440,
          "name": "O",
          "element": "O",
          "coord": [
            14.902799606323242,
            4.964799880981445,
            2.0459001064300537
          ]
        },
        {
          "atom_index": 441,
          "name": "CB",
          "element": "C",
          "coord": [
            14.710100173950195,
            5.05620002746582,
            1.8293999433517456
          ]
        },
        {
          "atom_index": 442,
          "name": "CG1",
          "element": "C",
          "coord": [
            14.59939956665039,
            5.146599769592285,
            1.7718000411987305
          ]
        },
        {
          "atom_index": 443,
          "name": "CG2",
          "element": "C",
          "coord": [
            14.72249984741211,
            4.929599761962891,
            1.742400050163269
          ]
        },
        {
          "atom_index": 444,
          "name": "CD1",
          "element": "C",
          "coord": [
            14.570799827575684,
            5.107100009918213,
            1.6259000301361084
          ]
        }
      ]
    },
    {
      "id": "A:69",
      "chain": "A",
      "resseq": 69,
      "icode": "",
      "resname": "TYR",
      "hetflag": " ",
      "sasa": 0.0,
      "atoms": [
        {
          "atom_index": 445,
          "name": "N",
          "element": "N",
          "coord": [
            14.743900299072266,
            4.803800106048584,
            2.0643999576568604
          ]
        },
        {
          "atom_index": 446,
          "name": "CA",
          "element": "C",
          "coord": [
            14.841300010681152,
            4.709000110626221,
            2.1205999851226807
          ]
        },
        {
          "atom_index": 447,
          "name": "C",
          "element": "C",
          "coord": [
            14.85890007019043,
            4.588900089263916,
            2.0255000591278076
          ]
        },
        {
          "atom_index": 448,
          "name": "O",
          "element": "O",
          "coord": [
            14.772500038146973,
            4.559500217437744,
            1.9429999589920044
          ]
        },
        {
          "atom_index": 449,
          "name": "CB",
          "element": "C",
          "coord": [
            14.788000106811523,
            4.656400203704834,
            2.254499912261963
          ]
        },
        {
          "atom_index": 450,
          "name": "CG",
          "element": "C",
          "coord": [
            14.771400451660156,
            4.752099990844727,
            2.3682000637054443
          ]
        },
        {
          "atom_index": 451,
          "name": "CD1",
          "element": "C",
          "coord": [
            14.86460018157959,
            4.749199867248535,
            2.4730000495910645
          ]
        },
        {
          "atom_index": 452,
          "name": "CD2",
          "element": "C",
          "coord": [
            14.670900344848633,
            4.849400043487549,
            2.3675999641418457
          ]
        },
        {
          "atom_index": 453,
          "name": "CE1",
          "element": "C",
          "coord": [
            14.855899810791016,
            4.8414998054504395,
            2.5778000354766846
          ]
        },
        {
          "atom_index": 454,
          "name": "CE2",
          "element": "C",
          "coord": [
            14.662099838256836,
            4.94189977645874,
            2.472399950027466
          ]
        },
        {
          "atom_index": 455,
          "name": "CZ",
          "element": "C",
          "coord": [
            14.755999565124512,
            4.939499855041504,
            2.5761001110076904
          ]
        },
        {
          "atom_index": 456,
          "name": "OH",
          "element": "O",
          "coord": [
            14.747200012207031,
            5.031599998474121,
            2.6812000274658203
          ]
        }
      ]
    },
    {
      "id": "A:70",
      "chain": "A",
      "resseq": 70,
      "icode": "",
      "resname": "LYS",
      "hetflag": " ",
      "sasa": 0.0,
      "atoms": [
        {
          "atom_index": 457,
          "name": "N",
          "element": "N",
          "coord": [
            14.972700119018555,
            4.52269983291626,
            2.0439999103546143
          ]
        },
        {
          "atom_index": 458,
          "name": "CA",
          "element": "C",
          "coord": [
            15.000300407409668,
            4.400199890136719,
            1.9673000574111938
          ]
        },
        {
          "atom_index": 459,
          "name": "C",
          "element": "C",
          "coord": [
            15.041199684143066,
            4.2881999015808105,
            2.065500020980835
          ]
        },
        {
          "atom_index": 460,
          "name": "O",
          "element": "O",
          "coord": [
            15.128199577331543,
            4.3109002113342285,
            2.149399995803833
          ]
        },
        {
          "atom_index": 461,
          "name": "CB",
          "element": "C",
          "coord": [
            15.1225004196167,
            4.426599979400635,
            1.877500057220459
          ]
        },
        {
          "atom_index": 462,
          "name": "CG",
          "element": "C",
          "coord": [
            15.168600082397461,
            4.295300006866455,
            1.8113000392913818
          ]
        },
        {
          "atom_index": 463,
          "name": "CD",
          "element": "C",
          "coord": [
            15.287400245666504,
            4.338500022888184,
            1.7233999967575073
          ]
        },
        {
          "atom_index": 464,
          "name": "CE",
          "element": "C",
          "coord": [
            15.34529972076416,
            4.223499774932861,
            1.639299988746643
          ]
        },
        {
          "atom_index": 465,
          "name": "NZ",
          "element": "N",
          "coord": [
            15.478300094604492,
            4.26669979095459,
            1.5921000242233276
          ]
        }
      ]
    },
    {
      "id": "A:71",
      "chain": "A",
      "resseq": 71,
      "icode": "",
      "resname": "VAL",
      "hetflag": " ",
      "sasa": 0.0,
      "atoms": [
        {
          "atom_index": 466,
          "name": "N",
          "element": "N",
          "coord": [
            14.975899696350098,
            4.173699855804443,
            2.0501999855041504
          ]
        },
        {
          "atom_index": 467,
          "name": "CA",
          "element": "C",
          "coord": [
            15.006799697875977,
            4.055699825286865,
            2.1322999000549316
          ]
        },
        {
          "atom_index": 468,
          "name": "C",
          "element": "C",
          "coord": [
            15.066800117492676,
            3.9540998935699463,
            2.032599925994873
          ]
        },
        {
          "atom_index": 469,
          "name": "O",
          "element": "O",
          "coord": [
            15.002699851989746,
            3.9147000312805176,
            1.9355000257492065
          ]
        },
        {
          "atom_index": 470,
          "name": "CB",
          "element": "C",
          "coord": [
            14.886300086975098,
            3.996999979019165,
            2.2067999839782715
          ]
        },
        {
          "atom_index": 471,
          "name": "CG1",
          "element": "C",
          "coord": [
            14.927300453186035,
            3.8650999069213867,
            2.2746999263763428
          ]
        },
        {
          "atom_index": 472,
          "name": "CG2",
          "element": "C",
          "coord": [
            14.833200454711914,
            4.098499774932861,
            2.3096001148223877
          ]
        }
      ]
    },
    {
      "id": "A:72",
      "chain": "A",
      "resseq": 72,
      "icode": "",
      "resname": "GLU",
      "hetflag": " ",
      "sasa": 0.0,
      "atoms": [
        {
          "atom_index": 473,
          "name": "N",
          "element": "N",
          "coord": [
            15.192899703979492,
            3.9251999855041504,
            2.0611000061035156
          ]
        },
        {
          "atom_index": 474,
          "name": "CA",
          "element": "C",
          "coord": [
            15.278300285339355,
            3.839600086212158,
            1.9775999784469604
          ]
        },
        {
          "atom_index": 475,
          "name": "C",
          "element": "C",
          "coord": [
            15.304900169372559,
            3.7109999656677246,
            2.0587000846862793
          ]
        },
        {
          "atom_index": 476,
          "name": "O",
          "element": "O",
          "coord": [
            15.365099906921387,
            3.716200113296509,
            2.1658999919891357
          ]
        },
        {
          "atom_index": 477,
          "name": "CB",
          "element": "C",
          "coord": [
            15.406599998474121,
            3.9214999675750732,
            1.9530999660491943
          ]
        },
        {
          "atom_index": 478,
          "name": "CG",
          "element": "C",
          "coord": [
            15.498499870300293,
            3.8633999824523926,
            1.8451999425888062
          ]
        },
        {
          "atom_index": 479,
          "name": "CD",
          "element": "C",
          "coord": [
            15.620800018310547,
            3.950500011444092,
            1.811900019645691
          ]
        },
        {
          "atom_index": 480,
          "name": "OE1",
          "element": "O",
          "coord": [
            15.728699684143066,
            3.9203999042510986,
            1.8696999549865723
          ]
        },
        {
          "atom_index": 481,
          "name": "OE2",
          "element": "O",
          "coord": [
            15.602499961853027,
            4.0447001457214355,
            1.7300000190734863
          ]
        }
      ]
    },
    {
      "id": "A:73",
      "chain": "A",
      "resseq": 73,
      "icode": "",
      "resname": "ILE",
      "hetflag": " ",
      "sasa": 0.0,
      "atoms": [
        {
          "atom_index": 482,
          "name": "N",
          "element": "N",
          "coord": [
            15.256199836730957,
            3.6015000343322754,
            2.0018999576568604
          ]
        },
        {
          "atom_index": 483,
          "name": "CA",
          "element": "C",
          "coord": [
            15.266200065612793,
            3.469899892807007,
            2.066999912261963
          ]
        },
        {
          "atom_index": 484,
          "name": "C",
          "element": "C",
          "coord": [
            15.37440013885498,
            3.3891000747680664,
            1.9937000274658203
          ]
        },
        {
          "atom_index": 485,
          "name": "O",
          "element": "O",
          "coord": [
            15.36520004272461,
            3.364300012588501,
            1.8737000226974487
          ]
        },
        {
          "atom_index": 486,
          "name": "CB",
          "element": "C",
          "coord": [
            15.127099990844727,
            3.403599977493286,
            2.0578999519348145
          ]
        },
        {
          "atom_index": 487,
          "name": "CG1",
          "element": "C",
          "coord": [
            15.031700134277344,
            3.5028998851776123,
            2.1270999908447266
          ]
        },
        {
          "atom_index": 488,
          "name": "CG2",
          "element": "C",
          "coord": [
            15.127400398254395,
            3.2695000171661377,
            2.1335999965667725
          ]
        },
        {
          "atom_index": 489,
          "name": "CD1",
          "element": "C",
          "coord": [
            14.887299537658691,
            3.4514999389648438,
            2.1340999603271484
          ]
        }
      ]
    },
    {
      "id": "A:74",
      "chain": "A",
      "resseq": 74,
      "icode": "",
      "resname": "ASP",
      "hetflag": " ",
      "sasa": 0.0,
      "atoms": [
        {
          "atom_index": 490,
          "name": "N",
          "element": "N",
          "coord": [
            15.477700233459473,
            3.35479998588562,
            2.0703999996185303
          ]
        },
        {
          "atom_index": 491,
          "name": "CA",
          "element": "C",
          "coord": [
            15.585399627685547,
            3.277400016784668,
            2.0069000720977783
          ]
        },
        {
          "atom_index": 492,
          "name": "C",
          "element": "C",
          "coord": [
            15.548700332641602,
            3.130000114440918,
            1.9847999811172485
          ]
        },
        {
          "atom_index": 493,
          "name": "O",
          "element": "O",
          "coord": [
            15.593700408935547,
            3.0374999046325684,
            2.0522000789642334
          ]
        },
        {
          "atom_index": 494,
          "name": "CB",
          "element": "C",
          "coord": [
            15.718000411987305,
            3.306299924850464,
            2.077899932861328
          ]
        },
        {
          "atom_index": 495,
          "name": "CG",
          "element": "C",
          "coord": [
            15.835100173950195,
            3.2225000858306885,
            2.022900104522705
          ]
        },
        {
          "atom_index": 496,
          "name": "OD1",
          "element": "O",
          "coord": [
            15.836899757385254,
            3.198199987411499,
            1.899399995803833
          ]
        },
        {
          "atom_index": 497,
          "name": "OD2",
          "element": "O",
          "coord": [
            15.917799949645996,
            3.186800003051758,
            2.1110000610351562
          ]
        }
      ]
    },
    {
      "id": "A:75",
      "chain": "A",
      "resseq": 75,
      "icode": "",
      "resname": "THR",
      "hetflag": " ",
      "sasa": 0.0,
      "atoms": [
        {
          "atom_index": 498,
          "name": "N",
          "element": "N",
          "coord": [
            15.464200019836426,
            3.1119000911712646,
            1.8833999633789062
          ]
        },
        {
          "atom_index": 499,
          "name": "CA",
          "element": "C",
          "coord": [
            15.423999786376953,
            2.9756999015808105,
            1.8461999893188477
          ]
        },
        {
          "atom_index": 500,
          "name": "C",
          "element": "C",
          "coord": [
            15.536399841308594,
            2.888000011444092,
            1.788699984550476
          ]
        },
        {
          "atom_index": 501,
          "name": "O",
          "element": "O",
          "coord": [
            15.535599708557129,
            2.766200065612793,
            1.8075000047683716
          ]
        },
        {
          "atom_index": 502,
          "name": "CB",
          "element": "C",
          "coord": [
            15.308300018310547,
            2.985599994659424,
            1.7446000576019287
          ]
        },
        {
          "atom_index": 503,
          "name": "OG1",
          "element": "O",
          "coord": [
            15.349200248718262,
            3.0725998878479004,
            1.638800024986267
          ]
        },
        {
          "atom_index": 504,
          "name": "CG2",
          "element": "C",
          "coord": [
            15.19260025024414,
            3.0506999492645264,
            1.8229000568389893
          ]
        }
      ]
    },
    {
      "id": "A:76",
      "chain": "A",
      "resseq": 76,
      "icode": "",
      "resname": "LYS",
      "hetflag": " ",
      "sasa": 0.0,
      "atoms": [
        {
          "atom_index": 505,
          "name": "N",
          "element": "N",
          "coord": [
            15.627699851989746,
            2.9535999298095703,
            1.718000054359436
          ]
        },
        {
          "atom_index": 506,
          "name": "CA",
          "element": "C",
          "coord": [
            15.73900032043457,
            2.883500099182129,
            1.6526000499725342
          ]
        },
        {
          "atom_index": 507,
          "name": "C",
          "element": "C",
          "coord": [
            15.822199821472168,
            2.797100067138672,
            1.748900055885315
          ]
        },
        {
          "atom_index": 508,
          "name": "O",
          "element": "O",
          "coord": [
            15.838199615478516,
            2.677500009536743,
            1.7243000268936157
          ]
        },
        {
          "atom_index": 509,
          "name": "CB",
          "element": "C",
          "coord": [
            15.827199935913086,
            2.9855000972747803,
            1.579300045967102
          ]
        },
        {
          "atom_index": 510,
          "name": "CG",
          "element": "C",
          "coord": [
            15.909199714660645,
            2.9063000679016113,
            1.4752000570297241
          ]
        },
        {
          "atom_index": 511,
          "name": "CD",
          "element": "C",
          "coord": [
            16.02989959716797,
            2.9983999729156494,
            1.4485000371932983
          ]
        },
        {
          "atom_index": 512,
          "name": "CE",
          "element": "C",
          "coord": [
            16.05109977722168,
            3.0064001083374023,
            1.2963999509811401
          ]
        },
        {
          "atom_index": 513,
          "name": "NZ",
          "element": "N",
          "coord": [
            16.175399780273438,
            3.081399917602539,
            1.2719999551773071
          ]
        }
      ]
    },
    {
      "id": "A:77",
      "chain": "A",
      "resseq": 77,
      "icode": "",
      "resname": "SER",
      "hetflag": " ",
      "sasa": 0.0,
      "atoms": [
        {
          "atom_index": 514,
          "name": "N",
          "element": "N",
          "coord": [
            15.86359977722168,
            2.8580000400543213,
            1.8596999645233154
          ]
        },
        {
          "atom_index": 515,
          "name": "CA",
          "element": "C",
          "coord": [
            15.939499855041504,
            2.7855000495910645,
            1.9617999792099
          ]
        },
        {
          "atom_index": 516,
          "name": "C",
          "element": "C",
          "coord": [
            15.869099617004395,
            2.669600009918213,
            2.0332999229431152
          ]
        },
        {
          "atom_index": 517,
          "name": "O",
          "element": "O",
          "coord": [
            15.934300422668457,
            2.5703999996185303,
            2.065500020980835
          ]
        },
        {
          "atom_index": 518,
          "name": "CB",
          "element": "C",
          "coord": [
            16.011699676513672,
            2.875499963760376,
            2.0631000995635986
          ]
        },
        {
          "atom_index": 519,
          "name": "OG",
          "element": "O",
          "coord": [
            16.04330062866211,
            2.996500015258789,
            1.9940999746322632
          ]
        }
      ]
    },
    {
      "id": "A:78",
      "chain": "A",
      "resseq": 78,
      "icode": "",
      "resname": "TYR",
      "hetflag": " ",
      "sasa": 0.0,
      "atoms": [
        {
          "atom_index": 520,
          "name": "N",
          "element": "N",
          "coord": [
            15.738800048828125,
            2.688199996948242,
            2.05049991607666
          ]
        },
        {
          "atom_index": 521,
          "name": "CA",
          "element": "C",
          "coord": [
            15.650699615478516,
            2.5880000591278076,
            2.1115000247955322
          ]
        },
        {
          "atom_index": 522,
          "name": "C",
          "element": "C",
          "coord": [
            15.650699615478516,
            2.4593000411987305,
            2.026700019836426
          ]
        },
        {
          "atom_index": 523,
          "name": "O",
          "element": "O",
          "coord": [
            15.678199768066406,
            2.351599931716919,
            2.079200029373169
          ]
        },
        {
          "atom_index": 524,
          "name": "CB",
          "element": "C",
          "coord": [
            15.507399559020996,
            2.643699884414673,
            2.1171998977661133
          ]
        },
        {
          "atom_index": 525,
          "name": "CG",
          "element": "C",
          "coord": [
            15.405099868774414,
            2.548799991607666,
            2.172100067138672
          ]
        },
        {
          "atom_index": 526,
          "name": "CD1",
          "element": "C",
          "coord": [
            15.318099975585938,
            2.4828999042510986,
            2.0843000411987305
          ]
        },
        {
          "atom_index": 527,
          "name": "CD2",
          "element": "C",
          "coord": [
            15.403499603271484,
            2.519399881362915,
            2.309000015258789
          ]
        },
        {
          "atom_index": 528,
          "name": "CE1",
          "element": "C",
          "coord": [
            15.227299690246582,
            2.3891000747680664,
            2.1347999572753906
          ]
        },
        {
          "atom_index": 529,
          "name": "CE2",
          "element": "C",
          "coord": [
            15.312100410461426,
            2.425299882888794,
            2.3585000038146973
          ]
        },
        {
          "atom_index": 530,
          "name": "CZ",
          "element": "C",
          "coord": [
            15.225600242614746,
            2.3582000732421875,
            2.271199941635132
          ]
        },
        {
          "atom_index": 531,
          "name": "OH",
          "element": "O",
          "coord": [
            15.133899688720703,
            2.2644999027252197,
            2.320199966430664
          ]
        }
      ]
    },
    {
      "id": "A:79",
      "chain": "A",
      "resseq": 79,
      "icode": "",
      "resname": "TRP",
      "hetflag": " ",
      "sasa": 0.0,
      "atoms": [
        {
          "atom_index": 532,
          "name": "N",
          "element": "N",
          "coord": [
            15.619500160217285,
            2.4763998985290527,
            1.8985999822616577
          ]
        },
        {
          "atom_index": 533,
          "name": "CA",
          "element": "C",
          "coord": [
            15.613499641418457,
            2.363600015640259,
            1.8046000003814697
          ]
        },
        {
          "atom_index": 534,
          "name": "C",
          "element": "C",
          "coord": [
            15.75160026550293,
            2.297600030899048,
            1.7904000282287598
          ]
        },
        {
          "atom_index": 535,
          "name": "O",
          "element": "O",
          "coord": [
            15.762999534606934,
            2.175800085067749,
            1.8040000200271606
          ]
        },
        {
          "atom_index": 536,
          "name": "CB",
          "element": "C",
          "coord": [
            15.554200172424316,
            2.4056999683380127,
            1.6692999601364136
          ]
        },
        {
          "atom_index": 537,
          "name": "CG",
          "element": "C",
          "coord": [
            15.408100128173828,
            2.437999963760376,
            1.6825000047683716
          ]
        },
        {
          "atom_index": 538,
          "name": "CD1",
          "element": "C",
          "coord": [
            15.352999687194824,
            2.5576000213623047,
            1.6574000120162964
          ]
        },
        {
          "atom_index": 539,
          "name": "CD2",
          "element": "C",
          "coord": [
            15.304300308227539,
            2.3496999740600586,
            1.725600004196167
          ]
        },
        {
          "atom_index": 540,
          "name": "NE1",
          "element": "N",
          "coord": [
            15.21679973602295,
            2.5497000217437744,
            1.6785000562667847
          ]
        },
        {
          "atom_index": 541,
          "name": "CE2",
          "element": "C",
          "coord": [
            15.187700271606445,
            2.4272000789642334,
            1.7213000059127808
          ]
        },
        {
          "atom_index": 542,
          "name": "CE3",
          "element": "C",
          "coord": [
            15.295900344848633,
            2.216200113296509,
            1.767199993133545
          ]
        },
        {
          "atom_index": 543,
          "name": "CZ2",
          "element": "C",
          "coord": [
            15.064000129699707,
            2.3724000453948975,
            1.7575000524520874
          ]
        },
        {
          "atom_index": 544,
          "name": "CZ3",
          "element": "C",
          "coord": [
            15.172800064086914,
            2.160900115966797,
            1.8044999837875366
          ]
        },
        {
          "atom_index": 545,
          "name": "CH2",
          "element": "C",
          "coord": [
            15.05679988861084,
            2.239500045776367,
            1.801200032234192
          ]
        }
      ]
    },
    {
      "id": "A:80",
      "chain": "A",
      "resseq": 80,
      "icode": "",
      "resname": "LYS",
      "hetflag": " ",
      "sasa": 1.999837875366211,
      "atoms": [
        {
          "atom_index": 546,
          "name": "N",
          "element": "N",
          "coord": [
            15.853799819946289,
            2.3805999755859375,
            1.7718000411987305
          ]
        },
        {
          "atom_index": 547,
          "name": "CA",
          "element": "C",
          "coord": [
            15.991000175476074,
            2.3280999660491943,
            1.7668999433517456
          ]
        },
        {
          "atom_index": 548,
          "name": "C",
          "element": "C",
          "coord": [
            16.026500701904297,
            2.24399995803833,
            1.8906999826431274
          ]
        },
        {
          "atom_index": 549,
          "name": "O",
          "element": "O",
          "coord": [
            16.06529998779297,
            2.128000020980835,
            1.8752000331878662
          ]
        },
        {
          "atom_index": 550,
          "name": "CB",
          "element": "C",
          "coord": [
            16.09589958190918,
            2.4386000633239746,
            1.7487000226974487
          ]
        },
        {
          "atom_index": 551,
          "name": "CG",
          "element": "C",
          "coord": [
            16.082000732421875,
            2.499000072479248,
            1.607699990272522
          ]
        },
        {
          "atom_index": 552,
          "name": "CD",
          "element": "C",
          "coord": [
            16.226600646972656,
            2.5116000175476074,
            1.5551999807357788
          ]
        },
        {
          "atom_index": 553,
          "name": "CE",
          "element": "C",
          "coord": [
            16.237499237060547,
            2.640399932861328,
            1.4717999696731567
          ]
        },
        {
          "atom_index": 554,
          "name": "NZ",
          "element": "N",
          "coord": [
            16.332500457763672,
            2.7328999042510986,
            1.5353000164031982
          ]
        }
      ]
    },
    {
      "id": "A:81",
      "chain": "A",
      "resseq": 81,
      "icode": "",
      "resname": "ALA",
      "hetflag": " ",
      "sasa": 2.849457025527954,
      "atoms": [
        {
          "atom_index": 555,
          "name": "N",
          "element": "N",
          "coord": [
            16.009300231933594,
            2.2976999282836914,
            2.0113000869750977
          ]
        },
        {
          "atom_index": 556,
          "name": "CA",
          "element": "C",
          "coord": [
            16.038799285888672,
            2.2153000831604004,
            2.129699945449829
          ]
        },
        {
          "atom_index": 557,
          "name": "C",
          "element": "C",
          "coord": [
            15.976499557495117,
            2.074700117111206,
            2.126800060272217
          ]
        },
        {
          "atom_index": 558,
          "name": "O",
          "element": "O",
          "coord": [
            16.02899932861328,
            1.9807000160217285,
            2.1865999698638916
          ]
        },
        {
          "atom_index": 559,
          "name": "CB",
          "element": "C",
          "coord": [
            16.012100219726562,
            2.2969000339508057,
            2.2567999362945557
          ]
        }
      ]
    },
    {
      "id": "A:82",
      "chain": "A",
      "resseq": 82,
      "icode": "",
      "resname": "LEU",
      "hetflag": " ",
      "sasa": 0.8513062000274658,
      "atoms": [
        {
          "atom_index": 560,
          "name": "N",
          "element": "N",
          "coord": [
            15.866800308227539,
            2.070499897003174,
            2.0518999099731445
          ]
        },
        {
          "atom_index": 561,
          "name": "CA",
          "element": "C",
          "coord": [
            15.787599563598633,
            1.9488999843597412,
            2.035799980163574
          ]
        },
        {
          "atom_index": 562,
          "name": "C",
          "element": "C",
          "coord": [
            15.841400146484375,
            1.843999981880188,
            1.9371000528335571
          ]
        },
        {
          "atom_index": 563,
          "name": "O",
          "element": "O",
          "coord": [
            15.827500343322754,
            1.7243000268936157,
            1.9610999822616577
          ]
        },
        {
          "atom_index": 564,
          "name": "CB",
          "element": "C",
          "coord": [
            15.638999938964844,
            1.9766000509262085,
            2.0078999996185303
          ]
        },
        {
          "atom_index": 565,
          "name": "CG",
          "element": "C",
          "coord": [
            15.55780029296875,
            1.8490999937057495,
            2.0374999046325684
          ]
        },
        {
          "atom_index": 566,
          "name": "CD1",
          "element": "C",
          "coord": [
            15.619999885559082,
            1.7266000509262085,
            1.9677000045776367
          ]
        },
        {
          "atom_index": 567,
          "name": "CD2",
          "element": "C",
          "coord": [
            15.552399635314941,
            1.833299994468689,
            2.1905999183654785
          ]
        }
      ]
    },
    {
      "id": "A:83",
      "chain": "A",
      "resseq": 83,
      "icode": "",
      "resname": "GLY",
      "hetflag": " ",
      "sasa": 1.7591527700424194,
      "atoms": [
        {
          "atom_index": 568,
          "name": "N",
          "element": "N",
          "coord": [
            15.902199745178223,
            1.8969000577926636,
            1.8317999839782715
          ]
        },
        {
          "atom_index": 569,
          "name": "CA",
          "element": "C",
          "coord": [
            15.965900421142578,
            1.815999984741211,
            1.7271000146865845
          ]
        },
        {
          "atom_index": 570,
          "name": "C",
          "element": "C",
          "coord": [
            15.895899772644043,
            1.846500039100647,
            1.593500018119812
          ]
        },
        {
          "atom_index": 571,
          "name": "O",
          "element": "O",
          "coord": [
            15.92039966583252,
            1.7828999757766724,
            1.4912999868392944
          ]
        }
      ]
    },
    {
      "id": "A:84",
      "chain": "A",
      "resseq": 84,
      "icode": "",
      "resname": "ILE",
      "hetflag": " ",
      "sasa": 0.0,
      "atoms": [
        {
          "atom_index": 572,
          "name": "N",
          "element": "N",
          "coord": [
            15.807999610900879,
            1.9455000162124634,
            1.6060999631881714
          ]
        },
        {
          "atom_index": 573,
          "name": "CA",
          "element": "C",
          "coord": [
            15.721500396728516,
            1.9842000007629395,
            1.4940999746322632
          ]
        },
        {
          "atom_index": 574,
          "name": "C",
          "element": "C",
          "coord": [
            15.780900001525879,
            2.1077001094818115,
            1.4244999885559082
          ]
        },
        {
          "atom_index": 575,
          "name": "O",
          "element": "O",
          "coord": [
            15.842599868774414,
            2.191999912261963,
            1.4891999959945679
          ]
        },
        {
          "atom_index": 576,
          "name": "CB",
          "element": "C",
          "coord": [
            15.575200080871582,
            2.0088999271392822,
            1.5326999425888062
          ]
        },
        {
          "atom_index": 577,
          "name": "CG1",
          "element": "C",
          "coord": [
            15.512800216674805,
            1.8996000289916992,
            1.6207000017166138
          ]
        },
        {
          "atom_index": 578,
          "name": "CG2",
          "element": "C",
          "coord": [
            15.49590015411377,
            2.0318000316619873,
            1.4026000499725342
          ]
        },
        {
          "atom_index": 579,
          "name": "CD1",
          "element": "C",
          "coord": [
            15.473699569702148,
            1.7741999626159668,
            1.5405999422073364
          ]
        }
      ]
    },
    {
      "id": "A:85",
      "chain": "A",
      "resseq": 85,
      "icode": "",
      "resname": "SER",
      "hetflag": " ",
      "sasa": 0.0,
      "atoms": [
        {
          "atom_index": 580,
          "name": "N",
          "element": "N",
          "coord": [
            15.76550006866455,
            2.1054999828338623,
            1.292799949645996
          ]
        },
        {
          "atom_index": 581,
          "name": "CA",
          "element": "C",
          "coord": [
            15.823200225830078,
            2.2146999835968018,
            1.212499976158142
          ]
        },
        {
          "atom_index": 582,
          "name": "C",
          "element": "C",
          "coord": [
            15.708100318908691,
            2.303499937057495,
            1.1597000360488892
          ]
        },
        {
          "atom_index": 583,
          "name": "O",
          "element": "O",
          "coord": [
            15.653300285339355,
            2.2685000896453857,
            1.0551999807357788
          ]
        },
        {
          "atom_index": 584,
          "name": "CB",
          "element": "C",
          "coord": [
            15.876299858093262,
            2.141900062561035,
            1.0866999626159668
          ]
        },
        {
          "atom_index": 585,
          "name": "OG",
          "element": "O",
          "coord": [
            15.98390007019043,
            2.220599889755249,
            1.0351999998092651
          ]
        }
      ]
    },
    {
      "id": "A:86",
      "chain": "A",
      "resseq": 86,
      "icode": "",
      "resname": "PRO",
      "hetflag": " ",
      "sasa": 0.0,
      "atoms": [
        {
          "atom_index": 586,
          "name": "N",
          "element": "N",
          "coord": [
            15.678099632263184,
            2.409899950027466,
            1.233199954032898
          ]
        },
        {
          "atom_index": 587,
          "name": "CA",
          "element": "C",
          "coord": [
            15.562299728393555,
            2.4951999187469482,
            1.2029999494552612
          ]
        },
        {
          "atom_index": 588,
          "name": "C",
          "element": "C",
          "coord": [
            15.575200080871582,
            2.5845000743865967,
            1.0791000127792358
          ]
        },
        {
          "atom_index": 589,
          "name": "O",
          "element": "O",
          "coord": [
            15.679499626159668,
            2.5931999683380127,
            1.0145000219345093
          ]
        },
        {
          "atom_index": 590,
          "name": "CB",
          "element": "C",
          "coord": [
            15.538999557495117,
            2.5729000568389893,
            1.333799958229065
          ]
        },
        {
          "atom_index": 591,
          "name": "CG",
          "element": "C",
          "coord": [
            15.683099746704102,
            2.6010000705718994,
            1.3803999423980713
          ]
        },
        {
          "atom_index": 592,
          "name": "CD",
          "element": "C",
          "coord": [
            15.76509952545166,
            2.481300115585327,
            1.3280999660491943
          ]
        }
      ]
    },
    {
      "id": "A:87",
      "chain": "A",
      "resseq": 87,
      "icode": "",
      "resname": "PHE",
      "hetflag": " ",
      "sasa": 0.0,
      "atoms": [
        {
          "atom_index": 593,
          "name": "N",
          "element": "N",
          "coord": [
            15.462900161743164,
            2.6470000743865967,
            1.0443999767303467
          ]
        },
        {
          "atom_index": 594,
          "name": "CA",
          "element": "C",
          "coord": [
            15.465100288391113,
            2.7335000038146973,
            0.9248999953269958
          ]
        },
        {
          "atom_index": 595,
          "name": "C",
          "element": "C",
          "coord": [
            15.478400230407715,
            2.881700038909912,
            0.9664000272750854
          ]
        },
        {
          "atom_index": 596,
          "name": "O",
          "element": "O",
          "coord": [
            15.554100036621094,
            2.9537999629974365,
            0.9017000198364258
          ]
        },
        {
          "atom_index": 597,
          "name": "CB",
          "element": "C",
          "coord": [
            15.32859992980957,
            2.72160005569458,
            0.8575000166893005
          ]
        },
        {
          "atom_index": 598,
          "name": "CG",
          "element": "C",
          "coord": [
            15.29259967803955,
            2.80649995803833,
            0.7401000261306763
          ]
        },
        {
          "atom_index": 599,
          "name": "CD1",
          "element": "C",
          "coord": [
            15.212499618530273,
            2.9189000129699707,
            0.7644000053405762
          ]
        },
        {
          "atom_index": 600,
          "name": "CD2",
          "element": "C",
          "coord": [
            15.340200424194336,
            2.7788000106811523,
            0.6114000082015991
          ]
        },
        {
          "atom_index": 601,
          "name": "CE1",
          "element": "C",
          "coord": [
            15.179200172424316,
            3.004300117492676,
            0.6588000059127808
          ]
        },
        {
          "atom_index": 602,
          "name": "CE2",
          "element": "C",
          "coord": [
            15.306300163269043,
            2.865000009536743,
            0.5062999725341797
          ]
        },
        {
          "atom_index": 603,
          "name": "CZ",
          "element": "C",
          "coord": [
            15.225600242614746,
            2.977099895477295,
            0.5296000242233276
          ]
        }
      ]
    },
    {
      "id": "A:88",
      "chain": "A",
      "resseq": 88,
      "icode": "",
      "resname": "HIS",
      "hetflag": " ",
      "sasa": 0.0,
      "atoms": [
        {
          "atom_index": 604,
          "name": "N",
          "element": "N",
          "coord": [
            15.407400131225586,
            2.9168999195098877,
            1.0733000040054321
          ]
        },
        {
          "atom_index": 605,
          "name": "CA",
          "element": "C",
          "coord": [
            15.406599998474121,
            3.056299924850464,
            1.118499994277954
          ]
        },
        {
          "atom_index": 606,
          "name": "C",
          "element": "C",
          "coord": [
            15.532500267028809,
            3.088900089263916,
            1.1995999813079834
          ]
        },
        {
          "atom_index": 607,
          "name": "O",
          "element": "O",
          "coord": [
            15.579000473022461,
            3.0092999935150146,
            1.281000018119812
          ]
        },
        {
          "atom_index": 608,
          "name": "CB",
          "element": "C",
          "coord": [
            15.277899742126465,
            3.1050000190734863,
            1.1893999576568604
          ]
        },
        {
          "atom_index": 609,
          "name": "CG",
          "element": "C",
          "coord": [
            15.159000396728516,
            3.064199924468994,
            1.107100009918213
          ]
        },
        {
          "atom_index": 610,
          "name": "ND1",
          "element": "N",
          "coord": [
            15.090100288391113,
            2.9472999572753906,
            1.1318000555038452
          ]
        },
        {
          "atom_index": 611,
          "name": "CD2",
          "element": "C",
          "coord": [
            15.103799819946289,
            3.126300096511841,
            0.9980999827384949
          ]
        },
        {
          "atom_index": 612,
          "name": "CE1",
          "element": "C",
          "coord": [
            14.994500160217285,
            2.9439001083374023,
            1.0393999814987183
          ]
        },
        {
          "atom_index": 613,
          "name": "NE2",
          "element": "N",
          "coord": [
            14.998800277709961,
            3.0481998920440674,
            0.9567999839782715
          ]
        }
      ]
    },
    {
      "id": "A:89",
      "chain": "A",
      "resseq": 89,
      "icode": "",
      "resname": "GLU",
      "hetflag": " ",
      "sasa": 0.0,
      "atoms": [
        {
          "atom_index": 614,
          "name": "N",
          "element": "N",
          "coord": [
            15.577099800109863,
            3.2130000591278076,
            1.1812000274658203
          ]
        },
        {
          "atom_index": 615,
          "name": "CA",
          "element": "C",
          "coord": [
            15.690400123596191,
            3.2546000480651855,
            1.2654999494552612
          ]
        },
        {
          "atom_index": 616,
          "name": "C",
          "element": "C",
          "coord": [
            15.6427001953125,
            3.2808001041412354,
            1.409500002861023
          ]
        },
        {
          "atom_index": 617,
          "name": "O",
          "element": "O",
          "coord": [
            15.714500427246094,
            3.25600004196167,
            1.506100058555603
          ]
        },
        {
          "atom_index": 618,
          "name": "CB",
          "element": "C",
          "coord": [
            15.749899864196777,
            3.384999990463257,
            1.2086999416351318
          ]
        },
        {
          "atom_index": 619,
          "name": "CG",
          "element": "C",
          "coord": [
            15.840299606323242,
            3.3480000495910645,
            1.0898000001907349
          ]
        },
        {
          "atom_index": 620,
          "name": "CD",
          "element": "C",
          "coord": [
            15.967499732971191,
            3.2783000469207764,
            1.1414999961853027
          ]
        },
        {
          "atom_index": 621,
          "name": "OE1",
          "element": "O",
          "coord": [
            16.04400062561035,
            3.3480000495910645,
            1.2134000062942505
          ]
        },
        {
          "atom_index": 622,
          "name": "OE2",
          "element": "O",
          "coord": [
            15.981399536132812,
            3.158400058746338,
            1.1059999465942383
          ]
        }
      ]
    },
    {
      "id": "A:90",
      "chain": "A",
      "resseq": 90,
      "icode": "",
      "resname": "HIS",
      "hetflag": " ",
      "sasa": 0.0,
      "atoms": [
        {
          "atom_index": 623,
          "name": "N",
          "element": "N",
          "coord": [
            15.521300315856934,
            3.3341000080108643,
            1.4154000282287598
          ]
        },
        {
          "atom_index": 624,
          "name": "CA",
          "element": "C",
          "coord": [
            15.457200050354004,
            3.3678998947143555,
            1.5429999828338623
          ]
        },
        {
          "atom_index": 625,
          "name": "C",
          "element": "C",
          "coord": [
            15.309700012207031,
            3.3991000652313232,
            1.511199951171875
          ]
        },
        {
          "atom_index": 626,
          "name": "O",
          "element": "O",
          "coord": [
            15.273200035095215,
            3.3963000774383545,
            1.3935999870300293
          ]
        },
        {
          "atom_index": 627,
          "name": "CB",
          "element": "C",
          "coord": [
            15.52810001373291,
            3.481600046157837,
            1.618499994277954
          ]
        },
        {
          "atom_index": 628,
          "name": "CG",
          "element": "C",
          "coord": [
            15.565500259399414,
            3.5964999198913574,
            1.5298000574111938
          ]
        },
        {
          "atom_index": 629,
          "name": "ND1",
          "element": "N",
          "coord": [
            15.696700096130371,
            3.6215999126434326,
            1.4952000379562378
          ]
        },
        {
          "atom_index": 630,
          "name": "CD2",
          "element": "C",
          "coord": [
            15.485899925231934,
            3.6921000480651855,
            1.4728000164031982
          ]
        },
        {
          "atom_index": 631,
          "name": "CE1",
          "element": "C",
          "coord": [
            15.693599700927734,
            3.7291998863220215,
            1.4172999858856201
          ]
        },
        {
          "atom_index": 632,
          "name": "NE2",
          "element": "N",
          "coord": [
            15.569499969482422,
            3.774399995803833,
            1.4018000364303589
          ]
        }
      ]
    },
    {
      "id": "A:91",
      "chain": "A",
      "resseq": 91,
      "icode": "",
      "resname": "ALA",
      "hetflag": " ",
      "sasa": 0.0,
      "atoms": [
        {
          "atom_index": 633,
          "name": "N",
          "element": "N",
          "coord": [
            15.23390007019043,
            3.4221999645233154,
            1.6174999475479126
          ]
        },
        {
          "atom_index": 634,
          "name": "CA",
          "element": "C",
          "coord": [
            15.091699600219727,
            3.456399917602539,
            1.6055999994277954
          ]
        },
        {
          "atom_index": 635,
          "name": "C",
          "element": "C",
          "coord": [
            15.073699951171875,
            3.5980000495910645,
            1.6643999814987183
          ]
        },
        {
          "atom_index": 636,
          "name": "O",
          "element": "O",
          "coord": [
            15.092300415039062,
            3.621999979019165,
            1.7834999561309814
          ]
        },
        {
          "atom_index": 637,
          "name": "CB",
          "element": "C",
          "coord": [
            14.99470043182373,
            3.359600067138672,
            1.6748000383377075
          ]
        }
      ]
    },
    {
      "id": "A:92",
      "chain": "A",
      "resseq": 92,
      "icode": "",
      "resname": "GLU",
      "hetflag": " ",
      "sasa": 0.0,
      "atoms": [
        {
          "atom_index": 638,
          "name": "N",
          "element": "N",
          "coord": [
            15.037300109863281,
            3.6865999698638916,
            1.5723999738693237
          ]
        },
        {
          "atom_index": 639,
          "name": "CA",
          "element": "C",
          "coord": [
            15.017600059509277,
            3.827500104904175,
            1.6085000038146973
          ]
        },
        {
          "atom_index": 640,
          "name": "C",
          "element": "C",
          "coord": [
            14.86970043182373,
            3.8682000637054443,
            1.6202000379562378
          ]
        },
        {
          "atom_index": 641,
          "name": "O",
          "element": "O",
          "coord": [
            14.787300109863281,
            3.8239998817443848,
            1.5403000116348267
          ]
        },
        {
          "atom_index": 642,
          "name": "CB",
          "element": "C",
          "coord": [
            15.092700004577637,
            3.9100000858306885,
            1.5017000436782837
          ]
        },
        {
          "atom_index": 643,
          "name": "CG",
          "element": "C",
          "coord": [
            15.059800148010254,
            4.056399822235107,
            1.53410005569458
          ]
        },
        {
          "atom_index": 644,
          "name": "CD",
          "element": "C",
          "coord": [
            15.056300163269043,
            4.142300128936768,
            1.406499981880188
          ]
        },
        {
          "atom_index": 645,
          "name": "OE1",
          "element": "O",
          "coord": [
            15.168100357055664,
            4.162300109863281,
            1.3521000146865845
          ]
        },
        {
          "atom_index": 646,
          "name": "OE2",
          "element": "O",
          "coord": [
            14.942399978637695,
            4.183300018310547,
            1.3722000122070312
          ]
        }
      ]
    },
    {
      "id": "A:93",
      "chain": "A",
      "resseq": 93,
      "icode": "",
      "resname": "VAL",
      "hetflag": " ",
      "sasa": 0.0,
      "atoms": [
        {
          "atom_index": 647,
          "name": "N",
          "element": "N",
          "coord": [
            14.841099739074707,
            3.948499917984009,
            1.7223000526428223
          ]
        },
        {
          "atom_index": 648,
          "name": "CA",
          "element": "C",
          "coord": [
            14.704299926757812,
            3.994800090789795,
            1.7496000528335571
          ]
        },
        {
          "atom_index": 649,
          "name": "C",
          "element": "C",
          "coord": [
            14.709500312805176,
            4.14739990234375,
            1.7720999717712402
          ]
        },
        {
          "atom_index": 650,
          "name": "O",
          "element": "O",
          "coord": [
            14.760899543762207,
            4.193699836730957,
            1.873900055885315
          ]
        },
        {
          "atom_index": 651,
          "name": "CB",
          "element": "C",
          "coord": [
            14.637700080871582,
            3.9309000968933105,
            1.8726999759674072
          ]
        },
        {
          "atom_index": 652,
          "name": "CG1",
          "element": "C",
          "coord": [
            14.496600151062012,
            3.9921000003814697,
            1.8877999782562256
          ]
        },
        {
          "atom_index": 653,
          "name": "CG2",
          "element": "C",
          "coord": [
            14.619000434875488,
            3.778599977493286,
            1.8586000204086304
          ]
        }
      ]
    },
    {
      "id": "A:94",
      "chain": "A",
      "resseq": 94,
      "icode": "",
      "resname": "VAL",
      "hetflag": " ",
      "sasa": 0.0,
      "atoms": [
        {
          "atom_index": 654,
          "name": "N",
          "element": "N",
          "coord": [
            14.65530014038086,
            4.22189998626709,
            1.6761000156402588
          ]
        },
        {
          "atom_index": 655,
          "name": "CA",
          "element": "C",
          "coord": [
            14.661600112915039,
            4.368599891662598,
            1.6851999759674072
          ]
        },
        {
          "atom_index": 656,
          "name": "C",
          "element": "C",
          "coord": [
            14.521900177001953,
            4.428599834442139,
            1.7075999975204468
          ]
        },
        {
          "atom_index": 657,
          "name": "O",
          "element": "O",
          "coord": [
            14.428400039672852,
            4.391900062561035,
            1.6366000175476074
          ]
        },
        {
          "atom_index": 658,
          "name": "CB",
          "element": "C",
          "coord": [
            14.726099967956543,
            4.423999786376953,
            1.5566999912261963
          ]
        },
        {
          "atom_index": 659,
          "name": "CG1",
          "element": "C",
          "coord": [
            14.767800331115723,
            4.570499897003174,
            1.580199956893921
          ]
        },
        {
          "atom_index": 660,
          "name": "CG2",
          "element": "C",
          "coord": [
            14.850099563598633,
            4.341899871826172,
            1.5168999433517456
          ]
        }
      ]
    },
    {
      "id": "A:95",
      "chain": "A",
      "resseq": 95,
      "icode": "",
      "resname": "PHE",
      "hetflag": " ",
      "sasa": 0.0,
      "atoms": [
        {
          "atom_index": 661,
          "name": "N",
          "element": "N",
          "coord": [
            14.513199806213379,
            4.515699863433838,
            1.8078999519348145
          ]
        },
        {
          "atom_index": 662,
          "name": "CA",
          "element": "C",
          "coord": [
            14.381500244140625,
            4.572400093078613,
            1.8396999835968018
          ]
        },
        {
          "atom_index": 663,
          "name": "C",
          "element": "C",
          "coord": [
            14.388899803161621,
            4.7108001708984375,
            1.9062999486923218
          ]
        },
        {
          "atom_index": 664,
          "name": "O",
          "element": "O",
          "coord": [
            14.489700317382812,
            4.748000144958496,
            1.965499997138977
          ]
        },
        {
          "atom_index": 665,
          "name": "CB",
          "element": "C",
          "coord": [
            14.29990005493164,
            4.475900173187256,
            1.92739999294281
          ]
        },
        {
          "atom_index": 666,
          "name": "CG",
          "element": "C",
          "coord": [
            14.361499786376953,
            4.435699939727783,
            2.0580999851226807
          ]
        },
        {
          "atom_index": 667,
          "name": "CD1",
          "element": "C",
          "coord": [
            14.467300415039062,
            4.343999862670898,
            2.0606000423431396
          ]
        },
        {
          "atom_index": 668,
          "name": "CD2",
          "element": "C",
          "coord": [
            14.318300247192383,
            4.4944000244140625,
            2.177799940109253
          ]
        },
        {
          "atom_index": 669,
          "name": "CE1",
          "element": "C",
          "coord": [
            14.528900146484375,
            4.310699939727783,
            2.1821000576019287
          ]
        },
        {
          "atom_index": 670,
          "name": "CE2",
          "element": "C",
          "coord": [
            14.379799842834473,
            4.46120023727417,
            2.299299955368042
          ]
        },
        {
          "atom_index": 671,
          "name": "CZ",
          "element": "C",
          "coord": [
            14.485099792480469,
            4.368899822235107,
            2.3015999794006348
          ]
        }
      ]
    },
    {
      "id": "A:96",
      "chain": "A",
      "resseq": 96,
      "icode": "",
      "resname": "THR",
      "hetflag": " ",
      "sasa": 0.0,
      "atoms": [
        {
          "atom_index": 672,
          "name": "N",
          "element": "N",
          "coord": [
            14.276100158691406,
            4.779900074005127,
            1.8920999765396118
          ]
        },
        {
          "atom_index": 673,
          "name": "CA",
          "element": "C",
          "coord": [
            14.258399963378906,
            4.909900188446045,
            1.9585000276565552
          ]
        },
        {
          "atom_index": 674,
          "name": "C",
          "element": "C",
          "coord": [
            14.191699981689453,
            4.874899864196777,
            2.0931999683380127
          ]
        },
        {
          "atom_index": 675,
          "name": "O",
          "element": "O",
          "coord": [
            14.09630012512207,
            4.796899795532227,
            2.0987000465393066
          ]
        },
        {
          "atom_index": 676,
          "name": "CB",
          "element": "C",
          "coord": [
            14.182299613952637,
            5.013400077819824,
            1.8747999668121338
          ]
        },
        {
          "atom_index": 677,
          "name": "OG1",
          "element": "O",
          "coord": [
            14.258600234985352,
            5.0416998863220215,
            1.757200002670288
          ]
        },
        {
          "atom_index": 678,
          "name": "CG2",
          "element": "C",
          "coord": [
            14.172599792480469,
            5.145699977874756,
            1.9535000324249268
          ]
        }
      ]
    },
    {
      "id": "A:97",
      "chain": "A",
      "resseq": 97,
      "icode": "",
      "resname": "ALA",
      "hetflag": " ",
      "sasa": 0.0,
      "atoms": [
        {
          "atom_index": 679,
          "name": "N",
          "element": "N",
          "coord": [
            14.248900413513184,
            4.928699970245361,
            2.2007999420166016
          ]
        },
        {
          "atom_index": 680,
          "name": "CA",
          "element": "C",
          "coord": [
            14.18970012664795,
            4.901500225067139,
            2.3324999809265137
          ]
        },
        {
          "atom_index": 681,
          "name": "C",
          "element": "C",
          "coord": [
            14.147600173950195,
            5.033299922943115,
            2.400399923324585
          ]
        },
        {
          "atom_index": 682,
          "name": "O",
          "element": "O",
          "coord": [
            14.199399948120117,
            5.1407999992370605,
            2.3703999519348145
          ]
        },
        {
          "atom_index": 683,
          "name": "CB",
          "element": "C",
          "coord": [
            14.278200149536133,
            4.8155999183654785,
            2.4242000579833984
          ]
        }
      ]
    },
    {
      "id": "A:98",
      "chain": "A",
      "resseq": 98,
      "icode": "",
      "resname": "ASN",
      "hetflag": " ",
      "sasa": 0.0,
      "atoms": [
        {
          "atom_index": 684,
          "name": "N",
          "element": "N",
          "coord": [
            14.053299903869629,
            5.020100116729736,
            2.4930999279022217
          ]
        },
        {
          "atom_index": 685,
          "name": "CA",
          "element": "C",
          "coord": [
            13.98840045928955,
            5.134399890899658,
            2.5580999851226807
          ]
        },
        {
          "atom_index": 686,
          "name": "C",
          "element": "C",
          "coord": [
            13.914299964904785,
            5.229499816894531,
            2.4614999294281006
          ]
        },
        {
          "atom_index": 687,
          "name": "O",
          "element": "O",
          "coord": [
            13.943400382995605,
            5.226600170135498,
            2.3415000438690186
          ]
        },
        {
          "atom_index": 688,
          "name": "CB",
          "element": "C",
          "coord": [
            14.08549976348877,
            5.2195000648498535,
            2.642199993133545
          ]
        },
        {
          "atom_index": 689,
          "name": "CG",
          "element": "C",
          "coord": [
            14.008500099182129,
            5.353700160980225,
            2.6364998817443848
          ]
        },
        {
          "atom_index": 690,
          "name": "OD1",
          "element": "O",
          "coord": [
            13.985899925231934,
            5.414899826049805,
            2.740600109100342
          ]
        },
        {
          "atom_index": 691,
          "name": "ND2",
          "element": "N",
          "coord": [
            13.975099563598633,
            5.390100002288818,
            2.513200044631958
          ]
        }
      ]
    },
    {
      "id": "A:99",
      "chain": "A",
      "resseq": 99,
      "icode": "",
      "resname": "ASP",
      "hetflag": " ",
      "sasa": 1.6395525932312012,
      "atoms": [
        {
          "atom_index": 692,
          "name": "N",
          "element": "N",
          "coord": [
            13.816699981689453,
            5.312399864196777,
            2.5004000663757324
          ]
        },
        {
          "atom_index": 693,
          "name": "CA",
          "element": "C",
          "coord": [
            13.746500015258789,
            5.38129997253418,
            2.3879001140594482
          ]
        },
        {
          "atom_index": 694,
          "name": "C",
          "element": "C",
          "coord": [
            13.612099647521973,
            5.433499813079834,
            2.444200038909912
          ]
        },
        {
          "atom_index": 695,
          "name": "O",
          "element": "O",
          "coord": [
            13.594200134277344,
            5.548099994659424,
            2.4834001064300537
          ]
        },
        {
          "atom_index": 696,
          "name": "CB",
          "element": "C",
          "coord": [
            13.697199821472168,
            5.257599830627441,
            2.3101000785827637
          ]
        },
        {
          "atom_index": 697,
          "name": "CG",
          "element": "C",
          "coord": [
            13.718299865722656,
            5.234799861907959,
            2.1605000495910645
          ]
        },
        {
          "atom_index": 698,
          "name": "OD1",
          "element": "O",
          "coord": [
            13.82229995727539,
            5.1717000007629395,
            2.127700090408325
          ]
        },
        {
          "atom_index": 699,
          "name": "OD2",
          "element": "O",
          "coord": [
            13.629300117492676,
            5.280200004577637,
            2.083400011062622
          ]
        }
      ]
    },
    {
      "id": "A:100",
      "chain": "A",
      "resseq": 100,
      "icode": "",
      "resname": "SER",
      "hetflag": " ",
      "sasa": 4.731685638427734,
      "atoms": [
        {
          "atom_index": 700,
          "name": "N",
          "element": "N",
          "coord": [
            13.527899742126465,
            5.330999851226807,
            2.454900026321411
          ]
        },
        {
          "atom_index": 701,
          "name": "CA",
          "element": "C",
          "coord": [
            13.396400451660156,
            5.341800212860107,
            2.517199993133545
          ]
        },
        {
          "atom_index": 702,
          "name": "C",
          "element": "C",
          "coord": [
            13.395500183105469,
            5.249300003051758,
            2.639899969100952
          ]
        },
        {
          "atom_index": 703,
          "name": "O",
          "element": "O",
          "coord": [
            13.307700157165527,
            5.165500164031982,
            2.65939998626709
          ]
        },
        {
          "atom_index": 704,
          "name": "CB",
          "element": "C",
          "coord": [
            13.267900466918945,
            5.3267998695373535,
            2.4351000785827637
          ]
        },
        {
          "atom_index": 705,
          "name": "OG",
          "element": "O",
          "coord": [
            13.156499862670898,
            5.356400012969971,
            2.520400047302246
          ]
        }
      ]
    },
    {
      "id": "A:101",
      "chain": "A",
      "resseq": 101,
      "icode": "",
      "resname": "GLY",
      "hetflag": " ",
      "sasa": 0.0,
      "atoms": [
        {
          "atom_index": 706,
          "name": "N",
          "element": "N",
          "coord": [
            13.49590015411377,
            5.278299808502197,
            2.72189998626709
          ]
        },
        {
          "atom_index": 707,
          "name": "CA",
          "element": "C",
          "coord": [
            13.518099784851074,
            5.198999881744385,
            2.8434998989105225
          ]
        },
        {
          "atom_index": 708,
          "name": "C",
          "element": "C",
          "coord": [
            13.666999816894531,
            5.156599998474121,
            2.8436999320983887
          ]
        },
        {
          "atom_index": 709,
          "name": "O",
          "element": "O",
          "coord": [
            13.736100196838379,
            5.147500038146973,
            2.742799997329712
          ]
        }
      ]
    },
    {
      "id": "A:102",
      "chain": "A",
      "resseq": 102,
      "icode": "",
      "resname": "PRO",
      "hetflag": " ",
      "sasa": 1.1938221454620361,
      "atoms": [
        {
          "atom_index": 710,
          "name": "N",
          "element": "N",
          "coord": [
            13.703900337219238,
            5.140500068664551,
            2.9704999923706055
          ]
        },
        {
          "atom_index": 711,
          "name": "CA",
          "element": "C",
          "coord": [
            13.8233003616333,
            5.061800003051758,
            3.004199981689453
          ]
        },
        {
          "atom_index": 712,
          "name": "C",
          "element": "C",
          "coord": [
            13.747599601745605,
            4.925300121307373,
            3.00600004196167
          ]
        },
        {
          "atom_index": 713,
          "name": "O",
          "element": "O",
          "coord": [
            13.65060043334961,
            4.9085001945495605,
            3.080199956893921
          ]
        },
        {
          "atom_index": 714,
          "name": "CB",
          "element": "C",
          "coord": [
            13.85949993133545,
            5.092599868774414,
            3.1505000591278076
          ]
        },
        {
          "atom_index": 715,
          "name": "CG",
          "element": "C",
          "coord": [
            13.731300354003906,
            5.160600185394287,
            3.20169997215271
          ]
        },
        {
          "atom_index": 716,
          "name": "CD",
          "element": "C",
          "coord": [
            13.683199882507324,
            5.239500045776367,
            3.078200101852417
          ]
        }
      ]
    },
    {
      "id": "A:103",
      "chain": "A",
      "resseq": 103,
      "icode": "",
      "resname": "ARG",
      "hetflag": " ",
      "sasa": 0.0,
      "atoms": [
        {
          "atom_index": 717,
          "name": "N",
          "element": "N",
          "coord": [
            13.793100357055664,
            4.838600158691406,
            2.9173998832702637
          ]
        },
        {
          "atom_index": 718,
          "name": "CA",
          "element": "C",
          "coord": [
            13.741600036621094,
            4.701600074768066,
            2.9000000953674316
          ]
        },
        {
          "atom_index": 719,
          "name": "C",
          "element": "C",
          "coord": [
            13.824399948120117,
            4.594900131225586,
            2.9760000705718994
          ]
        },
        {
          "atom_index": 720,
          "name": "O",
          "element": "O",
          "coord": [
            13.925100326538086,
            4.622200012207031,
            3.041100025177002
          ]
        }
      ]
    },
    {
      "id": "A:104",
      "chain": "A",
      "resseq": 104,
      "icode": "",
      "resname": "ARG",
      "hetflag": " ",
      "sasa": 1.4243342876434326,
      "atoms": [
        {
          "atom_index": 721,
          "name": "N",
          "element": "N",
          "coord": [
            13.784899711608887,
            4.468800067901611,
            2.9584999084472656
          ]
        },
        {
          "atom_index": 722,
          "name": "CA",
          "element": "C",
          "coord": [
            13.860899925231934,
            4.352399826049805,
            3.0064001083374023
          ]
        },
        {
          "atom_index": 723,
          "name": "C",
          "element": "C",
          "coord": [
            13.878199577331543,
            4.268499851226807,
            2.8784000873565674
          ]
        },
        {
          "atom_index": 724,
          "name": "O",
          "element": "O",
          "coord": [
            13.780500411987305,
            4.248499870300293,
            2.8064000606536865
          ]
        },
        {
          "atom_index": 725,
          "name": "CB",
          "element": "C",
          "coord": [
            13.815500259399414,
            4.274600028991699,
            3.129699945449829
          ]
        },
        {
          "atom_index": 726,
          "name": "CG",
          "element": "C",
          "coord": [
            13.793299674987793,
            4.1234002113342285,
            3.116499900817871
          ]
        },
        {
          "atom_index": 727,
          "name": "CD",
          "element": "C",
          "coord": [
            13.74470043182373,
            4.057600021362305,
            3.246999979019165
          ]
        },
        {
          "atom_index": 728,
          "name": "NE",
          "element": "N",
          "coord": [
            13.83650016784668,
            4.07889986038208,
            3.3596999645233154
          ]
        },
        {
          "atom_index": 729,
          "name": "CZ",
          "element": "C",
          "coord": [
            13.809700012207031,
            3.9844000339508057,
            3.4690001010894775
          ]
        },
        {
          "atom_index": 730,
          "name": "NH1",
          "element": "N",
          "coord": [
            13.71679973602295,
            3.890399932861328,
            3.4537999629974365
          ]
        },
        {
          "atom_index": 731,
          "name": "NH2",
          "element": "N",
          "coord": [
            13.877099990844727,
            3.993000030517578,
            3.5833001136779785
          ]
        }
      ]
    },
    {
      "id": "A:105",
      "chain": "A",
      "resseq": 105,
      "icode": "",
      "resname": "TYR",
      "hetflag": " ",
      "sasa": 0.0,
      "atoms": [
        {
          "atom_index": 732,
          "name": "N",
          "element": "N",
          "coord": [
            14.003399848937988,
            4.23199987411499,
            2.8533999919891357
          ]
        },
        {
          "atom_index": 733,
          "name": "CA",
          "element": "C",
          "coord": [
            14.033499717712402,
            4.158400058746338,
            2.7300000190734863
          ]
        },
        {
          "atom_index": 734,
          "name": "C",
          "element": "C",
          "coord": [
            14.08810043334961,
            4.01800012588501,
            2.7611000537872314
          ]
        },
        {
          "atom_index": 735,
          "name": "O",
          "element": "O",
          "coord": [
            14.185099601745605,
            3.999500036239624,
            2.833899974822998
          ]
        },
        {
          "atom_index": 736,
          "name": "CB",
          "element": "C",
          "coord": [
            14.13029956817627,
            4.238500118255615,
            2.641200065612793
          ]
        },
        {
          "atom_index": 737,
          "name": "CG",
          "element": "C",
          "coord": [
            14.06779956817627,
            4.370100021362305,
            2.6050000190734863
          ]
        },
        {
          "atom_index": 738,
          "name": "CD1",
          "element": "C",
          "coord": [
            14.002900123596191,
            4.38539981842041,
            2.4820001125335693
          ]
        },
        {
          "atom_index": 739,
          "name": "CD2",
          "element": "C",
          "coord": [
            14.083399772644043,
            4.480100154876709,
            2.6902999877929688
          ]
        },
        {
          "atom_index": 740,
          "name": "CE1",
          "element": "C",
          "coord": [
            13.951000213623047,
            4.510000228881836,
            2.4451000690460205
          ]
        },
        {
          "atom_index": 741,
          "name": "CE2",
          "element": "C",
          "coord": [
            14.031599998474121,
            4.604800224304199,
            2.653599977493286
          ]
        },
        {
          "atom_index": 742,
          "name": "CZ",
          "element": "C",
          "coord": [
            13.967599868774414,
            4.620100021362305,
            2.5299999713897705
          ]
        },
        {
          "atom_index": 743,
          "name": "OH",
          "element": "O",
          "coord": [
            13.915599822998047,
            4.744900226593018,
            2.49399995803833
          ]
        }
      ]
    },
    {
      "id": "A:106",
      "chain": "A",
      "resseq": 106,
      "icode": "",
      "resname": "THR",
      "hetflag": " ",
      "sasa": 0.0,
      "atoms": [
        {
          "atom_index": 744,
          "name": "N",
          "element": "N",
          "coord": [
            14.018899917602539,
            3.925100088119507,
            2.69569993019104
          ]
        },
        {
          "atom_index": 745,
          "name": "CA",
          "element": "C",
          "coord": [
            14.066200256347656,
            3.7864999771118164,
            2.7028000354766846
          ]
        },
        {
          "atom_index": 746,
          "name": "C",
          "element": "C",
          "coord": [
            14.09630012512207,
            3.7441000938415527,
            2.557499885559082
          ]
        },
        {
          "atom_index": 747,
          "name": "O",
          "element": "O",
          "coord": [
            14.004599571228027,
            3.7381999492645264,
            2.4756999015808105
          ]
        },
        {
          "atom_index": 748,
          "name": "CB",
          "element": "C",
          "coord": [
            13.966500282287598,
            3.685699939727783,
            2.762700080871582
          ]
        },
        {
          "atom_index": 749,
          "name": "OG1",
          "element": "O",
          "coord": [
            13.937700271606445,
            3.7219998836517334,
            2.8977999687194824
          ]
        },
        {
          "atom_index": 750,
          "name": "CG2",
          "element": "C",
          "coord": [
            14.048399925231934,
            3.5548999309539795,
            2.768199920654297
          ]
        }
      ]
    },
    {
      "id": "A:107",
      "chain": "A",
      "resseq": 107,
      "icode": "",
      "resname": "ILE",
      "hetflag": " ",
      "sasa": 0.0,
      "atoms": [
        {
          "atom_index": 751,
          "name": "N",
          "element": "N",
          "coord": [
            14.224200248718262,
            3.7188000679016113,
            2.531899929046631
          ]
        },
        {
          "atom_index": 752,
          "name": "CA",
          "element": "C",
          "coord": [
            14.262100219726562,
            3.678499937057495,
            2.3952999114990234
          ]
        },
        {
          "atom_index": 753,
          "name": "C",
          "element": "C",
          "coord": [
            14.291199684143066,
            3.5274999141693115,
            2.3952999114990234
          ]
        },
        {
          "atom_index": 754,
          "name": "O",
          "element": "O",
          "coord": [
            14.379500389099121,
            3.4802000522613525,
            2.466599941253662
          ]
        },
        {
          "atom_index": 755,
          "name": "CB",
          "element": "C",
          "coord": [
            14.383000373840332,
            3.76200008392334,
            2.3498001098632812
          ]
        },
        {
          "atom_index": 756,
          "name": "CG1",
          "element": "C",
          "coord": [
            14.333700180053711,
            3.9065001010894775,
            2.3285999298095703
          ]
        },
        {
          "atom_index": 757,
          "name": "CG2",
          "element": "C",
          "coord": [
            14.445500373840332,
            3.711699962615967,
            2.2184998989105225
          ]
        },
        {
          "atom_index": 758,
          "name": "CD1",
          "element": "C",
          "coord": [
            14.437399864196777,
            4.002799987792969,
            2.38919997215271
          ]
        }
      ]
    },
    {
      "id": "A:108",
      "chain": "A",
      "resseq": 108,
      "icode": "",
      "resname": "ALA",
      "hetflag": " ",
      "sasa": 0.0,
      "atoms": [
        {
          "atom_index": 759,
          "name": "N",
          "element": "N",
          "coord": [
            14.212400436401367,
            3.4560000896453857,
            2.3155999183654785
          ]
        },
        {
          "atom_index": 760,
          "name": "CA",
          "element": "C",
          "coord": [
            14.232399940490723,
            3.310499906539917,
            2.3076000213623047
          ]
        },
        {
          "atom_index": 761,
          "name": "C",
          "element": "C",
          "coord": [
            14.303500175476074,
            3.274199962615967,
            2.176100015640259
          ]
        },
        {
          "atom_index": 762,
          "name": "O",
          "element": "O",
          "coord": [
            14.271499633789062,
            3.3252999782562256,
            2.0689001083374023
          ]
        },
        {
          "atom_index": 763,
          "name": "CB",
          "element": "C",
          "coord": [
            14.09570026397705,
            3.2397000789642334,
            2.3108999729156494
          ]
        }
      ]
    },
    {
      "id": "A:109",
      "chain": "A",
      "resseq": 109,
      "icode": "",
      "resname": "ALA",
      "hetflag": " ",
      "sasa": 0.0,
      "atoms": [
        {
          "atom_index": 764,
          "name": "N",
          "element": "N",
          "coord": [
            14.399499893188477,
            3.1826000213623047,
            2.1882998943328857
          ]
        },
        {
          "atom_index": 765,
          "name": "CA",
          "element": "C",
          "coord": [
            14.461199760437012,
            3.133500099182129,
            2.064300060272217
          ]
        },
        {
          "atom_index": 766,
          "name": "C",
          "element": "C",
          "coord": [
            14.45199966430664,
            2.9797000885009766,
            2.0638999938964844
          ]
        },
        {
          "atom_index": 767,
          "name": "O",
          "element": "O",
          "coord": [
            14.469900131225586,
            2.9149999618530273,
            2.1672000885009766
          ]
        },
        {
          "atom_index": 768,
          "name": "CB",
          "element": "C",
          "coord": [
            14.604299545288086,
            3.185499906539917,
            2.0443999767303467
          ]
        }
      ]
    },
    {
      "id": "A:110",
      "chain": "A",
      "resseq": 110,
      "icode": "",
      "resname": "LEU",
      "hetflag": " ",
      "sasa": 0.0,
      "atoms": [
        {
          "atom_index": 769,
          "name": "N",
          "element": "N",
          "coord": [
            14.424400329589844,
            2.926500082015991,
            1.9452999830245972
          ]
        },
        {
          "atom_index": 770,
          "name": "CA",
          "element": "C",
          "coord": [
            14.417799949645996,
            2.7802000045776367,
            1.9301999807357788
          ]
        },
        {
          "atom_index": 771,
          "name": "C",
          "element": "C",
          "coord": [
            14.517999649047852,
            2.74180006980896,
            1.819700002670288
          ]
        },
        {
          "atom_index": 772,
          "name": "O",
          "element": "O",
          "coord": [
            14.501999855041504,
            2.7767999172210693,
            1.7028000354766846
          ]
        },
        {
          "atom_index": 773,
          "name": "CB",
          "element": "C",
          "coord": [
            14.274900436401367,
            2.7379000186920166,
            1.8934999704360962
          ]
        },
        {
          "atom_index": 774,
          "name": "CG",
          "element": "C",
          "coord": [
            14.272000312805176,
            2.5862998962402344,
            1.8664000034332275
          ]
        },
        {
          "atom_index": 775,
          "name": "CD1",
          "element": "C",
          "coord": [
            14.26669979095459,
            2.501699924468994,
            1.9946000576019287
          ]
        },
        {
          "atom_index": 776,
          "name": "CD2",
          "element": "C",
          "coord": [
            14.148900032043457,
            2.565000057220459,
            1.7768000364303589
          ]
        }
      ]
    },
    {
      "id": "A:111",
      "chain": "A",
      "resseq": 111,
      "icode": "",
      "resname": "LEU",
      "hetflag": " ",
      "sasa": 0.0,
      "atoms": [
        {
          "atom_index": 777,
          "name": "N",
          "element": "N",
          "coord": [
            14.623700141906738,
            2.6749000549316406,
            1.8645999431610107
          ]
        },
        {
          "atom_index": 778,
          "name": "CA",
          "element": "C",
          "coord": [
            14.733099937438965,
            2.642699956893921,
            1.7723000049591064
          ]
        },
        {
          "atom_index": 779,
          "name": "C",
          "element": "C",
          "coord": [
            14.734299659729004,
            2.4999001026153564,
            1.7144999504089355
          ]
        },
        {
          "atom_index": 780,
          "name": "O",
          "element": "O",
          "coord": [
            14.705300331115723,
            2.4024999141693115,
            1.783400058746338
          ]
        },
        {
          "atom_index": 781,
          "name": "CB",
          "element": "C",
          "coord": [
            14.865400314331055,
            2.6579999923706055,
            1.8502999544143677
          ]
        },
        {
          "atom_index": 782,
          "name": "CG",
          "element": "C",
          "coord": [
            14.868300437927246,
            2.78410005569458,
            1.9381999969482422
          ]
        },
        {
          "atom_index": 783,
          "name": "CD1",
          "element": "C",
          "coord": [
            14.993599891662598,
            2.780600070953369,
            2.027400016784668
          ]
        },
        {
          "atom_index": 784,
          "name": "CD2",
          "element": "C",
          "coord": [
            14.862700462341309,
            2.911799907684326,
            1.8528000116348267
          ]
        }
      ]
    },
    {
      "id": "A:112",
      "chain": "A",
      "resseq": 112,
      "icode": "",
      "resname": "SER",
      "hetflag": " ",
      "sasa": 0.0,
      "atoms": [
        {
          "atom_index": 785,
          "name": "N",
          "element": "N",
          "coord": [
            14.777799606323242,
            2.4958999156951904,
            1.5893000364303589
          ]
        },
        {
          "atom_index": 786,
          "name": "CA",
          "element": "C",
          "coord": [
            14.807600021362305,
            2.3736000061035156,
            1.5140000581741333
          ]
        },
        {
          "atom_index": 787,
          "name": "C",
          "element": "C",
          "coord": [
            14.935400009155273,
            2.4110000133514404,
            1.4358999729156494
          ]
        },
        {
          "atom_index": 788,
          "name": "O",
          "element": "O",
          "coord": [
            14.963800430297852,
            2.5297000408172607,
            1.4185999631881714
          ]
        },
        {
          "atom_index": 789,
          "name": "CB",
          "element": "C",
          "coord": [
            14.69950008392334,
            2.3224000930786133,
            1.417799949645996
          ]
        },
        {
          "atom_index": 790,
          "name": "OG",
          "element": "O",
          "coord": [
            14.577799797058105,
            2.296600103378296,
            1.4879000186920166
          ]
        }
      ]
    },
    {
      "id": "A:113",
      "chain": "A",
      "resseq": 113,
      "icode": "",
      "resname": "PRO",
      "hetflag": " ",
      "sasa": 0.0,
      "atoms": [
        {
          "atom_index": 791,
          "name": "N",
          "element": "N",
          "coord": [
            15.007800102233887,
            2.3089001178741455,
            1.3912999629974365
          ]
        },
        {
          "atom_index": 792,
          "name": "CA",
          "element": "C",
          "coord": [
            15.13070011138916,
            2.335900068283081,
            1.3157999515533447
          ]
        },
        {
          "atom_index": 793,
          "name": "C",
          "element": "C",
          "coord": [
            15.115400314331055,
            2.4358999729156494,
            1.2000999450683594
          ]
        },
        {
          "atom_index": 794,
          "name": "O",
          "element": "O",
          "coord": [
            15.198200225830078,
            2.52620005607605,
            1.1868000030517578
          ]
        },
        {
          "atom_index": 795,
          "name": "CB",
          "element": "C",
          "coord": [
            15.176799774169922,
            2.1979000568389893,
            1.2654000520706177
          ]
        },
        {
          "atom_index": 796,
          "name": "CG",
          "element": "C",
          "coord": [
            15.121500015258789,
            2.0992000102996826,
            1.3698999881744385
          ]
        },
        {
          "atom_index": 797,
          "name": "CD",
          "element": "C",
          "coord": [
            14.993900299072266,
            2.166300058364868,
            1.4239000082015991
          ]
        }
      ]
    },
    {
      "id": "A:114",
      "chain": "A",
      "resseq": 114,
      "icode": "",
      "resname": "TYR",
      "hetflag": " ",
      "sasa": 0.0,
      "atoms": [
        {
          "atom_index": 798,
          "name": "N",
          "element": "N",
          "coord": [
            15.014100074768066,
            2.415800094604492,
            1.1162999868392944
          ]
        },
        {
          "atom_index": 799,
          "name": "CA",
          "element": "C",
          "coord": [
            14.99590015411377,
            2.504699945449829,
            1.000499963760376
          ]
        },
        {
          "atom_index": 800,
          "name": "C",
          "element": "C",
          "coord": [
            14.868399620056152,
            2.5905001163482666,
            1.0097999572753906
          ]
        },
        {
          "atom_index": 801,
          "name": "O",
          "element": "O",
          "coord": [
            14.817399978637695,
            2.63919997215271,
            0.9088000059127808
          ]
        },
        {
          "atom_index": 802,
          "name": "CB",
          "element": "C",
          "coord": [
            14.981200218200684,
            2.420300006866455,
            0.8723999857902527
          ]
        },
        {
          "atom_index": 803,
          "name": "CG",
          "element": "C",
          "coord": [
            15.112500190734863,
            2.3671998977661133,
            0.8234999775886536
          ]
        },
        {
          "atom_index": 804,
          "name": "CD1",
          "element": "C",
          "coord": [
            15.169400215148926,
            2.4172000885009766,
            0.7056000232696533
          ]
        },
        {
          "atom_index": 805,
          "name": "CD2",
          "element": "C",
          "coord": [
            15.181699752807617,
            2.2748000621795654,
            0.9023000001907349
          ]
        },
        {
          "atom_index": 806,
          "name": "CE1",
          "element": "C",
          "coord": [
            15.295499801635742,
            2.3710999488830566,
            0.6653000116348267
          ]
        },
        {
          "atom_index": 807,
          "name": "CE2",
          "element": "C",
          "coord": [
            15.307600021362305,
            2.229599952697754,
            0.8610000014305115
          ]
        },
        {
          "atom_index": 808,
          "name": "CZ",
          "element": "C",
          "coord": [
            15.36620044708252,
            2.279400110244751,
            0.7440000176429749
          ]
        },
        {
          "atom_index": 809,
          "name": "OH",
          "element": "O",
          "coord": [
            15.492199897766113,
            2.232300043106079,
            0.7049999833106995
          ]
        }
      ]
    },
    {
      "id": "A:115",
      "chain": "A",
      "resseq": 115,
      "icode": "",
      "resname": "SER",
      "hetflag": " ",
      "sasa": 0.0,
      "atoms": [
        {
          "atom_index": 810,
          "name": "N",
          "element": "N",
          "coord": [
            14.819100379943848,
            2.6043999195098877,
            1.132599949836731
          ]
        },
        {
          "atom_index": 811,
          "name": "CA",
          "element": "C",
          "coord": [
            14.693400382995605,
            2.679800033569336,
            1.1470999717712402
          ]
        },
        {
          "atom_index": 812,
          "name": "C",
          "element": "C",
          "coord": [
            14.68850040435791,
            2.7362000942230225,
            1.2901999950408936
          ]
        },
        {
          "atom_index": 813,
          "name": "O",
          "element": "O",
          "coord": [
            14.740300178527832,
            2.6761999130249023,
            1.3841999769210815
          ]
        },
        {
          "atom_index": 814,
          "name": "CB",
          "element": "C",
          "coord": [
            14.576899528503418,
            2.58240008354187,
            1.121000051498413
          ]
        },
        {
          "atom_index": 815,
          "name": "OG",
          "element": "O",
          "coord": [
            14.461799621582031,
            2.6572999954223633,
            1.0820000171661377
          ]
        }
      ]
    },
    {
      "id": "A:116",
      "chain": "A",
      "resseq": 116,
      "icode": "",
      "resname": "TYR",
      "hetflag": " ",
      "sasa": 0.0,
      "atoms": [
        {
          "atom_index": 816,
          "name": "N",
          "element": "N",
          "coord": [
            14.62440013885498,
            2.852099895477295,
            1.301300048828125
          ]
        },
        {
          "atom_index": 817,
          "name": "CA",
          "element": "C",
          "coord": [
            14.601400375366211,
            2.90939998626709,
            1.4342000484466553
          ]
        },
        {
          "atom_index": 818,
          "name": "C",
          "element": "C",
          "coord": [
            14.47089958190918,
            2.9899001121520996,
            1.4208999872207642
          ]
        },
        {
          "atom_index": 819,
          "name": "O",
          "element": "O",
          "coord": [
            14.437800407409668,
            3.0427000522613525,
            1.3148000240325928
          ]
        },
        {
          "atom_index": 820,
          "name": "CB",
          "element": "C",
          "coord": [
            14.71399974822998,
            2.9856998920440674,
            1.5051000118255615
          ]
        },
        {
          "atom_index": 821,
          "name": "CG",
          "element": "C",
          "coord": [
            14.746500015258789,
            3.1131999492645264,
            1.4327000379562378
          ]
        },
        {
          "atom_index": 822,
          "name": "CD1",
          "element": "C",
          "coord": [
            14.677300453186035,
            3.2314000129699707,
            1.461300015449524
          ]
        },
        {
          "atom_index": 823,
          "name": "CD2",
          "element": "C",
          "coord": [
            14.854100227355957,
            3.11299991607666,
            1.3430999517440796
          ]
        },
        {
          "atom_index": 824,
          "name": "CE1",
          "element": "C",
          "coord": [
            14.714200019836426,
            3.3503000736236572,
            1.3969999551773071
          ]
        },
        {
          "atom_index": 825,
          "name": "CE2",
          "element": "C",
          "coord": [
            14.890199661254883,
            3.2321999073028564,
            1.2795000076293945
          ]
        },
        {
          "atom_index": 826,
          "name": "CZ",
          "element": "C",
          "coord": [
            14.822199821472168,
            3.351300001144409,
            1.307800054550171
          ]
        },
        {
          "atom_index": 827,
          "name": "OH",
          "element": "O",
          "coord": [
            14.860799789428711,
            3.4688000679016113,
            1.2421000003814697
          ]
        }
      ]
    },
    {
      "id": "A:117",
      "chain": "A",
      "resseq": 117,
      "icode": "",
      "resname": "SER",
      "hetflag": " ",
      "sasa": 0.0,
      "atoms": [
        {
          "atom_index": 828,
          "name": "N",
          "element": "N",
          "coord": [
            14.401100158691406,
            2.997999906539917,
            1.5334999561309814
          ]
        },
        {
          "atom_index": 829,
          "name": "CA",
          "element": "C",
          "coord": [
            14.278599739074707,
            3.0789999961853027,
            1.5328999757766724
          ]
        },
        {
          "atom_index": 830,
          "name": "C",
          "element": "C",
          "coord": [
            14.286299705505371,
            3.1659998893737793,
            1.6591999530792236
          ]
        },
        {
          "atom_index": 831,
          "name": "O",
          "element": "O",
          "coord": [
            14.328100204467773,
            3.1196000576019287,
            1.7652000188827515
          ]
        },
        {
          "atom_index": 832,
          "name": "CB",
          "element": "C",
          "coord": [
            14.148200035095215,
            3.0025999546051025,
            1.5094000101089478
          ]
        },
        {
          "atom_index": 833,
          "name": "OG",
          "element": "O",
          "coord": [
            14.086299896240234,
            2.964200019836426,
            1.6318000555038452
          ]
        }
      ]
    },
    {
      "id": "A:118",
      "chain": "A",
      "resseq": 118,
      "icode": "",
      "resname": "THR",
      "hetflag": " ",
      "sasa": 0.0,
      "atoms": [
        {
          "atom_index": 834,
          "name": "N",
          "element": "N",
          "coord": [
            14.246100425720215,
            3.291300058364868,
            1.6409000158309937
          ]
        },
        {
          "atom_index": 835,
          "name": "CA",
          "element": "C",
          "coord": [
            14.247300148010254,
            3.3838000297546387,
            1.7546000480651855
          ]
        },
        {
          "atom_index": 836,
          "name": "C",
          "element": "C",
          "coord": [
            14.106599807739258,
            3.4428999423980713,
            1.7721999883651733
          ]
        },
        {
          "atom_index": 837,
          "name": "O",
          "element": "O",
          "coord": [
            14.044300079345703,
            3.4855000972747803,
            1.6751999855041504
          ]
        },
        {
          "atom_index": 838,
          "name": "CB",
          "element": "C",
          "coord": [
            14.361499786376953,
            3.4860999584198,
            1.7526999711990356
          ]
        },
        {
          "atom_index": 839,
          "name": "OG1",
          "element": "O",
          "coord": [
            14.367500305175781,
            3.539099931716919,
            1.8854000568389893
          ]
        },
        {
          "atom_index": 840,
          "name": "CG2",
          "element": "C",
          "coord": [
            14.341400146484375,
            3.6052000522613525,
            1.6576000452041626
          ]
        }
      ]
    },
    {
      "id": "A:119",
      "chain": "A",
      "resseq": 119,
      "icode": "",
      "resname": "THR",
      "hetflag": " ",
      "sasa": 0.0,
      "atoms": [
        {
          "atom_index": 841,
          "name": "N",
          "element": "N",
          "coord": [
            14.063199996948242,
            3.4374001026153564,
            1.8975000381469727
          ]
        },
        {
          "atom_index": 842,
          "name": "CA",
          "element": "C",
          "coord": [
            13.931500434875488,
            3.490000009536743,
            1.934499979019165
          ]
        },
        {
          "atom_index": 843,
          "name": "C",
          "element": "C",
          "coord": [
            13.949000358581543,
            3.5880000591278076,
            2.0520999431610107
          ]
        },
        {
          "atom_index": 844,
          "name": "O",
          "element": "O",
          "coord": [
            14.036299705505371,
            3.5683999061584473,
            2.1364998817443848
          ]
        },
        {
          "atom_index": 845,
          "name": "CB",
          "element": "C",
          "coord": [
            13.831199645996094,
            3.3805999755859375,
            1.975100040435791
          ]
        },
        {
          "atom_index": 846,
          "name": "OG1",
          "element": "O",
          "coord": [
            13.830100059509277,
            3.284600019454956,
            1.868899941444397
          ]
        },
        {
          "atom_index": 847,
          "name": "CG2",
          "element": "C",
          "coord": [
            13.694000244140625,
            3.4512999057769775,
            1.9766000509262085
          ]
        }
      ]
    },
    {
      "id": "A:120",
      "chain": "A",
      "resseq": 120,
      "icode": "",
      "resname": "ALA",
      "hetflag": " ",
      "sasa": 0.0,
      "atoms": [
        {
          "atom_index": 848,
          "name": "N",
          "element": "N",
          "coord": [
            13.865099906921387,
            3.6912999153137207,
            2.0541999340057373
          ]
        },
        {
          "atom_index": 849,
          "name": "CA",
          "element": "C",
          "coord": [
            13.875699996948242,
            3.786400079727173,
            2.166100025177002
          ]
        },
        {
          "atom_index": 850,
          "name": "C",
          "element": "C",
          "coord": [
            13.74120044708252,
            3.7904000282287598,
            2.2411999702453613
          ]
        },
        {
          "atom_index": 851,
          "name": "O",
          "element": "O",
          "coord": [
            13.63539981842041,
            3.7829999923706055,
            2.1789000034332275
          ]
        },
        {
          "atom_index": 852,
          "name": "CB",
          "element": "C",
          "coord": [
            13.909899711608887,
            3.9261999130249023,
            2.111599922180176
          ]
        }
      ]
    },
    {
      "id": "A:121",
      "chain": "A",
      "resseq": 121,
      "icode": "",
      "resname": "VAL",
      "hetflag": " ",
      "sasa": 0.0,
      "atoms": [
        {
          "atom_index": 853,
          "name": "N",
          "element": "N",
          "coord": [
            13.75100040435791,
            3.8027000427246094,
            2.3731000423431396
          ]
        },
        {
          "atom_index": 854,
          "name": "CA",
          "element": "C",
          "coord": [
            13.631199836730957,
            3.8145999908447266,
            2.4576001167297363
          ]
        },
        {
          "atom_index": 855,
          "name": "C",
          "element": "C",
          "coord": [
            13.645000457763672,
            3.947200059890747,
            2.5348000526428223
          ]
        },
        {
          "atom_index": 856,
          "name": "O",
          "element": "O",
          "coord": [
            13.739500045776367,
            3.966900110244751,
            2.6110999584198
          ]
        },
        {
          "atom_index": 857,
          "name": "CB",
          "element": "C",
          "coord": [
            13.611599922180176,
            3.6944000720977783,
            2.5511999130249023
          ]
        },
        {
          "atom_index": 858,
          "name": "CG1",
          "element": "C",
          "coord": [
            13.47130012512207,
            3.6995999813079834,
            2.6145999431610107
          ]
        },
        {
          "atom_index": 859,
          "name": "CG2",
          "element": "C",
          "coord": [
            13.627400398254395,
            3.5601000785827637,
            2.4772000312805176
          ]
        }
      ]
    },
    {
      "id": "A:122",
      "chain": "A",
      "resseq": 122,
      "icode": "",
      "resname": "VAL",
      "hetflag": " ",
      "sasa": 0.0,
      "atoms": [
        {
          "atom_index": 860,
          "name": "N",
          "element": "N",
          "coord": [
            13.552200317382812,
            4.03849983215332,
            2.5074000358581543
          ]
        },
        {
          "atom_index": 861,
          "name": "CA",
          "element": "C",
          "coord": [
            13.5625,
            4.171299934387207,
            2.5706000328063965
          ]
        },
        {
          "atom_index": 862,
          "name": "C",
          "element": "C",
          "coord": [
            13.445699691772461,
            4.191199779510498,
            2.669300079345703
          ]
        },
        {
          "atom_index": 863,
          "name": "O",
          "element": "O",
          "coord": [
            13.32979965209961,
            4.172299861907959,
            2.6319000720977783
          ]
        },
        {
          "atom_index": 864,
          "name": "CB",
          "element": "C",
          "coord": [
            13.558699607849121,
            4.274799823760986,
            2.456700086593628
          ]
        },
        {
          "atom_index": 865,
          "name": "CG1",
          "element": "C",
          "coord": [
            13.573800086975098,
            4.417300224304199,
            2.5125999450683594
          ]
        },
        {
          "atom_index": 866,
          "name": "CG2",
          "element": "C",
          "coord": [
            13.67199993133545,
            4.240200042724609,
            2.3582000732421875
          ]
        }
      ]
    },
    {
      "id": "A:123",
      "chain": "A",
      "resseq": 123,
      "icode": "",
      "resname": "THR",
      "hetflag": " ",
      "sasa": 0.0,
      "atoms": [
        {
          "atom_index": 867,
          "name": "N",
          "element": "N",
          "coord": [
            13.478799819946289,
            4.224999904632568,
            2.7934999465942383
          ]
        },
        {
          "atom_index": 868,
          "name": "CA",
          "element": "C",
          "coord": [
            13.379599571228027,
            4.259500026702881,
            2.894700050354004
          ]
        },
        {
          "atom_index": 869,
          "name": "C",
          "element": "C",
          "coord": [
            13.418399810791016,
            4.382500171661377,
            2.978100061416626
          ]
        },
        {
          "atom_index": 870,
          "name": "O",
          "element": "O",
          "coord": [
            13.509300231933594,
            4.458000183105469,
            2.9433999061584473
          ]
        },
        {
          "atom_index": 871,
          "name": "CB",
          "element": "C",
          "coord": [
            13.297100067138672,
            4.162300109863281,
            2.9781999588012695
          ]
        }
      ]
    },
    {
      "id": "B:10",
      "chain": "B",
      "resseq": 10,
      "icode": "",
      "resname": "CYS",
      "hetflag": " ",
      "sasa": 0.1592852920293808,
      "atoms": [
        {
          "atom_index": 872,
          "name": "N",
          "element": "N",
          "coord": [
            15.030799865722656,
            3.057499885559082,
            -0.9674000144004822
          ]
        },
        {
          "atom_index": 873,
          "name": "CA",
          "element": "C",
          "coord": [
            15.11400032043457,
            3.136399984359741,
            -0.8784000277519226
          ]
        },
        {
          "atom_index": 874,
          "name": "C",
          "element": "C",
          "coord": [
            15.161299705505371,
            3.093400001525879,
            -0.7394999861717224
          ]
        },
        {
          "atom_index": 875,
          "name": "O",
          "element": "O",
          "coord": [
            15.081199645996094,
            3.084199905395508,
            -0.6466000080108643
          ]
        },
        {
          "atom_index": 876,
          "name": "CB",
          "element": "C",
          "coord": [
            15.061800003051758,
            3.2816998958587646,
            -0.8773999810218811
          ]
        },
        {
          "atom_index": 877,
          "name": "SG",
          "element": "S",
          "coord": [
            14.881400108337402,
            3.289799928665161,
            -0.8925999999046326
          ]
        }
      ]
    },
    {
      "id": "B:11",
      "chain": "B",
      "resseq": 11,
      "icode": "",
      "resname": "PRO",
      "hetflag": " ",
      "sasa": 0.0,
      "atoms": [
        {
          "atom_index": 878,
          "name": "N",
          "element": "N",
          "coord": [
            15.293800354003906,
            3.0813000202178955,
            -0.7297999858856201
          ]
        },
        {
          "atom_index": 879,
          "name": "CA",
          "element": "C",
          "coord": [
            15.359399795532227,
            3.038599967956543,
            -0.6064000129699707
          ]
        },
        {
          "atom_index": 880,
          "name": "C",
          "element": "C",
          "coord": [
            15.297800064086914,
            3.0794999599456787,
            -0.47200000286102295
          ]
        },
        {
          "atom_index": 881,
          "name": "O",
          "element": "O",
          "coord": [
            15.327300071716309,
            3.0178000926971436,
            -0.36959999799728394
          ]
        },
        {
          "atom_index": 882,
          "name": "CB",
          "element": "C",
          "coord": [
            15.506400108337402,
            3.0836000442504883,
            -0.6087999939918518
          ]
        },
        {
          "atom_index": 883,
          "name": "CG",
          "element": "C",
          "coord": [
            15.520600318908691,
            3.1709001064300537,
            -0.734499990940094
          ]
        },
        {
          "atom_index": 884,
          "name": "CD",
          "element": "C",
          "coord": [
            15.389100074768066,
            3.157399892807007,
            -0.8126000165939331
          ]
        }
      ]
    },
    {
      "id": "B:12",
      "chain": "B",
      "resseq": 12,
      "icode": "",
      "resname": "LEU",
      "hetflag": " ",
      "sasa": 0.0,
      "atoms": [
        {
          "atom_index": 885,
          "name": "N",
          "element": "N",
          "coord": [
            15.215100288391113,
            3.1830999851226807,
            -0.4778999984264374
          ]
        },
        {
          "atom_index": 886,
          "name": "CA",
          "element": "C",
          "coord": [
            15.15410041809082,
            3.235100030899048,
            -0.3546000123023987
          ]
        },
        {
          "atom_index": 887,
          "name": "C",
          "element": "C",
          "coord": [
            15.012200355529785,
            3.2827000617980957,
            -0.38929998874664307
          ]
        },
        {
          "atom_index": 888,
          "name": "O",
          "element": "O",
          "coord": [
            14.989800453186035,
            3.3701999187469482,
            -0.4724999964237213
          ]
        },
        {
          "atom_index": 889,
          "name": "CB",
          "element": "C",
          "coord": [
            15.240599632263184,
            3.350100040435791,
            -0.29980000853538513
          ]
        },
        {
          "atom_index": 890,
          "name": "CG",
          "element": "C",
          "coord": [
            15.174200057983398,
            3.4245998859405518,
            -0.18289999663829803
          ]
        },
        {
          "atom_index": 891,
          "name": "CD1",
          "element": "C",
          "coord": [
            15.159000396728516,
            3.3261001110076904,
            -0.06499999761581421
          ]
        },
        {
          "atom_index": 892,
          "name": "CD2",
          "element": "C",
          "coord": [
            15.26099967956543,
            3.5429000854492188,
            -0.13580000400543213
          ]
        }
      ]
    },
    {
      "id": "B:13",
      "chain": "B",
      "resseq": 13,
      "icode": "",
      "resname": "MET",
      "hetflag": " ",
      "sasa": 0.0,
      "atoms": [
        {
          "atom_index": 893,
          "name": "N",
          "element": "N",
          "coord": [
            14.92020034790039,
            3.21589994430542,
            -0.3199999928474426
          ]
        },
        {
          "atom_index": 894,
          "name": "CA",
          "element": "C",
          "coord": [
            14.780400276184082,
            3.253499984741211,
            -0.3458000123500824
          ]
        },
        {
          "atom_index": 895,
          "name": "C",
          "element": "C",
          "coord": [
            14.71660041809082,
            3.288100004196167,
            -0.21080000698566437
          ]
        },
        {
          "atom_index": 896,
          "name": "O",
          "element": "O",
          "coord": [
            14.76449966430664,
            3.2513999938964844,
            -0.10339999943971634
          ]
        },
        {
          "atom_index": 897,
          "name": "CB",
          "element": "C",
          "coord": [
            14.710000038146973,
            3.148900032043457,
            -0.4327000081539154
          ]
        },
        {
          "atom_index": 898,
          "name": "CG",
          "element": "C",
          "coord": [
            14.560400009155273,
            3.183000087738037,
            -0.4478999972343445
          ]
        },
        {
          "atom_index": 899,
          "name": "SD",
          "element": "S",
          "coord": [
            14.461799621582031,
            3.0385000705718994,
            -0.4950000047683716
          ]
        },
        {
          "atom_index": 900,
          "name": "CE",
          "element": "C",
          "coord": [
            14.567700386047363,
            2.9572999477386475,
            -0.6172999739646912
          ]
        }
      ]
    },
    {
      "id": "B:14",
      "chain": "B",
      "resseq": 14,
      "icode": "",
      "resname": "VAL",
      "hetflag": " ",
      "sasa": 0.0,
      "atoms": [
        {
          "atom_index": 901,
          "name": "N",
          "element": "N",
          "coord": [
            14.606300354003906,
            3.3620998859405518,
            -0.21789999306201935
          ]
        },
        {
          "atom_index": 902,
          "name": "CA",
          "element": "C",
          "coord": [
            14.543600082397461,
            3.3982999324798584,
            -0.08959999680519104
          ]
        },
        {
          "atom_index": 903,
          "name": "C",
          "element": "C",
          "coord": [
            14.391500473022461,
            3.388400077819824,
            -0.11079999804496765
          ]
        },
        {
          "atom_index": 904,
          "name": "O",
          "element": "O",
          "coord": [
            14.339900016784668,
            3.424999952316284,
            -0.21580000221729279
          ]
        },
        {
          "atom_index": 905,
          "name": "CB",
          "element": "C",
          "coord": [
            14.57859992980957,
            3.542799949645996,
            -0.05009999871253967
          ]
        },
        {
          "atom_index": 906,
          "name": "CG1",
          "element": "C",
          "coord": [
            14.482500076293945,
            3.5906999111175537,
            0.06030000001192093
          ]
        },
        {
          "atom_index": 907,
          "name": "CG2",
          "element": "C",
          "coord": [
            14.72439956665039,
            3.546099901199341,
            -0.000699999975040555
          ]
        }
      ]
    },
    {
      "id": "B:15",
      "chain": "B",
      "resseq": 15,
      "icode": "",
      "resname": "LYS",
      "hetflag": " ",
      "sasa": 0.0,
      "atoms": [
        {
          "atom_index": 908,
          "name": "N",
          "element": "N",
          "coord": [
            14.335800170898438,
            3.3352999687194824,
            -0.00279999990016222
          ]
        },
        {
          "atom_index": 909,
          "name": "CA",
          "element": "C",
          "coord": [
            14.190199851989746,
            3.321700096130371,
            -0.0007999999797903001
          ]
        },
        {
          "atom_index": 910,
          "name": "C",
          "element": "C",
          "coord": [
            14.130599975585938,
            3.3671998977661133,
            0.13289999961853027
          ]
        },
        {
          "atom_index": 911,
          "name": "O",
          "element": "O",
          "coord": [
            14.180399894714355,
            3.3324999809265137,
            0.23989999294281006
          ]
        },
        {
          "atom_index": 912,
          "name": "CB",
          "element": "C",
          "coord": [
            14.151900291442871,
            3.178999900817871,
            -0.042399998754262924
          ]
        },
        {
          "atom_index": 913,
          "name": "CG",
          "element": "C",
          "coord": [
            14.035400390625,
            3.212899923324585,
            -0.13770000636577606
          ]
        },
        {
          "atom_index": 914,
          "name": "CD",
          "element": "C",
          "coord": [
            13.988100051879883,
            3.083400011062622,
            -0.20579999685287476
          ]
        },
        {
          "atom_index": 915,
          "name": "CE",
          "element": "C",
          "coord": [
            13.833800315856934,
            3.0794999599456787,
            -0.20059999823570251
          ]
        },
        {
          "atom_index": 916,
          "name": "NZ",
          "element": "N",
          "coord": [
            13.794899940490723,
            2.938499927520752,
            -0.21699999272823334
          ]
        }
      ]
    },
    {
      "id": "B:16",
      "chain": "B",
      "resseq": 16,
      "icode": "",
      "resname": "VAL",
      "hetflag": " ",
      "sasa": 0.0,
      "atoms": [
        {
          "atom_index": 917,
          "name": "N",
          "element": "N",
          "coord": [
            14.026599884033203,
            3.449700117111206,
            0.12269999831914902
          ]
        },
        {
          "atom_index": 918,
          "name": "CA",
          "element": "C",
          "coord": [
            13.965200424194336,
            3.501199960708618,
            0.2460000067949295
          ]
        },
        {
          "atom_index": 919,
          "name": "C",
          "element": "C",
          "coord": [
            13.813300132751465,
            3.476099967956543,
            0.24130000174045563
          ]
        },
        {
          "atom_index": 920,
          "name": "O",
          "element": "O",
          "coord": [
            13.75,
            3.5051000118255615,
            0.14000000059604645
          ]
        },
        {
          "atom_index": 921,
          "name": "CB",
          "element": "C",
          "coord": [
            13.985199928283691,
            3.654099941253662,
            0.25049999356269836
          ]
        },
        {
          "atom_index": 922,
          "name": "CG1",
          "element": "C",
          "coord": [
            13.936100006103516,
            3.703200101852417,
            0.387800008058548
          ]
        },
        {
          "atom_index": 923,
          "name": "CG2",
          "element": "C",
          "coord": [
            14.13379955291748,
            3.68179988861084,
            0.22280000150203705
          ]
        }
      ]
    },
    {
      "id": "B:17",
      "chain": "B",
      "resseq": 17,
      "icode": "",
      "resname": "LEU",
      "hetflag": " ",
      "sasa": 0.0,
      "atoms": [
        {
          "atom_index": 924,
          "name": "N",
          "element": "N",
          "coord": [
            13.765700340270996,
            3.4217000007629395,
            0.35260000824928284
          ]
        },
        {
          "atom_index": 925,
          "name": "CA",
          "element": "C",
          "coord": [
            13.621800422668457,
            3.395699977874756,
            0.3630000054836273
          ]
        },
        {
          "atom_index": 926,
          "name": "C",
          "element": "C",
          "coord": [
            13.559000015258789,
            3.470400094985962,
            0.4823000133037567
          ]
        },
        {
          "atom_index": 927,
          "name": "O",
          "element": "O",
          "coord": [
            13.625200271606445,
            3.50600004196167,
            0.5795999765396118
          ]
        },
        {
          "atom_index": 928,
          "name": "CB",
          "element": "C",
          "coord": [
            13.591300010681152,
            3.2455999851226807,
            0.37459999322891235
          ]
        },
        {
          "atom_index": 929,
          "name": "CG",
          "element": "C",
          "coord": [
            13.66759967803955,
            3.152600049972534,
            0.27889999747276306
          ]
        },
        {
          "atom_index": 930,
          "name": "CD1",
          "element": "C",
          "coord": [
            13.639800071716309,
            3.0076000690460205,
            0.32330000400543213
          ]
        },
        {
          "atom_index": 931,
          "name": "CD2",
          "element": "C",
          "coord": [
            13.6225004196167,
            3.170300006866455,
            0.13269999623298645
          ]
        }
      ]
    },
    {
      "id": "B:18",
      "chain": "B",
      "resseq": 18,
      "icode": "",
      "resname": "ASP",
      "hetflag": " ",
      "sasa": 0.0,
      "atoms": [
        {
          "atom_index": 932,
          "name": "N",
          "element": "N",
          "coord": [
            13.427900314331055,
            3.4863998889923096,
            0.46869999170303345
          ]
        },
        {
          "atom_index": 933,
          "name": "CA",
          "element": "C",
          "coord": [
            13.342300415039062,
            3.553499937057495,
            0.5677000284194946
          ]
        },
        {
          "atom_index": 934,
          "name": "C",
          "element": "C",
          "coord": [
            13.252799987792969,
            3.448899984359741,
            0.6366000175476074
          ]
        },
        {
          "atom_index": 935,
          "name": "O",
          "element": "O",
          "coord": [
            13.165499687194824,
            3.389899969100952,
            0.5733000040054321
          ]
        },
        {
          "atom_index": 936,
          "name": "CB",
          "element": "C",
          "coord": [
            13.253399848937988,
            3.653599977493286,
            0.49140000343322754
          ]
        },
        {
          "atom_index": 937,
          "name": "CG",
          "element": "C",
          "coord": [
            13.163399696350098,
            3.7411000728607178,
            0.5799999833106995
          ]
        },
        {
          "atom_index": 938,
          "name": "OD1",
          "element": "O",
          "coord": [
            13.1427001953125,
            3.8577001094818115,
            0.536899983882904
          ]
        },
        {
          "atom_index": 939,
          "name": "OD2",
          "element": "O",
          "coord": [
            13.119799613952637,
            3.689199924468994,
            0.6861000061035156
          ]
        }
      ]
    },
    {
      "id": "B:19",
      "chain": "B",
      "resseq": 19,
      "icode": "",
      "resname": "ALA",
      "hetflag": " ",
      "sasa": 0.0,
      "atoms": [
        {
          "atom_index": 940,
          "name": "N",
          "element": "N",
          "coord": [
            13.281100273132324,
            3.4314000606536865,
            0.7652000188827515
          ]
        },
        {
          "atom_index": 941,
          "name": "CA",
          "element": "C",
          "coord": [
            13.2052001953125,
            3.333400011062622,
            0.8436999917030334
          ]
        },
        {
          "atom_index": 942,
          "name": "C",
          "element": "C",
          "coord": [
            13.067099571228027,
            3.385999917984009,
            0.8866999745368958
          ]
        },
        {
          "atom_index": 943,
          "name": "O",
          "element": "O",
          "coord": [
            12.982000350952148,
            3.3076000213623047,
            0.9290000200271606
          ]
        },
        {
          "atom_index": 944,
          "name": "CB",
          "element": "C",
          "coord": [
            13.288100242614746,
            3.296600103378296,
            0.9684000015258789
          ]
        }
      ]
    },
    {
      "id": "B:20",
      "chain": "B",
      "resseq": 20,
      "icode": "",
      "resname": "VAL",
      "hetflag": " ",
      "sasa": 0.0,
      "atoms": [
        {
          "atom_index": 945,
          "name": "N",
          "element": "N",
          "coord": [
            13.050399780273438,
            3.517899990081787,
            0.8802000284194946
          ]
        },
        {
          "atom_index": 946,
          "name": "CA",
          "element": "C",
          "coord": [
            12.920700073242188,
            3.5764999389648438,
            0.9172000288963318
          ]
        },
        {
          "atom_index": 947,
          "name": "C",
          "element": "C",
          "coord": [
            12.81879997253418,
            3.55679988861084,
            0.8030999898910522
          ]
        },
        {
          "atom_index": 948,
          "name": "O",
          "element": "O",
          "coord": [
            12.701800346374512,
            3.5269999504089355,
            0.828499972820282
          ]
        },
        {
          "atom_index": 949,
          "name": "CB",
          "element": "C",
          "coord": [
            12.934100151062012,
            3.7249999046325684,
            0.9549000263214111
          ]
        },
        {
          "atom_index": 950,
          "name": "CG1",
          "element": "C",
          "coord": [
            12.797100067138672,
            3.7853000164031982,
            0.9907000064849854
          ]
        },
        {
          "atom_index": 951,
          "name": "CG2",
          "element": "C",
          "coord": [
            13.027400016784668,
            3.7404000759124756,
            1.0765999555587769
          ]
        }
      ]
    },
    {
      "id": "B:21",
      "chain": "B",
      "resseq": 21,
      "icode": "",
      "resname": "ARG",
      "hetflag": " ",
      "sasa": 0.2532149851322174,
      "atoms": [
        {
          "atom_index": 952,
          "name": "N",
          "element": "N",
          "coord": [
            12.865099906921387,
            3.5722999572753906,
            0.679099977016449
          ]
        },
        {
          "atom_index": 953,
          "name": "CA",
          "element": "C",
          "coord": [
            12.771900177001953,
            3.5624001026153564,
            0.566100001335144
          ]
        },
        {
          "atom_index": 954,
          "name": "C",
          "element": "C",
          "coord": [
            12.775400161743164,
            3.4339001178741455,
            0.48249998688697815
          ]
        },
        {
          "atom_index": 955,
          "name": "O",
          "element": "O",
          "coord": [
            12.684200286865234,
            3.410399913787842,
            0.4027999937534332
          ]
        },
        {
          "atom_index": 956,
          "name": "CB",
          "element": "C",
          "coord": [
            12.784000396728516,
            3.6868999004364014,
            0.4754999876022339
          ]
        },
        {
          "atom_index": 957,
          "name": "CG",
          "element": "C",
          "coord": [
            12.76990032196045,
            3.8076000213623047,
            0.5702999830245972
          ]
        },
        {
          "atom_index": 958,
          "name": "CD",
          "element": "C",
          "coord": [
            12.766400337219238,
            3.942199945449829,
            0.49559998512268066
          ]
        },
        {
          "atom_index": 959,
          "name": "NE",
          "element": "N",
          "coord": [
            12.888199806213379,
            3.9456000328063965,
            0.41350001096725464
          ]
        },
        {
          "atom_index": 960,
          "name": "CZ",
          "element": "C",
          "coord": [
            12.869500160217285,
            4.02839994430542,
            0.2939000129699707
          ]
        },
        {
          "atom_index": 961,
          "name": "NH1",
          "element": "N",
          "coord": [
            12.75629997253418,
            4.095699787139893,
            0.27549999952316284
          ]
        },
        {
          "atom_index": 962,
          "name": "NH2",
          "element": "N",
          "coord": [
            12.968099594116211,
            4.0346999168396,
            0.20489999651908875
          ]
        }
      ]
    },
    {
      "id": "B:22",
      "chain": "B",
      "resseq": 22,
      "icode": "",
      "resname": "GLY",
      "hetflag": " ",
      "sasa": 0.0,
      "atoms": [
        {
          "atom_index": 963,
          "name": "N",
          "element": "N",
          "coord": [
            12.881600379943848,
            3.3561999797821045,
            0.5009999871253967
          ]
        },
        {
          "atom_index": 964,
          "name": "CA",
          "element": "C",
          "coord": [
            12.895999908447266,
            3.2290000915527344,
            0.4287000000476837
          ]
        },
        {
          "atom_index": 965,
          "name": "C",
          "element": "C",
          "coord": [
            12.93589973449707,
            3.253200054168701,
            0.28189998865127563
          ]
        },
        {
          "atom_index": 966,
          "name": "O",
          "element": "O",
          "coord": [
            12.888199806213379,
            3.1830999851226807,
            0.19280000030994415
          ]
        }
      ]
    },
    {
      "id": "B:23",
      "chain": "B",
      "resseq": 23,
      "icode": "",
      "resname": "SER",
      "hetflag": " ",
      "sasa": 0.0,
      "atoms": [
        {
          "atom_index": 967,
          "name": "N",
          "element": "N",
          "coord": [
            13.022299766540527,
            3.3529000282287598,
            0.26489999890327454
          ]
        },
        {
          "atom_index": 968,
          "name": "CA",
          "element": "C",
          "coord": [
            13.065899848937988,
            3.393399953842163,
            0.13040000200271606
          ]
        },
        {
          "atom_index": 969,
          "name": "C",
          "element": "C",
          "coord": [
            13.214400291442871,
            3.433199882507324,
            0.12359999865293503
          ]
        },
        {
          "atom_index": 970,
          "name": "O",
          "element": "O",
          "coord": [
            13.281299591064453,
            3.4486000537872314,
            0.22579999268054962
          ]
        },
        {
          "atom_index": 971,
          "name": "CB",
          "element": "C",
          "coord": [
            12.982000350952148,
            3.517400026321411,
            0.09279999881982803
          ]
        },
        {
          "atom_index": 972,
          "name": "OG",
          "element": "O",
          "coord": [
            13.000499725341797,
            3.6120998859405518,
            0.19840000569820404
          ]
        }
      ]
    },
    {
      "id": "B:24",
      "chain": "B",
      "resseq": 24,
      "icode": "",
      "resname": "PRO",
      "hetflag": " ",
      "sasa": 0.0,
      "atoms": [
        {
          "atom_index": 973,
          "name": "N",
          "element": "N",
          "coord": [
            13.262999534606934,
            3.449399948120117,
            0.0005000000237487257
          ]
        },
        {
          "atom_index": 974,
          "name": "CA",
          "element": "C",
          "coord": [
            13.401100158691406,
            3.496299982070923,
            -0.01889999955892563
          ]
        },
        {
          "atom_index": 975,
          "name": "C",
          "element": "C",
          "coord": [
            13.405599594116211,
            3.641900062561035,
            0.032600000500679016
          ]
        },
        {
          "atom_index": 976,
          "name": "O",
          "element": "O",
          "coord": [
            13.304200172424316,
            3.7116000652313232,
            0.02759999968111515
          ]
        },
        {
          "atom_index": 977,
          "name": "CB",
          "element": "C",
          "coord": [
            13.42549991607666,
            3.500200033187866,
            -0.17090000212192535
          ]
        },
        {
          "atom_index": 978,
          "name": "CG",
          "element": "C",
          "coord": [
            13.306500434875488,
            3.426100015640259,
            -0.23420000076293945
          ]
        },
        {
          "atom_index": 979,
          "name": "CD",
          "element": "C",
          "coord": [
            13.194999694824219,
            3.428299903869629,
            -0.12800000607967377
          ]
        }
      ]
    },
    {
      "id": "B:25",
      "chain": "B",
      "resseq": 25,
      "icode": "",
      "resname": "ALA",
      "hetflag": " ",
      "sasa": 0.0,
      "atoms": [
        {
          "atom_index": 980,
          "name": "N",
          "element": "N",
          "coord": [
            13.522899627685547,
            3.679500102996826,
            0.08229999989271164
          ]
        },
        {
          "atom_index": 981,
          "name": "CA",
          "element": "C",
          "coord": [
            13.544300079345703,
            3.8173999786376953,
            0.12880000472068787
          ]
        },
        {
          "atom_index": 982,
          "name": "C",
          "element": "C",
          "coord": [
            13.604299545288086,
            3.894700050354004,
            0.009800000116229057
          ]
        },
        {
          "atom_index": 983,
          "name": "O",
          "element": "O",
          "coord": [
            13.723699569702148,
            3.892199993133545,
            -0.018699999898672104
          ]
        },
        {
          "atom_index": 984,
          "name": "CB",
          "element": "C",
          "coord": [
            13.63230037689209,
            3.8185999393463135,
            0.2547000050544739
          ]
        }
      ]
    },
    {
      "id": "B:26",
      "chain": "B",
      "resseq": 26,
      "icode": "",
      "resname": "ILE",
      "hetflag": " ",
      "sasa": 0.0,
      "atoms": [
        {
          "atom_index": 985,
          "name": "N",
          "element": "N",
          "coord": [
            13.511799812316895,
            3.960200071334839,
            -0.05999999865889549
          ]
        },
        {
          "atom_index": 986,
          "name": "CA",
          "element": "C",
          "coord": [
            13.551899909973145,
            4.031799793243408,
            -0.1818999946117401
          ]
        },
        {
          "atom_index": 987,
          "name": "C",
          "element": "C",
          "coord": [
            13.596199989318848,
            4.17609977722168,
            -0.1535000056028366
          ]
        },
        {
          "atom_index": 988,
          "name": "O",
          "element": "O",
          "coord": [
            13.548600196838379,
            4.2434000968933105,
            -0.062300000339746475
          ]
        },
        {
          "atom_index": 989,
          "name": "CB",
          "element": "C",
          "coord": [
            13.434100151062012,
            4.0183000564575195,
            -0.28040000796318054
          ]
        },
        {
          "atom_index": 990,
          "name": "CG1",
          "element": "C",
          "coord": [
            13.300999641418457,
            4.023600101470947,
            -0.20160000026226044
          ]
        },
        {
          "atom_index": 991,
          "name": "CG2",
          "element": "C",
          "coord": [
            13.4266996383667,
            3.875200033187866,
            -0.33880001306533813
          ]
        },
        {
          "atom_index": 992,
          "name": "CD1",
          "element": "C",
          "coord": [
            13.219200134277344,
            3.909899950027466,
            -0.26739999651908875
          ]
        }
      ]
    },
    {
      "id": "B:27",
      "chain": "B",
      "resseq": 27,
      "icode": "",
      "resname": "ASN",
      "hetflag": " ",
      "sasa": 0.7889785766601562,
      "atoms": [
        {
          "atom_index": 993,
          "name": "N",
          "element": "N",
          "coord": [
            13.688400268554688,
            4.220200061798096,
            -0.23880000412464142
          ]
        },
        {
          "atom_index": 994,
          "name": "CA",
          "element": "C",
          "coord": [
            13.73900032043457,
            4.3572001457214355,
            -0.22589999437332153
          ]
        },
        {
          "atom_index": 995,
          "name": "C",
          "element": "C",
          "coord": [
            13.822600364685059,
            4.382599830627441,
            -0.09989999979734421
          ]
        },
        {
          "atom_index": 996,
          "name": "O",
          "element": "O",
          "coord": [
            13.826299667358398,
            4.490900039672852,
            -0.041999999433755875
          ]
        },
        {
          "atom_index": 997,
          "name": "CB",
          "element": "C",
          "coord": [
            13.626399993896484,
            4.460000038146973,
            -0.24500000476837158
          ]
        },
        {
          "atom_index": 998,
          "name": "CG",
          "element": "C",
          "coord": [
            13.623299598693848,
            4.48360013961792,
            -0.39739999175071716
          ]
        },
        {
          "atom_index": 999,
          "name": "OD1",
          "element": "O",
          "coord": [
            13.521300315856934,
            4.46120023727417,
            -0.4620000123977661
          ]
        },
        {
          "atom_index": 1000,
          "name": "ND2",
          "element": "N",
          "coord": [
            13.739899635314941,
            4.5243000984191895,
            -0.44699999690055847
          ]
        }
      ]
    },
    {
      "id": "B:28",
      "chain": "B",
      "resseq": 28,
      "icode": "",
      "resname": "VAL",
      "hetflag": " ",
      "sasa": 0.0,
      "atoms": [
        {
          "atom_index": 1001,
          "name": "N",
          "element": "N",
          "coord": [
            13.891900062561035,
            4.274700164794922,
            -0.06419999897480011
          ]
        },
        {
          "atom_index": 1002,
          "name": "CA",
          "element": "C",
          "coord": [
            13.972200393676758,
            4.283400058746338,
            0.05869999900460243
          ]
        },
        {
          "atom_index": 1003,
          "name": "C",
          "element": "C",
          "coord": [
            14.116800308227539,
            4.317299842834473,
            0.019700000062584877
          ]
        },
        {
          "atom_index": 1004,
          "name": "O",
          "element": "O",
          "coord": [
            14.171600341796875,
            4.258399963378906,
            -0.07320000231266022
          ]
        },
        {
          "atom_index": 1005,
          "name": "CB",
          "element": "C",
          "coord": [
            13.965200424194336,
            4.150700092315674,
            0.1363999992609024
          ]
        },
        {
          "atom_index": 1006,
          "name": "CG1",
          "element": "C",
          "coord": [
            14.078300476074219,
            4.152400016784668,
            0.2410999983549118
          ]
        },
        {
          "atom_index": 1007,
          "name": "CG2",
          "element": "C",
          "coord": [
            13.829899787902832,
            4.137499809265137,
            0.20890000462532043
          ]
        }
      ]
    },
    {
      "id": "B:29",
      "chain": "B",
      "resseq": 29,
      "icode": "",
      "resname": "ALA",
      "hetflag": " ",
      "sasa": 0.0,
      "atoms": [
        {
          "atom_index": 1008,
          "name": "N",
          "element": "N",
          "coord": [
            14.1697998046875,
            4.414999961853027,
            0.09290000051259995
          ]
        },
        {
          "atom_index": 1009,
          "name": "CA",
          "element": "C",
          "coord": [
            14.304400444030762,
            4.461699962615967,
            0.055799998342990875
          ]
        },
        {
          "atom_index": 1010,
          "name": "C",
          "element": "C",
          "coord": [
            14.403200149536133,
            4.36329984664917,
            0.12060000002384186
          ]
        },
        {
          "atom_index": 1011,
          "name": "O",
          "element": "O",
          "coord": [
            14.380000114440918,
            4.311699867248535,
            0.22949999570846558
          ]
        },
        {
          "atom_index": 1012,
          "name": "CB",
          "element": "C",
          "coord": [
            14.329299926757812,
            4.604300022125244,
            0.10769999772310257
          ]
        }
      ]
    },
    {
      "id": "B:30",
      "chain": "B",
      "resseq": 30,
      "icode": "",
      "resname": "VAL",
      "hetflag": " ",
      "sasa": 0.0,
      "atoms": [
        {
          "atom_index": 1013,
          "name": "N",
          "element": "N",
          "coord": [
            14.51200008392334,
            4.34089994430542,
            0.04769999906420708
          ]
        },
        {
          "atom_index": 1014,
          "name": "CA",
          "element": "C",
          "coord": [
            14.608200073242188,
            4.244699954986572,
            0.10490000247955322
          ]
        },
        {
          "atom_index": 1015,
          "name": "C",
          "element": "C",
          "coord": [
            14.745100021362305,
            4.295599937438965,
            0.05570000037550926
          ]
        },
        {
          "atom_index": 1016,
          "name": "O",
          "element": "O",
          "coord": [
            14.76710033416748,
            4.313000202178955,
            -0.06390000134706497
          ]
        },
        {
          "atom_index": 1017,
          "name": "CB",
          "element": "C",
          "coord": [
            14.592900276184082,
            4.1041998863220215,
            0.04390000179409981
          ]
        },
        {
          "atom_index": 1018,
          "name": "CG1",
          "element": "C",
          "coord": [
            14.711799621582031,
            4.01800012588501,
            0.09040000289678574
          ]
        },
        {
          "atom_index": 1019,
          "name": "CG2",
          "element": "C",
          "coord": [
            14.456700325012207,
            4.039100170135498,
            0.07180000096559525
          ]
        }
      ]
    },
    {
      "id": "B:31",
      "chain": "B",
      "resseq": 31,
      "icode": "",
      "resname": "HIS",
      "hetflag": " ",
      "sasa": 0.15825936198234558,
      "atoms": [
        {
          "atom_index": 1020,
          "name": "N",
          "element": "N",
          "coord": [
            14.830300331115723,
            4.320799827575684,
            0.1543000042438507
          ]
        },
        {
          "atom_index": 1021,
          "name": "CA",
          "element": "C",
          "coord": [
            14.965900421142578,
            4.3628997802734375,
            0.11490000039339066
          ]
        },
        {
          "atom_index": 1022,
          "name": "C",
          "element": "C",
          "coord": [
            15.062700271606445,
            4.252999782562256,
            0.16369999945163727
          ]
        },
        {
          "atom_index": 1023,
          "name": "O",
          "element": "O",
          "coord": [
            15.037599563598633,
            4.187099933624268,
            0.26429998874664307
          ]
        },
        {
          "atom_index": 1024,
          "name": "CB",
          "element": "C",
          "coord": [
            14.999699592590332,
            4.486400127410889,
            0.1988999992609024
          ]
        },
        {
          "atom_index": 1025,
          "name": "CG",
          "element": "C",
          "coord": [
            14.915399551391602,
            4.603899955749512,
            0.1607999950647354
          ]
        },
        {
          "atom_index": 1026,
          "name": "ND1",
          "element": "N",
          "coord": [
            14.794699668884277,
            4.6269001960754395,
            0.22349999845027924
          ]
        },
        {
          "atom_index": 1027,
          "name": "CD2",
          "element": "C",
          "coord": [
            14.942099571228027,
            4.701600074768066,
            0.06889999657869339
          ]
        },
        {
          "atom_index": 1028,
          "name": "CE1",
          "element": "C",
          "coord": [
            14.750900268554688,
            4.7382001876831055,
            0.1655000001192093
          ]
        },
        {
          "atom_index": 1029,
          "name": "NE2",
          "element": "N",
          "coord": [
            14.834400177001953,
            4.786200046539307,
            0.07400000095367432
          ]
        }
      ]
    },
    {
      "id": "B:32",
      "chain": "B",
      "resseq": 32,
      "icode": "",
      "resname": "VAL",
      "hetflag": " ",
      "sasa": 0.0,
      "atoms": [
        {
          "atom_index": 1030,
          "name": "N",
          "element": "N",
          "coord": [
            15.16409969329834,
            4.235499858856201,
            0.08009999990463257
          ]
        },
        {
          "atom_index": 1031,
          "name": "CA",
          "element": "C",
          "coord": [
            15.262800216674805,
            4.1296000480651855,
            0.10509999841451645
          ]
        },
        {
          "atom_index": 1032,
          "name": "C",
          "element": "C",
          "coord": [
            15.39680004119873,
            4.20359992980957,
            0.125
          ]
        },
        {
          "atom_index": 1033,
          "name": "O",
          "element": "O",
          "coord": [
            15.437800407409668,
            4.278500080108643,
            0.03610000014305115
          ]
        },
        {
          "atom_index": 1034,
          "name": "CB",
          "element": "C",
          "coord": [
            15.26449966430664,
            4.029099941253662,
            -0.01080000028014183
          ]
        },
        {
          "atom_index": 1035,
          "name": "CG1",
          "element": "C",
          "coord": [
            15.368000030517578,
            3.9179000854492188,
            0.013299999758601189
          ]
        },
        {
          "atom_index": 1036,
          "name": "CG2",
          "element": "C",
          "coord": [
            15.128000259399414,
            3.9683001041412354,
            -0.04729999974370003
          ]
        }
      ]
    },
    {
      "id": "B:33",
      "chain": "B",
      "resseq": 33,
      "icode": "",
      "resname": "PHE",
      "hetflag": " ",
      "sasa": 0.0,
      "atoms": [
        {
          "atom_index": 1037,
          "name": "N",
          "element": "N",
          "coord": [
            15.455300331115723,
            4.179200172424316,
            0.24140000343322754
          ]
        },
        {
          "atom_index": 1038,
          "name": "CA",
          "element": "C",
          "coord": [
            15.581000328063965,
            4.243599891662598,
            0.28139999508857727
          ]
        },
        {
          "atom_index": 1039,
          "name": "C",
          "element": "C",
          "coord": [
            15.68649959564209,
            4.131100177764893,
            0.27250000834465027
          ]
        },
        {
          "atom_index": 1040,
          "name": "O",
          "element": "O",
          "coord": [
            15.651399612426758,
            4.016499996185303,
            0.3012000024318695
          ]
        },
        {
          "atom_index": 1041,
          "name": "CB",
          "element": "C",
          "coord": [
            15.575699806213379,
            4.313799858093262,
            0.4205999970436096
          ]
        },
        {
          "atom_index": 1042,
          "name": "CG",
          "element": "C",
          "coord": [
            15.472700119018555,
            4.422100067138672,
            0.40310001373291016
          ]
        },
        {
          "atom_index": 1043,
          "name": "CD1",
          "element": "C",
          "coord": [
            15.339300155639648,
            4.40339994430542,
            0.44130000472068787
          ]
        },
        {
          "atom_index": 1044,
          "name": "CD2",
          "element": "C",
          "coord": [
            15.514800071716309,
            4.544400215148926,
            0.3495999872684479
          ]
        },
        {
          "atom_index": 1045,
          "name": "CE1",
          "element": "C",
          "coord": [
            15.24899959564209,
            4.509300231933594,
            0.42489999532699585
          ]
        },
        {
          "atom_index": 1046,
          "name": "CE2",
          "element": "C",
          "coord": [
            15.423399925231934,
            4.6493000984191895,
            0.3343999981880188
          ]
        },
        {
          "atom_index": 1047,
          "name": "CZ",
          "element": "C",
          "coord": [
            15.289600372314453,
            4.632400035858154,
            0.3718000054359436
          ]
        }
      ]
    },
    {
      "id": "B:34",
      "chain": "B",
      "resseq": 34,
      "icode": "",
      "resname": "ARG",
      "hetflag": " ",
      "sasa": 0.0,
      "atoms": [
        {
          "atom_index": 1048,
          "name": "N",
          "element": "N",
          "coord": [
            15.810500144958496,
            4.172500133514404,
            0.2493000030517578
          ]
        },
        {
          "atom_index": 1049,
          "name": "CA",
          "element": "C",
          "coord": [
            15.92609977722168,
            4.081999778747559,
            0.24289999902248383
          ]
        },
        {
          "atom_index": 1050,
          "name": "C",
          "element": "C",
          "coord": [
            16.027099609375,
            4.128399848937988,
            0.3481000065803528
          ]
        },
        {
          "atom_index": 1051,
          "name": "O",
          "element": "O",
          "coord": [
            16.076099395751953,
            4.2418999671936035,
            0.3425999879837036
          ]
        },
        {
          "atom_index": 1052,
          "name": "CB",
          "element": "C",
          "coord": [
            15.989899635314941,
            4.044099807739258,
            0.1080000028014183
          ]
        },
        {
          "atom_index": 1053,
          "name": "CG",
          "element": "C",
          "coord": [
            16.107799530029297,
            3.9451000690460205,
            0.11180000007152557
          ]
        },
        {
          "atom_index": 1054,
          "name": "CD",
          "element": "C",
          "coord": [
            16.19879913330078,
            3.9351000785827637,
            -0.013199999928474426
          ]
        },
        {
          "atom_index": 1055,
          "name": "NE",
          "element": "N",
          "coord": [
            16.28499984741211,
            3.819200038909912,
            0.01720000058412552
          ]
        },
        {
          "atom_index": 1056,
          "name": "CZ",
          "element": "C",
          "coord": [
            16.419200897216797,
            3.8585000038146973,
            0.06270000338554382
          ]
        },
        {
          "atom_index": 1057,
          "name": "NH1",
          "element": "N",
          "coord": [
            16.450599670410156,
            3.986799955368042,
            0.07810000330209732
          ]
        },
        {
          "atom_index": 1058,
          "name": "NH2",
          "element": "N",
          "coord": [
            16.509700775146484,
            3.7641000747680664,
            0.08749999850988388
          ]
        }
      ]
    },
    {
      "id": "B:35",
      "chain": "B",
      "resseq": 35,
      "icode": "",
      "resname": "LYS",
      "hetflag": " ",
      "sasa": 0.0,
      "atoms": [
        {
          "atom_index": 1059,
          "name": "N",
          "element": "N",
          "coord": [
            16.058700561523438,
            4.041800022125244,
            0.44359999895095825
          ]
        },
        {
          "atom_index": 1060,
          "name": "CA",
          "element": "C",
          "coord": [
            16.159500122070312,
            4.089900016784668,
            0.5401999950408936
          ]
        },
        {
          "atom_index": 1061,
          "name": "C",
          "element": "C",
          "coord": [
            16.296600341796875,
            4.1194000244140625,
            0.47510001063346863
          ]
        },
        {
          "atom_index": 1062,
          "name": "O",
          "element": "O",
          "coord": [
            16.368600845336914,
            4.0278000831604,
            0.4350999891757965
          ]
        },
        {
          "atom_index": 1063,
          "name": "CB",
          "element": "C",
          "coord": [
            16.175600051879883,
            3.967400074005127,
            0.6324999928474426
          ]
        },
        {
          "atom_index": 1064,
          "name": "CG",
          "element": "C",
          "coord": [
            16.274799346923828,
            3.9862000942230225,
            0.7476999759674072
          ]
        },
        {
          "atom_index": 1065,
          "name": "CD",
          "element": "C",
          "coord": [
            16.20829963684082,
            3.9519999027252197,
            0.8827999830245972
          ]
        },
        {
          "atom_index": 1066,
          "name": "CE",
          "element": "C",
          "coord": [
            16.26140022277832,
            4.06279993057251,
            0.9757000207901001
          ]
        },
        {
          "atom_index": 1067,
          "name": "NZ",
          "element": "N",
          "coord": [
            16.18429946899414,
            4.073200225830078,
            1.0999000072479248
          ]
        }
      ]
    },
    {
      "id": "B:36",
      "chain": "B",
      "resseq": 36,
      "icode": "",
      "resname": "ALA",
      "hetflag": " ",
      "sasa": 0.0,
      "atoms": [
        {
          "atom_index": 1068,
          "name": "N",
          "element": "N",
          "coord": [
            16.33370018005371,
            4.246799945831299,
            0.47450000047683716
          ]
        },
        {
          "atom_index": 1069,
          "name": "CA",
          "element": "C",
          "coord": [
            16.450599670410156,
            4.30709981918335,
            0.4104999899864197
          ]
        },
        {
          "atom_index": 1070,
          "name": "C",
          "element": "C",
          "coord": [
            16.588199615478516,
            4.269700050354004,
            0.46790000796318054
          ]
        },
        {
          "atom_index": 1071,
          "name": "O",
          "element": "O",
          "coord": [
            16.59119987487793,
            4.199399948120117,
            0.5691999793052673
          ]
        },
        {
          "atom_index": 1072,
          "name": "CB",
          "element": "C",
          "coord": [
            16.42729949951172,
            4.459799766540527,
            0.41449999809265137
          ]
        }
      ]
    },
    {
      "id": "B:37",
      "chain": "B",
      "resseq": 37,
      "icode": "",
      "resname": "ALA",
      "hetflag": " ",
      "sasa": 3.2734227180480957,
      "atoms": [
        {
          "atom_index": 1073,
          "name": "N",
          "element": "N",
          "coord": [
            16.69540023803711,
            4.320899963378906,
            0.4074999988079071
          ]
        },
        {
          "atom_index": 1074,
          "name": "CA",
          "element": "C",
          "coord": [
            16.83300018310547,
            4.307799816131592,
            0.45410001277923584
          ]
        },
        {
          "atom_index": 1075,
          "name": "C",
          "element": "C",
          "coord": [
            16.86079978942871,
            4.336999893188477,
            0.6018999814987183
          ]
        },
        {
          "atom_index": 1076,
          "name": "O",
          "element": "O",
          "coord": [
            16.92639923095703,
            4.2606000900268555,
            0.6722000241279602
          ]
        },
        {
          "atom_index": 1077,
          "name": "CB",
          "element": "C",
          "coord": [
            16.95319938659668,
            4.273200035095215,
            0.3668000102043152
          ]
        }
      ]
    },
    {
      "id": "B:38",
      "chain": "B",
      "resseq": 38,
      "icode": "",
      "resname": "ASP",
      "hetflag": " ",
      "sasa": 7.473311901092529,
      "atoms": [
        {
          "atom_index": 1078,
          "name": "N",
          "element": "N",
          "coord": [
            16.796100616455078,
            4.445300102233887,
            0.6431000232696533
          ]
        },
        {
          "atom_index": 1079,
          "name": "CA",
          "element": "C",
          "coord": [
            16.809099197387695,
            4.503200054168701,
            0.7757999897003174
          ]
        },
        {
          "atom_index": 1080,
          "name": "C",
          "element": "C",
          "coord": [
            16.725000381469727,
            4.493100166320801,
            0.9021999835968018
          ]
        },
        {
          "atom_index": 1081,
          "name": "O",
          "element": "O",
          "coord": [
            16.719900131225586,
            4.5894999504089355,
            0.9800000190734863
          ]
        },
        {
          "atom_index": 1082,
          "name": "CB",
          "element": "C",
          "coord": [
            16.8617000579834,
            4.645400047302246,
            0.7490000128746033
          ]
        },
        {
          "atom_index": 1083,
          "name": "CG",
          "element": "C",
          "coord": [
            16.986900329589844,
            4.663300037384033,
            0.6618000268936157
          ]
        },
        {
          "atom_index": 1084,
          "name": "OD1",
          "element": "O",
          "coord": [
            16.978700637817383,
            4.648399829864502,
            0.5365999937057495
          ]
        },
        {
          "atom_index": 1085,
          "name": "OD2",
          "element": "O",
          "coord": [
            17.09149932861328,
            4.693900108337402,
            0.7261000275611877
          ]
        }
      ]
    },
    {
      "id": "B:39",
      "chain": "B",
      "resseq": 39,
      "icode": "",
      "resname": "ASP",
      "hetflag": " ",
      "sasa": 1.6872658729553223,
      "atoms": [
        {
          "atom_index": 1086,
          "name": "N",
          "element": "N",
          "coord": [
            16.661399841308594,
            4.381199836730957,
            0.9376999735832214
          ]
        },
        {
          "atom_index": 1087,
          "name": "CA",
          "element": "C",
          "coord": [
            16.583799362182617,
            4.384900093078613,
            1.062000036239624
          ]
        },
        {
          "atom_index": 1088,
          "name": "C",
          "element": "C",
          "coord": [
            16.438600540161133,
            4.428899765014648,
            1.0362000465393066
          ]
        },
        {
          "atom_index": 1089,
          "name": "O",
          "element": "O",
          "coord": [
            16.35409927368164,
            4.4070000648498535,
            1.1234999895095825
          ]
        },
        {
          "atom_index": 1090,
          "name": "CB",
          "element": "C",
          "coord": [
            16.649799346923828,
            4.379499912261963,
            1.201200008392334
          ]
        },
        {
          "atom_index": 1091,
          "name": "CG",
          "element": "C",
          "coord": [
            16.575700759887695,
            4.2606000900268555,
            1.266700029373169
          ]
        },
        {
          "atom_index": 1092,
          "name": "OD1",
          "element": "O",
          "coord": [
            16.623699188232422,
            4.147500038146973,
            1.239400029182434
          ]
        },
        {
          "atom_index": 1093,
          "name": "OD2",
          "element": "O",
          "coord": [
            16.475900650024414,
            4.2895002365112305,
            1.3379000425338745
          ]
        }
      ]
    },
    {
      "id": "B:40",
      "chain": "B",
      "resseq": 40,
      "icode": "",
      "resname": "THR",
      "hetflag": " ",
      "sasa": 0.09679638594388962,
      "atoms": [
        {
          "atom_index": 1094,
          "name": "N",
          "element": "N",
          "coord": [
            16.413799285888672,
            4.488999843597412,
            0.9204000234603882
          ]
        },
        {
          "atom_index": 1095,
          "name": "CA",
          "element": "C",
          "coord": [
            16.29360008239746,
            4.549900054931641,
            0.8622999787330627
          ]
        },
        {
          "atom_index": 1096,
          "name": "C",
          "element": "C",
          "coord": [
            16.198999404907227,
            4.505799770355225,
            0.7486000061035156
          ]
        },
        {
          "atom_index": 1097,
          "name": "O",
          "element": "O",
          "coord": [
            16.242399215698242,
            4.420100212097168,
            0.670199990272522
          ]
        },
        {
          "atom_index": 1098,
          "name": "CB",
          "element": "C",
          "coord": [
            16.351699829101562,
            4.691699981689453,
            0.8413000106811523
          ]
        },
        {
          "atom_index": 1099,
          "name": "OG1",
          "element": "O",
          "coord": [
            16.312700271606445,
            4.76639986038208,
            0.95660001039505
          ]
        },
        {
          "atom_index": 1100,
          "name": "CG2",
          "element": "C",
          "coord": [
            16.30430030822754,
            4.7571001052856445,
            0.7111999988555908
          ]
        }
      ]
    },
    {
      "id": "B:41",
      "chain": "B",
      "resseq": 41,
      "icode": "",
      "resname": "TRP",
      "hetflag": " ",
      "sasa": 0.0,
      "atoms": [
        {
          "atom_index": 1101,
          "name": "N",
          "element": "N",
          "coord": [
            16.0757999420166,
            4.554100036621094,
            0.7265999913215637
          ]
        },
        {
          "atom_index": 1102,
          "name": "CA",
          "element": "C",
          "coord": [
            15.97350025177002,
            4.512400150299072,
            0.629800021648407
          ]
        },
        {
          "atom_index": 1103,
          "name": "C",
          "element": "C",
          "coord": [
            15.963600158691406,
            4.5756001472473145,
            0.4894999861717224
          ]
        },
        {
          "atom_index": 1104,
          "name": "O",
          "element": "O",
          "coord": [
            15.907299995422363,
            4.685999870300293,
            0.49160000681877136
          ]
        },
        {
          "atom_index": 1105,
          "name": "CB",
          "element": "C",
          "coord": [
            15.82229995727539,
            4.504700183868408,
            0.6686000227928162
          ]
        },
        {
          "atom_index": 1106,
          "name": "CG",
          "element": "C",
          "coord": [
            15.802000045776367,
            4.408199787139893,
            0.7818999886512756
          ]
        },
        {
          "atom_index": 1107,
          "name": "CD1",
          "element": "C",
          "coord": [
            15.77910041809082,
            4.437099933624268,
            0.9107999801635742
          ]
        },
        {
          "atom_index": 1108,
          "name": "CD2",
          "element": "C",
          "coord": [
            15.808799743652344,
            4.265399932861328,
            0.7731000185012817
          ]
        },
        {
          "atom_index": 1109,
          "name": "NE1",
          "element": "N",
          "coord": [
            15.767600059509277,
            4.321100234985352,
            0.9847999811172485
          ]
        },
        {
          "atom_index": 1110,
          "name": "CE2",
          "element": "C",
          "coord": [
            15.787799835205078,
            4.2179999351501465,
            0.9031999707221985
          ]
        },
        {
          "atom_index": 1111,
          "name": "CE3",
          "element": "C",
          "coord": [
            15.831700325012207,
            4.175300121307373,
            0.6682000160217285
          ]
        },
        {
          "atom_index": 1112,
          "name": "CZ2",
          "element": "C",
          "coord": [
            15.788399696350098,
            4.0802998542785645,
            0.9291999936103821
          ]
        },
        {
          "atom_index": 1113,
          "name": "CZ3",
          "element": "C",
          "coord": [
            15.832799911499023,
            4.037899971008301,
            0.6949999928474426
          ]
        },
        {
          "atom_index": 1114,
          "name": "CH2",
          "element": "C",
          "coord": [
            15.81309986114502,
            3.9900999069213867,
            0.824999988079071
          ]
        }
      ]
    },
    {
      "id": "B:42",
      "chain": "B",
      "resseq": 42,
      "icode": "",
      "resname": "GLU",
      "hetflag": " ",
      "sasa": 1.9863810539245605,
      "atoms": [
        {
          "atom_index": 1115,
          "name": "N",
          "element": "N",
          "coord": [
            16.00149917602539,
            4.514400005340576,
            0.37779998779296875
          ]
        },
        {
          "atom_index": 1116,
          "name": "CA",
          "element": "C",
          "coord": [
            15.978500366210938,
            4.575099945068359,
            0.24560000002384186
          ]
        },
        {
          "atom_index": 1117,
          "name": "C",
          "element": "C",
          "coord": [
            15.846599578857422,
            4.540900230407715,
            0.17350000143051147
          ]
        },
        {
          "atom_index": 1118,
          "name": "O",
          "element": "O",
          "coord": [
            15.799699783325195,
            4.4268999099731445,
            0.17910000681877136
          ]
        },
        {
          "atom_index": 1119,
          "name": "CB",
          "element": "C",
          "coord": [
            16.091299057006836,
            4.535099983215332,
            0.14839999377727509
          ]
        },
        {
          "atom_index": 1120,
          "name": "CG",
          "element": "C",
          "coord": [
            16.21380043029785,
            4.626299858093262,
            0.16599999368190765
          ]
        },
        {
          "atom_index": 1121,
          "name": "CD",
          "element": "C",
          "coord": [
            16.32900047302246,
            4.580900192260742,
            0.07400000095367432
          ]
        },
        {
          "atom_index": 1122,
          "name": "OE1",
          "element": "O",
          "coord": [
            16.311100006103516,
            4.472799777984619,
            0.012000000104308128
          ]
        },
        {
          "atom_index": 1123,
          "name": "OE2",
          "element": "O",
          "coord": [
            16.42930030822754,
            4.657199859619141,
            0.07209999859333038
          ]
        }
      ]
    },
    {
      "id": "B:43",
      "chain": "B",
      "resseq": 43,
      "icode": "",
      "resname": "PRO",
      "hetflag": " ",
      "sasa": 2.2263169288635254,
      "atoms": [
        {
          "atom_index": 1124,
          "name": "N",
          "element": "N",
          "coord": [
            15.784600257873535,
            4.638400077819824,
            0.10700000077486038
          ]
        },
        {
          "atom_index": 1125,
          "name": "CA",
          "element": "C",
          "coord": [
            15.65939998626709,
            4.609600067138672,
            0.03400000184774399
          ]
        },
        {
          "atom_index": 1126,
          "name": "C",
          "element": "C",
          "coord": [
            15.689800262451172,
            4.513500213623047,
            -0.08240000158548355
          ]
        },
        {
          "atom_index": 1127,
          "name": "O",
          "element": "O",
          "coord": [
            15.779000282287598,
            4.541299819946289,
            -0.16259999573230743
          ]
        },
        {
          "atom_index": 1128,
          "name": "CB",
          "element": "C",
          "coord": [
            15.604900360107422,
            4.745999813079834,
            -0.011500000022351742
          ]
        },
        {
          "atom_index": 1129,
          "name": "CG",
          "element": "C",
          "coord": [
            15.706999778747559,
            4.851099967956543,
            0.03539999946951866
          ]
        },
        {
          "atom_index": 1130,
          "name": "CD",
          "element": "C",
          "coord": [
            15.834699630737305,
            4.7708001136779785,
            0.06710000336170197
          ]
        }
      ]
    },
    {
      "id": "B:44",
      "chain": "B",
      "resseq": 44,
      "icode": "",
      "resname": "PHE",
      "hetflag": " ",
      "sasa": 0.0630597174167633,
      "atoms": [
        {
          "atom_index": 1131,
          "name": "N",
          "element": "N",
          "coord": [
            15.620400428771973,
            4.399899959564209,
            -0.08340000361204147
          ]
        },
        {
          "atom_index": 1132,
          "name": "CA",
          "element": "C",
          "coord": [
            15.656299591064453,
            4.303999900817871,
            -0.18930000066757202
          ]
        },
        {
          "atom_index": 1133,
          "name": "C",
          "element": "C",
          "coord": [
            15.550800323486328,
            4.290999889373779,
            -0.3001999855041504
          ]
        },
        {
          "atom_index": 1134,
          "name": "O",
          "element": "O",
          "coord": [
            15.584500312805176,
            4.28000020980835,
            -0.41839998960494995
          ]
        },
        {
          "atom_index": 1135,
          "name": "CB",
          "element": "C",
          "coord": [
            15.687899589538574,
            4.169099807739258,
            -0.12160000205039978
          ]
        },
        {
          "atom_index": 1136,
          "name": "CG",
          "element": "C",
          "coord": [
            15.716500282287598,
            4.059299945831299,
            -0.21950000524520874
          ]
        },
        {
          "atom_index": 1137,
          "name": "CD1",
          "element": "C",
          "coord": [
            15.845499992370605,
            4.044099807739258,
            -0.27160000801086426
          ]
        },
        {
          "atom_index": 1138,
          "name": "CD2",
          "element": "C",
          "coord": [
            15.615900039672852,
            3.9679999351501465,
            -0.25369998812675476
          ]
        },
        {
          "atom_index": 1139,
          "name": "CE1",
          "element": "C",
          "coord": [
            15.87339973449707,
            3.9377999305725098,
            -0.358599990606308
          ]
        },
        {
          "atom_index": 1140,
          "name": "CE2",
          "element": "C",
          "coord": [
            15.644100189208984,
            3.861999988555908,
            -0.34060001373291016
          ]
        },
        {
          "atom_index": 1141,
          "name": "CZ",
          "element": "C",
          "coord": [
            15.772899627685547,
            3.847100019454956,
            -0.39340001344680786
          ]
        }
      ]
    },
    {
      "id": "B:45",
      "chain": "B",
      "resseq": 45,
      "icode": "",
      "resname": "ALA",
      "hetflag": " ",
      "sasa": 0.0,
      "atoms": [
        {
          "atom_index": 1142,
          "name": "N",
          "element": "N",
          "coord": [
            15.424200057983398,
            4.28879976272583,
            -0.259799987077713
          ]
        },
        {
          "atom_index": 1143,
          "name": "CA",
          "element": "C",
          "coord": [
            15.312100410461426,
            4.274099826812744,
            -0.3537999987602234
          ]
        },
        {
          "atom_index": 1144,
          "name": "C",
          "element": "C",
          "coord": [
            15.182900428771973,
            4.317800045013428,
            -0.2816999852657318
          ]
        },
        {
          "atom_index": 1145,
          "name": "O",
          "element": "O",
          "coord": [
            15.178099632263184,
            4.317599773406982,
            -0.15880000591278076
          ]
        },
        {
          "atom_index": 1146,
          "name": "CB",
          "element": "C",
          "coord": [
            15.296699523925781,
            4.12939977645874,
            -0.4034999907016754
          ]
        }
      ]
    },
    {
      "id": "B:46",
      "chain": "B",
      "resseq": 46,
      "icode": "",
      "resname": "SER",
      "hetflag": " ",
      "sasa": 0.8286035656929016,
      "atoms": [
        {
          "atom_index": 1147,
          "name": "N",
          "element": "N",
          "coord": [
            15.085599899291992,
            4.356299877166748,
            -0.36329999566078186
          ]
        },
        {
          "atom_index": 1148,
          "name": "CA",
          "element": "C",
          "coord": [
            14.95680046081543,
            4.402599811553955,
            -0.3100000023841858
          ]
        },
        {
          "atom_index": 1149,
          "name": "C",
          "element": "C",
          "coord": [
            14.84589958190918,
            4.36359977722168,
            -0.4092000126838684
          ]
        },
        {
          "atom_index": 1150,
          "name": "O",
          "element": "O",
          "coord": [
            14.87090015411377,
            4.334799766540527,
            -0.5260000228881836
          ]
        },
        {
          "atom_index": 1151,
          "name": "CB",
          "element": "C",
          "coord": [
            14.958000183105469,
            4.553400039672852,
            -0.28119999170303345
          ]
        },
        {
          "atom_index": 1152,
          "name": "OG",
          "element": "O",
          "coord": [
            14.940899848937988,
            4.5706000328063965,
            -0.14010000228881836
          ]
        }
      ]
    },
    {
      "id": "B:47",
      "chain": "B",
      "resseq": 47,
      "icode": "",
      "resname": "GLY",
      "hetflag": " ",
      "sasa": 0.0,
      "atoms": [
        {
          "atom_index": 1153,
          "name": "N",
          "element": "N",
          "coord": [
            14.725099563598633,
            4.361599922180176,
            -0.35359999537467957
          ]
        },
        {
          "atom_index": 1154,
          "name": "CA",
          "element": "C",
          "coord": [
            14.612099647521973,
            4.326200008392334,
            -0.4406000077724457
          ]
        },
        {
          "atom_index": 1155,
          "name": "C",
          "element": "C",
          "coord": [
            14.484600067138672,
            4.340799808502197,
            -0.35510000586509705
          ]
        },
        {
          "atom_index": 1156,
          "name": "O",
          "element": "O",
          "coord": [
            14.489999771118164,
            4.365499973297119,
            -0.23510000109672546
          ]
        }
      ]
    },
    {
      "id": "B:48",
      "chain": "B",
      "resseq": 48,
      "icode": "",
      "resname": "LYS",
      "hetflag": " ",
      "sasa": 3.992431163787842,
      "atoms": [
        {
          "atom_index": 1157,
          "name": "N",
          "element": "N",
          "coord": [
            14.376500129699707,
            4.322299957275391,
            -0.4293000102043152
          ]
        },
        {
          "atom_index": 1158,
          "name": "CA",
          "element": "C",
          "coord": [
            14.243300437927246,
            4.32480001449585,
            -0.36719998717308044
          ]
        },
        {
          "atom_index": 1159,
          "name": "C",
          "element": "C",
          "coord": [
            14.179499626159668,
            4.189199924468994,
            -0.40310001373291016
          ]
        },
        {
          "atom_index": 1160,
          "name": "O",
          "element": "O",
          "coord": [
            14.186599731445312,
            4.150700092315674,
            -0.5198000073432922
          ]
        },
        {
          "atom_index": 1161,
          "name": "CB",
          "element": "C",
          "coord": [
            14.167499542236328,
            4.446599960327148,
            -0.4235000014305115
          ]
        },
        {
          "atom_index": 1162,
          "name": "CG",
          "element": "C",
          "coord": [
            14.157400131225586,
            4.549300193786621,
            -0.3091999888420105
          ]
        },
        {
          "atom_index": 1163,
          "name": "CD",
          "element": "C",
          "coord": [
            14.07979965209961,
            4.67519998550415,
            -0.3517000079154968
          ]
        },
        {
          "atom_index": 1164,
          "name": "CE",
          "element": "C",
          "coord": [
            14.071200370788574,
            4.77269983291626,
            -0.23270000517368317
          ]
        },
        {
          "atom_index": 1165,
          "name": "NZ",
          "element": "N",
          "coord": [
            14.121399879455566,
            4.90369987487793,
            -0.2775000035762787
          ]
        }
      ]
    },
    {
      "id": "B:49",
      "chain": "B",
      "resseq": 49,
      "icode": "",
      "resname": "THR",
      "hetflag": " ",
      "sasa": 0.0,
      "atoms": [
        {
          "atom_index": 1166,
          "name": "N",
          "element": "N",
          "coord": [
            14.119799613952637,
            4.123000144958496,
            -0.30390000343322754
          ]
        },
        {
          "atom_index": 1167,
          "name": "CA",
          "element": "C",
          "coord": [
            14.054699897766113,
            3.9951000213623047,
            -0.33550000190734863
          ]
        },
        {
          "atom_index": 1168,
          "name": "C",
          "element": "C",
          "coord": [
            13.938699722290039,
            4.013999938964844,
            -0.43529999256134033
          ]
        },
        {
          "atom_index": 1169,
          "name": "O",
          "element": "O",
          "coord": [
            13.873299598693848,
            4.1178998947143555,
            -0.4377000033855438
          ]
        },
        {
          "atom_index": 1170,
          "name": "CB",
          "element": "C",
          "coord": [
            13.998700141906738,
            3.921299934387207,
            -0.21299999952316284
          ]
        },
        {
          "atom_index": 1171,
          "name": "OG1",
          "element": "O",
          "coord": [
            13.895500183105469,
            4.002299785614014,
            -0.156700000166893
          ]
        },
        {
          "atom_index": 1172,
          "name": "CG2",
          "element": "C",
          "coord": [
            14.10569953918457,
            3.8866000175476074,
            -0.10869999974966049
          ]
        }
      ]
    },
    {
      "id": "B:50",
      "chain": "B",
      "resseq": 50,
      "icode": "",
      "resname": "SER",
      "hetflag": " ",
      "sasa": 0.0,
      "atoms": [
        {
          "atom_index": 1173,
          "name": "N",
          "element": "N",
          "coord": [
            13.923199653625488,
            3.9068000316619873,
            -0.5120000243186951
          ]
        },
        {
          "atom_index": 1174,
          "name": "CA",
          "element": "C",
          "coord": [
            13.827199935913086,
            3.900599956512451,
            -0.6223999857902527
          ]
        },
        {
          "atom_index": 1175,
          "name": "C",
          "element": "C",
          "coord": [
            13.687299728393555,
            3.8543999195098877,
            -0.5799999833106995
          ]
        },
        {
          "atom_index": 1176,
          "name": "O",
          "element": "O",
          "coord": [
            13.657999992370605,
            3.8408000469207764,
            -0.46160000562667847
          ]
        },
        {
          "atom_index": 1177,
          "name": "CB",
          "element": "C",
          "coord": [
            13.885199546813965,
            3.808199882507324,
            -0.7310000061988831
          ]
        },
        {
          "atom_index": 1178,
          "name": "OG",
          "element": "O",
          "coord": [
            13.852899551391602,
            3.67330002784729,
            -0.6960999965667725
          ]
        }
      ]
    },
    {
      "id": "B:51",
      "chain": "B",
      "resseq": 51,
      "icode": "",
      "resname": "GLU",
      "hetflag": " ",
      "sasa": 5.486296653747559,
      "atoms": [
        {
          "atom_index": 1179,
          "name": "N",
          "element": "N",
          "coord": [
            13.606599807739258,
            3.835099935531616,
            -0.6837999820709229
          ]
        },
        {
          "atom_index": 1180,
          "name": "CA",
          "element": "C",
          "coord": [
            13.46679973602295,
            3.7934000492095947,
            -0.6651999950408936
          ]
        },
        {
          "atom_index": 1181,
          "name": "C",
          "element": "C",
          "coord": [
            13.46720027923584,
            3.658799886703491,
            -0.5906000137329102
          ]
        },
        {
          "atom_index": 1182,
          "name": "O",
          "element": "O",
          "coord": [
            13.38010025024414,
            3.634200096130371,
            -0.5072000026702881
          ]
        },
        {
          "atom_index": 1183,
          "name": "CB",
          "element": "C",
          "coord": [
            13.393699645996094,
            3.800800085067749,
            -0.8001999855041504
          ]
        },
        {
          "atom_index": 1184,
          "name": "CG",
          "element": "C",
          "coord": [
            13.286299705505371,
            3.9110000133514404,
            -0.8023999929428101
          ]
        },
        {
          "atom_index": 1185,
          "name": "CD",
          "element": "C",
          "coord": [
            13.349100112915039,
            4.051300048828125,
            -0.7968000173568726
          ]
        },
        {
          "atom_index": 1186,
          "name": "OE1",
          "element": "O",
          "coord": [
            13.270700454711914,
            4.149199962615967,
            -0.7843000292778015
          ]
        },
        {
          "atom_index": 1187,
          "name": "OE2",
          "element": "O",
          "coord": [
            13.475000381469727,
            4.054200172424316,
            -0.8044000267982483
          ]
        }
      ]
    },
    {
      "id": "B:52",
      "chain": "B",
      "resseq": 52,
      "icode": "",
      "resname": "SER",
      "hetflag": " ",
      "sasa": 0.0,
      "atoms": [
        {
          "atom_index": 1188,
          "name": "N",
          "element": "N",
          "coord": [
            13.568499565124512,
            3.5785000324249268,
            -0.621399998664856
          ]
        },
        {
          "atom_index": 1189,
          "name": "CA",
          "element": "C",
          "coord": [
            13.589200019836426,
            3.4482998847961426,
            -0.5569999814033508
          ]
        },
        {
          "atom_index": 1190,
          "name": "C",
          "element": "C",
          "coord": [
            13.655400276184082,
            3.453900098800659,
            -0.4178999960422516
          ]
        },
        {
          "atom_index": 1191,
          "name": "O",
          "element": "O",
          "coord": [
            13.671600341796875,
            3.3506999015808105,
            -0.35249999165534973
          ]
        },
        {
          "atom_index": 1192,
          "name": "CB",
          "element": "C",
          "coord": [
            13.68179988861084,
            3.360300064086914,
            -0.6437000036239624
          ]
        },
        {
          "atom_index": 1193,
          "name": "OG",
          "element": "O",
          "coord": [
            13.604000091552734,
            3.243000030517578,
            -0.6685000061988831
          ]
        }
      ]
    },
    {
      "id": "B:53",
      "chain": "B",
      "resseq": 53,
      "icode": "",
      "resname": "GLY",
      "hetflag": " ",
      "sasa": 0.0,
      "atoms": [
        {
          "atom_index": 1194,
          "name": "N",
          "element": "N",
          "coord": [
            13.691300392150879,
            3.5764999389648438,
            -0.38199999928474426
          ]
        },
        {
          "atom_index": 1195,
          "name": "CA",
          "element": "C",
          "coord": [
            13.755399703979492,
            3.607599973678589,
            -0.25360000133514404
          ]
        },
        {
          "atom_index": 1196,
          "name": "C",
          "element": "C",
          "coord": [
            13.902000427246094,
            3.561800003051758,
            -0.2632000148296356
          ]
        },
        {
          "atom_index": 1197,
          "name": "O",
          "element": "O",
          "coord": [
            13.969300270080566,
            3.535099983215332,
            -0.16380000114440918
          ]
        }
      ]
    },
    {
      "id": "B:54",
      "chain": "B",
      "resseq": 54,
      "icode": "",
      "resname": "GLU",
      "hetflag": " ",
      "sasa": 0.0,
      "atoms": [
        {
          "atom_index": 1198,
          "name": "N",
          "element": "N",
          "coord": [
            13.947600364685059,
            3.5511999130249023,
            -0.3880999982357025
          ]
        },
        {
          "atom_index": 1199,
          "name": "CA",
          "element": "C",
          "coord": [
            14.083800315856934,
            3.497999906539917,
            -0.4074999988079071
          ]
        },
        {
          "atom_index": 1200,
          "name": "C",
          "element": "C",
          "coord": [
            14.178299903869629,
            3.605299949645996,
            -0.4648999869823456
          ]
        },
        {
          "atom_index": 1201,
          "name": "O",
          "element": "O",
          "coord": [
            14.133899688720703,
            3.699899911880493,
            -0.5303999781608582
          ]
        },
        {
          "atom_index": 1202,
          "name": "CB",
          "element": "C",
          "coord": [
            14.071100234985352,
            3.378200054168701,
            -0.5033000111579895
          ]
        },
        {
          "atom_index": 1203,
          "name": "CG",
          "element": "C",
          "coord": [
            14.08430004119873,
            3.2369000911712646,
            -0.4440999925136566
          ]
        },
        {
          "atom_index": 1204,
          "name": "CD",
          "element": "C",
          "coord": [
            13.977399826049805,
            3.1493000984191895,
            -0.5126000046730042
          ]
        },
        {
          "atom_index": 1205,
          "name": "OE1",
          "element": "O",
          "coord": [
            13.918499946594238,
            3.063800096511841,
            -0.4415000081062317
          ]
        },
        {
          "atom_index": 1206,
          "name": "OE2",
          "element": "O",
          "coord": [
            13.959400177001953,
            3.172600030899048,
            -0.6353999972343445
          ]
        }
      ]
    },
    {
      "id": "B:55",
      "chain": "B",
      "resseq": 55,
      "icode": "",
      "resname": "LEU",
      "hetflag": " ",
      "sasa": 0.0,
      "atoms": [
        {
          "atom_index": 1207,
          "name": "N",
          "element": "N",
          "coord": [
            14.308899879455566,
            3.589400053024292,
            -0.4442000091075897
          ]
        },
        {
          "atom_index": 1208,
          "name": "CA",
          "element": "C",
          "coord": [
            14.40999984741211,
            3.6826999187469482,
            -0.4975999891757965
          ]
        },
        {
          "atom_index": 1209,
          "name": "C",
          "element": "C",
          "coord": [
            14.524700164794922,
            3.602400064468384,
            -0.5623999834060669
          ]
        },
        {
          "atom_index": 1210,
          "name": "O",
          "element": "O",
          "coord": [
            14.597999572753906,
            3.5341999530792236,
            -0.49070000648498535
          ]
        },
        {
          "atom_index": 1211,
          "name": "CB",
          "element": "C",
          "coord": [
            14.466300010681152,
            3.765000104904175,
            -0.38019999861717224
          ]
        },
        {
          "atom_index": 1212,
          "name": "CG",
          "element": "C",
          "coord": [
            14.489399909973145,
            3.9084999561309814,
            -0.4307999908924103
          ]
        },
        {
          "atom_index": 1213,
          "name": "CD1",
          "element": "C",
          "coord": [
            14.535499572753906,
            3.995800018310547,
            -0.3122999966144562
          ]
        },
        {
          "atom_index": 1214,
          "name": "CD2",
          "element": "C",
          "coord": [
            14.603599548339844,
            3.9017999172210693,
            -0.5343000292778015
          ]
        }
      ]
    },
    {
      "id": "B:56",
      "chain": "B",
      "resseq": 56,
      "icode": "",
      "resname": "HIS",
      "hetflag": " ",
      "sasa": 0.7627128958702087,
      "atoms": [
        {
          "atom_index": 1215,
          "name": "N",
          "element": "N",
          "coord": [
            14.52810001373291,
            3.6057000160217285,
            -0.6955000162124634
          ]
        },
        {
          "atom_index": 1216,
          "name": "CA",
          "element": "C",
          "coord": [
            14.625399589538574,
            3.528599977493286,
            -0.7728999853134155
          ]
        },
        {
          "atom_index": 1217,
          "name": "C",
          "element": "C",
          "coord": [
            14.748200416564941,
            3.603300094604492,
            -0.8273000121116638
          ]
        },
        {
          "atom_index": 1218,
          "name": "O",
          "element": "O",
          "coord": [
            14.855400085449219,
            3.5427000522613525,
            -0.8341000080108643
          ]
        },
        {
          "atom_index": 1219,
          "name": "CB",
          "element": "C",
          "coord": [
            14.565500259399414,
            3.4410998821258545,
            -0.8855000138282776
          ]
        },
        {
          "atom_index": 1220,
          "name": "CG",
          "element": "C",
          "coord": [
            14.43910026550293,
            3.3798000812530518,
            -0.8324000239372253
          ]
        },
        {
          "atom_index": 1221,
          "name": "ND1",
          "element": "N",
          "coord": [
            14.31470012664795,
            3.427999973297119,
            -0.8676000237464905
          ]
        },
        {
          "atom_index": 1222,
          "name": "CD2",
          "element": "C",
          "coord": [
            14.425200462341309,
            3.277100086212158,
            -0.7426999807357788
          ]
        },
        {
          "atom_index": 1223,
          "name": "CE1",
          "element": "C",
          "coord": [
            14.228699684143066,
            3.3517000675201416,
            -0.8004999756813049
          ]
        },
        {
          "atom_index": 1224,
          "name": "NE2",
          "element": "N",
          "coord": [
            14.290399551391602,
            3.2609000205993652,
            -0.7250000238418579
          ]
        }
      ]
    },
    {
      "id": "B:57",
      "chain": "B",
      "resseq": 57,
      "icode": "",
      "resname": "GLY",
      "hetflag": " ",
      "sasa": 1.8574203252792358,
      "atoms": [
        {
          "atom_index": 1225,
          "name": "N",
          "element": "N",
          "coord": [
            14.728500366210938,
            3.7242000102996826,
            -0.8794000148773193
          ]
        },
        {
          "atom_index": 1226,
          "name": "CA",
          "element": "C",
          "coord": [
            14.833000183105469,
            3.7894999980926514,
            -0.9588000178337097
          ]
        },
        {
          "atom_index": 1227,
          "name": "C",
          "element": "C",
          "coord": [
            14.968500137329102,
            3.8192999362945557,
            -0.8931999802589417
          ]
        },
        {
          "atom_index": 1228,
          "name": "O",
          "element": "O",
          "coord": [
            15.059300422668457,
            3.8736000061035156,
            -0.9556999802589417
          ]
        }
      ]
    },
    {
      "id": "B:58",
      "chain": "B",
      "resseq": 58,
      "icode": "",
      "resname": "LEU",
      "hetflag": " ",
      "sasa": 0.0,
      "atoms": [
        {
          "atom_index": 1229,
          "name": "N",
          "element": "N",
          "coord": [
            14.972200393676758,
            3.783799886703491,
            -0.7653999924659729
          ]
        },
        {
          "atom_index": 1230,
          "name": "CA",
          "element": "C",
          "coord": [
            15.085100173950195,
            3.813499927520752,
            -0.6798999905586243
          ]
        },
        {
          "atom_index": 1231,
          "name": "C",
          "element": "C",
          "coord": [
            15.23289966583252,
            3.8345000743865967,
            -0.7111999988555908
          ]
        },
        {
          "atom_index": 1232,
          "name": "O",
          "element": "O",
          "coord": [
            15.285599708557129,
            3.9453999996185303,
            -0.7019000053405762
          ]
        },
        {
          "atom_index": 1233,
          "name": "CB",
          "element": "C",
          "coord": [
            15.069000244140625,
            3.760200023651123,
            -0.5364999771118164
          ]
        },
        {
          "atom_index": 1234,
          "name": "CG",
          "element": "C",
          "coord": [
            14.931599617004395,
            3.7904000282287598,
            -0.474700003862381
          ]
        },
        {
          "atom_index": 1235,
          "name": "CD1",
          "element": "C",
          "coord": [
            14.910200119018555,
            3.7130000591278076,
            -0.3434999883174896
          ]
        },
        {
          "atom_index": 1236,
          "name": "CD2",
          "element": "C",
          "coord": [
            14.919300079345703,
            3.9403998851776123,
            -0.4417000114917755
          ]
        }
      ]
    },
    {
      "id": "B:59",
      "chain": "B",
      "resseq": 59,
      "icode": "",
      "resname": "THR",
      "hetflag": " ",
      "sasa": 0.0,
      "atoms": [
        {
          "atom_index": 1237,
          "name": "N",
          "element": "N",
          "coord": [
            15.298999786376953,
            3.7204999923706055,
            -0.728600025177002
          ]
        },
        {
          "atom_index": 1238,
          "name": "CA",
          "element": "C",
          "coord": [
            15.445300102233887,
            3.7211999893188477,
            -0.7415000200271606
          ]
        },
        {
          "atom_index": 1239,
          "name": "C",
          "element": "C",
          "coord": [
            15.480999946594238,
            3.619499921798706,
            -0.8517000079154968
          ]
        },
        {
          "atom_index": 1240,
          "name": "O",
          "element": "O",
          "coord": [
            15.397299766540527,
            3.561300039291382,
            -0.919700026512146
          ]
        },
        {
          "atom_index": 1241,
          "name": "CB",
          "element": "C",
          "coord": [
            15.51140022277832,
            3.6626999378204346,
            -0.6146000027656555
          ]
        },
        {
          "atom_index": 1242,
          "name": "OG1",
          "element": "O",
          "coord": [
            15.649800300598145,
            3.648900032043457,
            -0.6488999724388123
          ]
        },
        {
          "atom_index": 1243,
          "name": "CG2",
          "element": "C",
          "coord": [
            15.449700355529785,
            3.521699905395508,
            -0.6046000123023987
          ]
        }
      ]
    },
    {
      "id": "B:60",
      "chain": "B",
      "resseq": 60,
      "icode": "",
      "resname": "THR",
      "hetflag": " ",
      "sasa": 2.779041290283203,
      "atoms": [
        {
          "atom_index": 1244,
          "name": "N",
          "element": "N",
          "coord": [
            15.61340045928955,
            3.6140999794006348,
            -0.863099992275238
          ]
        },
        {
          "atom_index": 1245,
          "name": "CA",
          "element": "C",
          "coord": [
            15.663299560546875,
            3.526599884033203,
            -0.9700999855995178
          ]
        },
        {
          "atom_index": 1246,
          "name": "C",
          "element": "C",
          "coord": [
            15.754199981689453,
            3.419600009918213,
            -0.9064000248908997
          ]
        },
        {
          "atom_index": 1247,
          "name": "O",
          "element": "O",
          "coord": [
            15.801300048828125,
            3.42930006980896,
            -0.7936000227928162
          ]
        },
        {
          "atom_index": 1248,
          "name": "CB",
          "element": "C",
          "coord": [
            15.753700256347656,
            3.6122000217437744,
            -1.0614999532699585
          ]
        },
        {
          "atom_index": 1249,
          "name": "OG1",
          "element": "O",
          "coord": [
            15.697199821472168,
            3.6073999404907227,
            -1.1926000118255615
          ]
        },
        {
          "atom_index": 1250,
          "name": "CG2",
          "element": "C",
          "coord": [
            15.894499778747559,
            3.550299882888794,
            -1.0618000030517578
          ]
        }
      ]
    },
    {
      "id": "B:61",
      "chain": "B",
      "resseq": 61,
      "icode": "",
      "resname": "GLU",
      "hetflag": " ",
      "sasa": 3.7205233573913574,
      "atoms": [
        {
          "atom_index": 1251,
          "name": "N",
          "element": "N",
          "coord": [
            15.776399612426758,
            3.3245999813079834,
            -0.9962999820709229
          ]
        },
        {
          "atom_index": 1252,
          "name": "CA",
          "element": "C",
          "coord": [
            15.857999801635742,
            3.207200050354004,
            -0.9718999862670898
          ]
        },
        {
          "atom_index": 1253,
          "name": "C",
          "element": "C",
          "coord": [
            15.980899810791016,
            3.210400104522705,
            -0.8812999725341797
          ]
        },
        {
          "atom_index": 1254,
          "name": "O",
          "element": "O",
          "coord": [
            15.99530029296875,
            3.1342999935150146,
            -0.7857999801635742
          ]
        },
        {
          "atom_index": 1255,
          "name": "CB",
          "element": "C",
          "coord": [
            15.866000175476074,
            3.0998001098632812,
            -1.080299973487854
          ]
        },
        {
          "atom_index": 1256,
          "name": "CG",
          "element": "C",
          "coord": [
            15.80150032043457,
            2.9732000827789307,
            -1.0190999507904053
          ]
        },
        {
          "atom_index": 1257,
          "name": "CD",
          "element": "C",
          "coord": [
            15.889100074768066,
            2.856300115585327,
            -1.069000005722046
          ]
        },
        {
          "atom_index": 1258,
          "name": "OE1",
          "element": "O",
          "coord": [
            15.956100463867188,
            2.79830002784729,
            -0.9793999791145325
          ]
        },
        {
          "atom_index": 1259,
          "name": "OE2",
          "element": "O",
          "coord": [
            15.884900093078613,
            2.8341000080108643,
            -1.1928000450134277
          ]
        }
      ]
    },
    {
      "id": "B:62",
      "chain": "B",
      "resseq": 62,
      "icode": "",
      "resname": "GLU",
      "hetflag": " ",
      "sasa": 3.3972342014312744,
      "atoms": [
        {
          "atom_index": 1260,
          "name": "N",
          "element": "N",
          "coord": [
            16.06399917602539,
            3.30649995803833,
            -0.919700026512146
          ]
        },
        {
          "atom_index": 1261,
          "name": "CA",
          "element": "C",
          "coord": [
            16.18429946899414,
            3.330199956893921,
            -0.8402000069618225
          ]
        },
        {
          "atom_index": 1262,
          "name": "C",
          "element": "C",
          "coord": [
            16.217500686645508,
            3.47979998588562,
            -0.8508999943733215
          ]
        },
        {
          "atom_index": 1263,
          "name": "O",
          "element": "O",
          "coord": [
            16.329599380493164,
            3.5183000564575195,
            -0.8817999958992004
          ]
        },
        {
          "atom_index": 1264,
          "name": "CB",
          "element": "C",
          "coord": [
            16.292299270629883,
            3.2225000858306885,
            -0.8428999781608582
          ]
        },
        {
          "atom_index": 1265,
          "name": "CG",
          "element": "C",
          "coord": [
            16.311399459838867,
            3.1440000534057617,
            -0.7120000123977661
          ]
        },
        {
          "atom_index": 1266,
          "name": "CD",
          "element": "C",
          "coord": [
            16.194299697875977,
            3.0664000511169434,
            -0.649399995803833
          ]
        },
        {
          "atom_index": 1267,
          "name": "OE1",
          "element": "O",
          "coord": [
            16.094600677490234,
            3.0380001068115234,
            -0.72079998254776
          ]
        },
        {
          "atom_index": 1268,
          "name": "OE2",
          "element": "O",
          "coord": [
            16.210599899291992,
            3.036600112915039,
            -0.5274999737739563
          ]
        }
      ]
    },
    {
      "id": "B:63",
      "chain": "B",
      "resseq": 63,
      "icode": "",
      "resname": "GLN",
      "hetflag": " ",
      "sasa": 2.1571457386016846,
      "atoms": [
        {
          "atom_index": 1269,
          "name": "N",
          "element": "N",
          "coord": [
            16.1117000579834,
            3.5488998889923096,
            -0.8105999827384949
          ]
        },
        {
          "atom_index": 1270,
          "name": "CA",
          "element": "C",
          "coord": [
            16.11210060119629,
            3.6888999938964844,
            -0.7663999795913696
          ]
        },
        {
          "atom_index": 1271,
          "name": "C",
          "element": "C",
          "coord": [
            16.092300415039062,
            3.6545000076293945,
            -0.6165000200271606
          ]
        },
        {
          "atom_index": 1272,
          "name": "O",
          "element": "O",
          "coord": [
            16.141300201416016,
            3.7109999656677246,
            -0.5199000239372253
          ]
        },
        {
          "atom_index": 1273,
          "name": "CB",
          "element": "C",
          "coord": [
            15.993599891662598,
            3.7744998931884766,
            -0.8136000037193298
          ]
        },
        {
          "atom_index": 1274,
          "name": "CG",
          "element": "C",
          "coord": [
            16.03730010986328,
            3.9159998893737793,
            -0.7685999870300293
          ]
        },
        {
          "atom_index": 1275,
          "name": "CD",
          "element": "C",
          "coord": [
            15.914799690246582,
            4.0071001052856445,
            -0.7889000177383423
          ]
        },
        {
          "atom_index": 1276,
          "name": "OE1",
          "element": "O",
          "coord": [
            15.847999572753906,
            3.9965999126434326,
            -0.8913999795913696
          ]
        },
        {
          "atom_index": 1277,
          "name": "NE2",
          "element": "N",
          "coord": [
            15.896699905395508,
            4.093599796295166,
            -0.6898000240325928
          ]
        }
      ]
    },
    {
      "id": "B:64",
      "chain": "B",
      "resseq": 64,
      "icode": "",
      "resname": "PHE",
      "hetflag": " ",
      "sasa": 0.0,
      "atoms": [
        {
          "atom_index": 1278,
          "name": "N",
          "element": "N",
          "coord": [
            16.020000457763672,
            3.54259991645813,
            -0.6157000064849854
          ]
        },
        {
          "atom_index": 1279,
          "name": "CA",
          "element": "C",
          "coord": [
            15.981399536132812,
            3.4765000343322754,
            -0.490200012922287
          ]
        },
        {
          "atom_index": 1280,
          "name": "C",
          "element": "C",
          "coord": [
            16.108200073242188,
            3.3929998874664307,
            -0.4666999876499176
          ]
        },
        {
          "atom_index": 1281,
          "name": "O",
          "element": "O",
          "coord": [
            16.146099090576172,
            3.31030011177063,
            -0.5490999817848206
          ]
        },
        {
          "atom_index": 1282,
          "name": "CB",
          "element": "C",
          "coord": [
            15.853099822998047,
            3.392899990081787,
            -0.5091999769210815
          ]
        },
        {
          "atom_index": 1283,
          "name": "CG",
          "element": "C",
          "coord": [
            15.795000076293945,
            3.3494999408721924,
            -0.37790000438690186
          ]
        },
        {
          "atom_index": 1284,
          "name": "CD1",
          "element": "C",
          "coord": [
            15.800999641418457,
            3.214099884033203,
            -0.34209999442100525
          ]
        },
        {
          "atom_index": 1285,
          "name": "CD2",
          "element": "C",
          "coord": [
            15.74209976196289,
            3.441200017929077,
            -0.28610000014305115
          ]
        },
        {
          "atom_index": 1286,
          "name": "CE1",
          "element": "C",
          "coord": [
            15.754799842834473,
            3.1702001094818115,
            -0.21739999949932098
          ]
        },
        {
          "atom_index": 1287,
          "name": "CE2",
          "element": "C",
          "coord": [
            15.695099830627441,
            3.3987998962402344,
            -0.16089999675750732
          ]
        },
        {
          "atom_index": 1288,
          "name": "CZ",
          "element": "C",
          "coord": [
            15.701000213623047,
            3.2629001140594482,
            -0.12729999423027039
          ]
        }
      ]
    },
    {
      "id": "B:65",
      "chain": "B",
      "resseq": 65,
      "icode": "",
      "resname": "VAL",
      "hetflag": " ",
      "sasa": 0.7421056032180786,
      "atoms": [
        {
          "atom_index": 1289,
          "name": "N",
          "element": "N",
          "coord": [
            16.172100067138672,
            3.422499895095825,
            -0.35429999232292175
          ]
        },
        {
          "atom_index": 1290,
          "name": "CA",
          "element": "C",
          "coord": [
            16.294599533081055,
            3.344599962234497,
            -0.3278999924659729
          ]
        },
        {
          "atom_index": 1291,
          "name": "C",
          "element": "C",
          "coord": [
            16.270200729370117,
            3.31820011138916,
            -0.17839999496936798
          ]
        },
        {
          "atom_index": 1292,
          "name": "O",
          "element": "O",
          "coord": [
            16.16320037841797,
            3.3512001037597656,
            -0.1274999976158142
          ]
        },
        {
          "atom_index": 1293,
          "name": "CB",
          "element": "C",
          "coord": [
            16.424100875854492,
            3.4263999462127686,
            -0.34119999408721924
          ]
        },
        {
          "atom_index": 1294,
          "name": "CG1",
          "element": "C",
          "coord": [
            16.46619987487793,
            3.4484000205993652,
            -0.48739999532699585
          ]
        },
        {
          "atom_index": 1295,
          "name": "CG2",
          "element": "C",
          "coord": [
            16.413299560546875,
            3.5599000453948975,
            -0.26589998602867126
          ]
        }
      ]
    },
    {
      "id": "B:66",
      "chain": "B",
      "resseq": 66,
      "icode": "",
      "resname": "GLU",
      "hetflag": " ",
      "sasa": 1.8287317752838135,
      "atoms": [
        {
          "atom_index": 1296,
          "name": "N",
          "element": "N",
          "coord": [
            16.37030029296875,
            3.2614998817443848,
            -0.1120000034570694
          ]
        },
        {
          "atom_index": 1297,
          "name": "CA",
          "element": "C",
          "coord": [
            16.327899932861328,
            3.232800006866455,
            0.026399999856948853
          ]
        },
        {
          "atom_index": 1298,
          "name": "C",
          "element": "C",
          "coord": [
            16.357799530029297,
            3.3512001037597656,
            0.11829999834299088
          ]
        },
        {
          "atom_index": 1299,
          "name": "O",
          "element": "O",
          "coord": [
            16.446500778198242,
            3.4328999519348145,
            0.09290000051259995
          ]
        },
        {
          "atom_index": 1300,
          "name": "CB",
          "element": "C",
          "coord": [
            16.375099182128906,
            3.0892999172210693,
            0.0544000007212162
          ]
        },
        {
          "atom_index": 1301,
          "name": "CG",
          "element": "C",
          "coord": [
            16.51959991455078,
            3.1040000915527344,
            0.10270000249147415
          ]
        },
        {
          "atom_index": 1302,
          "name": "CD",
          "element": "C",
          "coord": [
            16.60610008239746,
            2.97979998588562,
            0.1266999989748001
          ]
        },
        {
          "atom_index": 1303,
          "name": "OE1",
          "element": "O",
          "coord": [
            16.654199600219727,
            2.973099946975708,
            0.24330000579357147
          ]
        },
        {
          "atom_index": 1304,
          "name": "OE2",
          "element": "O",
          "coord": [
            16.62299919128418,
            2.898699998855591,
            0.03220000118017197
          ]
        }
      ]
    },
    {
      "id": "B:67",
      "chain": "B",
      "resseq": 67,
      "icode": "",
      "resname": "GLY",
      "hetflag": " ",
      "sasa": 0.0,
      "atoms": [
        {
          "atom_index": 1305,
          "name": "N",
          "element": "N",
          "coord": [
            16.279300689697266,
            3.360599994659424,
            0.22509999573230743
          ]
        },
        {
          "atom_index": 1306,
          "name": "CA",
          "element": "C",
          "coord": [
            16.29450035095215,
            3.473400115966797,
            0.3181999921798706
          ]
        },
        {
          "atom_index": 1307,
          "name": "C",
          "element": "C",
          "coord": [
            16.168899536132812,
            3.4684998989105225,
            0.40790000557899475
          ]
        },
        {
          "atom_index": 1308,
          "name": "O",
          "element": "O",
          "coord": [
            16.087900161743164,
            3.3773999214172363,
            0.39239999651908875
          ]
        }
      ]
    },
    {
      "id": "B:68",
      "chain": "B",
      "resseq": 68,
      "icode": "",
      "resname": "ILE",
      "hetflag": " ",
      "sasa": 0.0,
      "atoms": [
        {
          "atom_index": 1309,
          "name": "N",
          "element": "N",
          "coord": [
            16.162500381469727,
            3.5653998851776123,
            0.4957999885082245
          ]
        },
        {
          "atom_index": 1310,
          "name": "CA",
          "element": "C",
          "coord": [
            16.043399810791016,
            3.5782999992370605,
            0.5813000202178955
          ]
        },
        {
          "atom_index": 1311,
          "name": "C",
          "element": "C",
          "coord": [
            15.94629955291748,
            3.675299882888794,
            0.5117999911308289
          ]
        },
        {
          "atom_index": 1312,
          "name": "O",
          "element": "O",
          "coord": [
            15.985099792480469,
            3.7827000617980957,
            0.4659999907016754
          ]
        },
        {
          "atom_index": 1313,
          "name": "CB",
          "element": "C",
          "coord": [
            16.085599899291992,
            3.6305999755859375,
            0.7197999954223633
          ]
        },
        {
          "atom_index": 1314,
          "name": "CG1",
          "element": "C",
          "coord": [
            16.179100036621094,
            3.52620005607605,
            0.7836999893188477
          ]
        },
        {
          "atom_index": 1315,
          "name": "CG2",
          "element": "C",
          "coord": [
            15.9621000289917,
            3.655100107192993,
            0.8082000017166138
          ]
        },
        {
          "atom_index": 1316,
          "name": "CD1",
          "element": "C",
          "coord": [
            16.11240005493164,
            3.4611001014709473,
            0.9061999917030334
          ]
        }
      ]
    },
    {
      "id": "B:69",
      "chain": "B",
      "resseq": 69,
      "icode": "",
      "resname": "TYR",
      "hetflag": " ",
      "sasa": 0.0,
      "atoms": [
        {
          "atom_index": 1317,
          "name": "N",
          "element": "N",
          "coord": [
            15.821900367736816,
            3.629199981689453,
            0.5042999982833862
          ]
        },
        {
          "atom_index": 1318,
          "name": "CA",
          "element": "C",
          "coord": [
            15.722700119018555,
            3.7125000953674316,
            0.43459999561309814
          ]
        },
        {
          "atom_index": 1319,
          "name": "C",
          "element": "C",
          "coord": [
            15.611599922180176,
            3.743299961090088,
            0.5365999937057495
          ]
        },
        {
          "atom_index": 1320,
          "name": "O",
          "element": "O",
          "coord": [
            15.600099563598633,
            3.681299924850464,
            0.6420000195503235
          ]
        },
        {
          "atom_index": 1321,
          "name": "CB",
          "element": "C",
          "coord": [
            15.664199829101562,
            3.6417999267578125,
            0.31189998984336853
          ]
        },
        {
          "atom_index": 1322,
          "name": "CG",
          "element": "C",
          "coord": [
            15.754199981689453,
            3.6282999515533447,
            0.19300000369548798
          ]
        },
        {
          "atom_index": 1323,
          "name": "CD1",
          "element": "C",
          "coord": [
            15.857399940490723,
            3.533600091934204,
            0.19349999725818634
          ]
        },
        {
          "atom_index": 1324,
          "name": "CD2",
          "element": "C",
          "coord": [
            15.741100311279297,
            3.716399908065796,
            0.08500000089406967
          ]
        },
        {
          "atom_index": 1325,
          "name": "CE1",
          "element": "C",
          "coord": [
            15.945699691772461,
            3.525599956512451,
            0.0851999968290329
          ]
        },
        {
          "atom_index": 1326,
          "name": "CE2",
          "element": "C",
          "coord": [
            15.829400062561035,
            3.7084999084472656,
            -0.02329999953508377
          ]
        },
        {
          "atom_index": 1327,
          "name": "CZ",
          "element": "C",
          "coord": [
            15.933199882507324,
            3.6147000789642334,
            -0.022099999710917473
          ]
        },
        {
          "atom_index": 1328,
          "name": "OH",
          "element": "O",
          "coord": [
            16.0216007232666,
            3.6061999797821045,
            -0.13040000200271606
          ]
        }
      ]
    },
    {
      "id": "B:70",
      "chain": "B",
      "resseq": 70,
      "icode": "",
      "resname": "LYS",
      "hetflag": " ",
      "sasa": 0.0,
      "atoms": [
        {
          "atom_index": 1329,
          "name": "N",
          "element": "N",
          "coord": [
            15.53439998626709,
            3.8436999320983887,
            0.4966999888420105
          ]
        },
        {
          "atom_index": 1330,
          "name": "CA",
          "element": "C",
          "coord": [
            15.42389965057373,
            3.8845999240875244,
            0.5849999785423279
          ]
        },
        {
          "atom_index": 1331,
          "name": "C",
          "element": "C",
          "coord": [
            15.30459976196289,
            3.915800094604492,
            0.4927999973297119
          ]
        },
        {
          "atom_index": 1332,
          "name": "O",
          "element": "O",
          "coord": [
            15.315999984741211,
            3.9921000003814697,
            0.3970000147819519
          ]
        },
        {
          "atom_index": 1333,
          "name": "CB",
          "element": "C",
          "coord": [
            15.469300270080566,
            4.013999938964844,
            0.6553000211715698
          ]
        },
        {
          "atom_index": 1334,
          "name": "CG",
          "element": "C",
          "coord": [
            15.359700202941895,
            4.0671000480651855,
            0.7491999864578247
          ]
        },
        {
          "atom_index": 1335,
          "name": "CD",
          "element": "C",
          "coord": [
            15.427200317382812,
            4.148499965667725,
            0.8614000082015991
          ]
        },
        {
          "atom_index": 1336,
          "name": "CE",
          "element": "C",
          "coord": [
            15.328800201416016,
            4.257400035858154,
            0.9081000089645386
          ]
        },
        {
          "atom_index": 1337,
          "name": "NZ",
          "element": "N",
          "coord": [
            15.394499778747559,
            4.388700008392334,
            0.899399995803833
          ]
        }
      ]
    },
    {
      "id": "B:71",
      "chain": "B",
      "resseq": 71,
      "icode": "",
      "resname": "VAL",
      "hetflag": " ",
      "sasa": 0.0,
      "atoms": [
        {
          "atom_index": 1338,
          "name": "N",
          "element": "N",
          "coord": [
            15.192700386047363,
            3.8552000522613525,
            0.5307999849319458
          ]
        },
        {
          "atom_index": 1339,
          "name": "CA",
          "element": "C",
          "coord": [
            15.069700241088867,
            3.8849000930786133,
            0.45579999685287476
          ]
        },
        {
          "atom_index": 1340,
          "name": "C",
          "element": "C",
          "coord": [
            14.976200103759766,
            3.956700086593628,
            0.5548999905586243
          ]
        },
        {
          "atom_index": 1341,
          "name": "O",
          "element": "O",
          "coord": [
            14.930500030517578,
            3.898699998855591,
            0.6528000235557556
          ]
        },
        {
          "atom_index": 1342,
          "name": "CB",
          "element": "C",
          "coord": [
            15.006199836730957,
            3.754699945449829,
            0.40400001406669617
          ]
        },
        {
          "atom_index": 1343,
          "name": "CG1",
          "element": "C",
          "coord": [
            14.887100219726562,
            3.7913999557495117,
            0.31349998712539673
          ]
        },
        {
          "atom_index": 1344,
          "name": "CG2",
          "element": "C",
          "coord": [
            15.113499641418457,
            3.677799940109253,
            0.3248000144958496
          ]
        }
      ]
    },
    {
      "id": "B:72",
      "chain": "B",
      "resseq": 72,
      "icode": "",
      "resname": "GLU",
      "hetflag": " ",
      "sasa": 0.0,
      "atoms": [
        {
          "atom_index": 1345,
          "name": "N",
          "element": "N",
          "coord": [
            14.958600044250488,
            4.082799911499023,
            0.5184999704360962
          ]
        },
        {
          "atom_index": 1346,
          "name": "CA",
          "element": "C",
          "coord": [
            14.874699592590332,
            4.1774001121521,
            0.5927000045776367
          ]
        },
        {
          "atom_index": 1347,
          "name": "C",
          "element": "C",
          "coord": [
            14.735600471496582,
            4.187300205230713,
            0.5277000069618225
          ]
        },
        {
          "atom_index": 1348,
          "name": "O",
          "element": "O",
          "coord": [
            14.72089958190918,
            4.231299877166748,
            0.41370001435279846
          ]
        },
        {
          "atom_index": 1349,
          "name": "CB",
          "element": "C",
          "coord": [
            14.957500457763672,
            4.307799816131592,
            0.5949000120162964
          ]
        },
        {
          "atom_index": 1350,
          "name": "CG",
          "element": "C",
          "coord": [
            14.885100364685059,
            4.405399799346924,
            0.6876999735832214
          ]
        },
        {
          "atom_index": 1351,
          "name": "CD",
          "element": "C",
          "coord": [
            14.967000007629395,
            4.51170015335083,
            0.761900007724762
          ]
        },
        {
          "atom_index": 1352,
          "name": "OE1",
          "element": "O",
          "coord": [
            14.9443998336792,
            4.628900051116943,
            0.7217000126838684
          ]
        },
        {
          "atom_index": 1353,
          "name": "OE2",
          "element": "O",
          "coord": [
            15.045900344848633,
            4.475500106811523,
            0.8529999852180481
          ]
        }
      ]
    },
    {
      "id": "B:73",
      "chain": "B",
      "resseq": 73,
      "icode": "",
      "resname": "ILE",
      "hetflag": " ",
      "sasa": 0.0,
      "atoms": [
        {
          "atom_index": 1354,
          "name": "N",
          "element": "N",
          "coord": [
            14.636199951171875,
            4.143599987030029,
            0.6049000024795532
          ]
        },
        {
          "atom_index": 1355,
          "name": "CA",
          "element": "C",
          "coord": [
            14.498700141906738,
            4.1479997634887695,
            0.5526000261306763
          ]
        },
        {
          "atom_index": 1356,
          "name": "C",
          "element": "C",
          "coord": [
            14.413800239562988,
            4.257400035858154,
            0.6190999746322632
          ]
        },
        {
          "atom_index": 1357,
          "name": "O",
          "element": "O",
          "coord": [
            14.39229965209961,
            4.256499767303467,
            0.7404999732971191
          ]
        },
        {
          "atom_index": 1358,
          "name": "CB",
          "element": "C",
          "coord": [
            14.43850040435791,
            4.006700038909912,
            0.5519999861717224
          ]
        },
        {
          "atom_index": 1359,
          "name": "CG1",
          "element": "C",
          "coord": [
            14.522899627685547,
            3.9084999561309814,
            0.46860000491142273
          ]
        },
        {
          "atom_index": 1360,
          "name": "CG2",
          "element": "C",
          "coord": [
            14.291799545288086,
            3.997999906539917,
            0.5073000192642212
          ]
        },
        {
          "atom_index": 1361,
          "name": "CD1",
          "element": "C",
          "coord": [
            14.502400398254395,
            3.7665998935699463,
            0.525600016117096
          ]
        }
      ]
    },
    {
      "id": "B:74",
      "chain": "B",
      "resseq": 74,
      "icode": "",
      "resname": "ASP",
      "hetflag": " ",
      "sasa": 0.0,
      "atoms": [
        {
          "atom_index": 1362,
          "name": "N",
          "element": "N",
          "coord": [
            14.367199897766113,
            4.35230016708374,
            0.5375999808311462
          ]
        },
        {
          "atom_index": 1363,
          "name": "CA",
          "element": "C",
          "coord": [
            14.287300109863281,
            4.461599826812744,
            0.5946999788284302
          ]
        },
        {
          "atom_index": 1364,
          "name": "C",
          "element": "C",
          "coord": [
            14.142800331115723,
            4.423999786376953,
            0.6299999952316284
          ]
        },
        {
          "atom_index": 1365,
          "name": "O",
          "element": "O",
          "coord": [
            14.04800033569336,
            4.458199977874756,
            0.559499979019165
          ]
        },
        {
          "atom_index": 1366,
          "name": "CB",
          "element": "C",
          "coord": [
            14.307700157165527,
            4.595200061798096,
            0.522599995136261
          ]
        },
        {
          "atom_index": 1367,
          "name": "CG",
          "element": "C",
          "coord": [
            14.212499618530273,
            4.7093000411987305,
            0.5637000203132629
          ]
        },
        {
          "atom_index": 1368,
          "name": "OD1",
          "element": "O",
          "coord": [
            14.181300163269043,
            4.719900131225586,
            0.6852999925613403
          ]
        },
        {
          "atom_index": 1369,
          "name": "OD2",
          "element": "O",
          "coord": [
            14.17490005493164,
            4.78249979019165,
            0.4677000045776367
          ]
        }
      ]
    },
    {
      "id": "B:75",
      "chain": "B",
      "resseq": 75,
      "icode": "",
      "resname": "THR",
      "hetflag": " ",
      "sasa": 0.0,
      "atoms": [
        {
          "atom_index": 1370,
          "name": "N",
          "element": "N",
          "coord": [
            14.132599830627441,
            4.350599765777588,
            0.7405999898910522
          ]
        },
        {
          "atom_index": 1371,
          "name": "CA",
          "element": "C",
          "coord": [
            14.004199981689453,
            4.301000118255615,
            0.7908999919891357
          ]
        },
        {
          "atom_index": 1372,
          "name": "C",
          "element": "C",
          "coord": [
            13.914299964904785,
            4.411099910736084,
            0.8503999710083008
          ]
        },
        {
          "atom_index": 1373,
          "name": "O",
          "element": "O",
          "coord": [
            13.79170036315918,
            4.400599956512451,
            0.8438000082969666
          ]
        },
        {
          "atom_index": 1374,
          "name": "CB",
          "element": "C",
          "coord": [
            14.027099609375,
            4.194300174713135,
            0.8996000289916992
          ]
        },
        {
          "atom_index": 1375,
          "name": "OG1",
          "element": "O",
          "coord": [
            14.097200393676758,
            4.253200054168701,
            1.0092999935150146
          ]
        },
        {
          "atom_index": 1376,
          "name": "CG2",
          "element": "C",
          "coord": [
            14.11340045928955,
            4.079599857330322,
            0.8438000082969666
          ]
        }
      ]
    },
    {
      "id": "B:76",
      "chain": "B",
      "resseq": 76,
      "icode": "",
      "resname": "LYS",
      "hetflag": " ",
      "sasa": 0.0,
      "atoms": [
        {
          "atom_index": 1377,
          "name": "N",
          "element": "N",
          "coord": [
            13.979399681091309,
            4.512199878692627,
            0.9070000052452087
          ]
        },
        {
          "atom_index": 1378,
          "name": "CA",
          "element": "C",
          "coord": [
            13.910499572753906,
            4.628200054168701,
            0.9639000296592712
          ]
        },
        {
          "atom_index": 1379,
          "name": "C",
          "element": "C",
          "coord": [
            13.8149995803833,
            4.697700023651123,
            0.864799976348877
          ]
        },
        {
          "atom_index": 1380,
          "name": "O",
          "element": "O",
          "coord": [
            13.69950008392334,
            4.7221999168396,
            0.8996999859809875
          ]
        },
        {
          "atom_index": 1381,
          "name": "CB",
          "element": "C",
          "coord": [
            14.008299827575684,
            4.735799789428711,
            1.0154000520706177
          ]
        },
        {
          "atom_index": 1382,
          "name": "CG",
          "element": "C",
          "coord": [
            13.923299789428711,
            4.824900150299072,
            1.1079000234603882
          ]
        },
        {
          "atom_index": 1383,
          "name": "CD",
          "element": "C",
          "coord": [
            14.011300086975098,
            4.90310001373291,
            1.2063000202178955
          ]
        },
        {
          "atom_index": 1384,
          "name": "CE",
          "element": "C",
          "coord": [
            13.926600456237793,
            5.0065999031066895,
            1.2833000421524048
          ]
        },
        {
          "atom_index": 1385,
          "name": "NZ",
          "element": "N",
          "coord": [
            14.017999649047852,
            5.083199977874756,
            1.3693000078201294
          ]
        }
      ]
    },
    {
      "id": "B:77",
      "chain": "B",
      "resseq": 77,
      "icode": "",
      "resname": "SER",
      "hetflag": " ",
      "sasa": 0.18917915225028992,
      "atoms": [
        {
          "atom_index": 1386,
          "name": "N",
          "element": "N",
          "coord": [
            13.870699882507324,
            4.722400188446045,
            0.7468000054359436
          ]
        },
        {
          "atom_index": 1387,
          "name": "CA",
          "element": "C",
          "coord": [
            13.798199653625488,
            4.785600185394287,
            0.6359999775886536
          ]
        },
        {
          "atom_index": 1388,
          "name": "C",
          "element": "C",
          "coord": [
            13.686100006103516,
            4.695700168609619,
            0.5810999870300293
          ]
        },
        {
          "atom_index": 1389,
          "name": "O",
          "element": "O",
          "coord": [
            13.577199935913086,
            4.746600151062012,
            0.5548999905586243
          ]
        },
        {
          "atom_index": 1390,
          "name": "CB",
          "element": "C",
          "coord": [
            13.887499809265137,
            4.830900192260742,
            0.5192999839782715
          ]
        },
        {
          "atom_index": 1391,
          "name": "OG",
          "element": "O",
          "coord": [
            13.969300270080566,
            4.938899993896484,
            0.5648999810218811
          ]
        }
      ]
    },
    {
      "id": "B:78",
      "chain": "B",
      "resseq": 78,
      "icode": "",
      "resname": "TYR",
      "hetflag": " ",
      "sasa": 0.0,
      "atoms": [
        {
          "atom_index": 1392,
          "name": "N",
          "element": "N",
          "coord": [
            13.720999717712402,
            4.567800045013428,
            0.5724999904632568
          ]
        },
        {
          "atom_index": 1393,
          "name": "CA",
          "element": "C",
          "coord": [
            13.625100135803223,
            4.4644999504089355,
            0.5318999886512756
          ]
        },
        {
          "atom_index": 1394,
          "name": "C",
          "element": "C",
          "coord": [
            13.49779987335205,
            4.483500003814697,
            0.6166999936103821
          ]
        },
        {
          "atom_index": 1395,
          "name": "O",
          "element": "O",
          "coord": [
            13.390600204467773,
            4.508200168609619,
            0.5608999729156494
          ]
        },
        {
          "atom_index": 1396,
          "name": "CB",
          "element": "C",
          "coord": [
            13.680100440979004,
            4.321000099182129,
            0.5180000066757202
          ]
        },
        {
          "atom_index": 1397,
          "name": "CG",
          "element": "C",
          "coord": [
            13.561400413513184,
            4.237299919128418,
            0.478300005197525
          ]
        },
        {
          "atom_index": 1398,
          "name": "CD1",
          "element": "C",
          "coord": [
            13.522199630737305,
            4.233399868011475,
            0.34389999508857727
          ]
        },
        {
          "atom_index": 1399,
          "name": "CD2",
          "element": "C",
          "coord": [
            13.495100021362305,
            4.157700061798096,
            0.5726000070571899
          ]
        },
        {
          "atom_index": 1400,
          "name": "CE1",
          "element": "C",
          "coord": [
            13.415599822998047,
            4.152200222015381,
            0.30379998683929443
          ]
        },
        {
          "atom_index": 1401,
          "name": "CE2",
          "element": "C",
          "coord": [
            13.388299942016602,
            4.076099872589111,
            0.5329999923706055
          ]
        },
        {
          "atom_index": 1402,
          "name": "CZ",
          "element": "C",
          "coord": [
            13.350600242614746,
            4.071800231933594,
            0.3982999920845032
          ]
        },
        {
          "atom_index": 1403,
          "name": "OH",
          "element": "O",
          "coord": [
            13.24370002746582,
            3.9909000396728516,
            0.35760000348091125
          ]
        }
      ]
    },
    {
      "id": "B:79",
      "chain": "B",
      "resseq": 79,
      "icode": "",
      "resname": "TRP",
      "hetflag": " ",
      "sasa": 0.0,
      "atoms": [
        {
          "atom_index": 1404,
          "name": "N",
          "element": "N",
          "coord": [
            13.510600090026855,
            4.473400115966797,
            0.7491000294685364
          ]
        },
        {
          "atom_index": 1405,
          "name": "CA",
          "element": "C",
          "coord": [
            13.399200439453125,
            4.485099792480469,
            0.8428000211715698
          ]
        },
        {
          "atom_index": 1406,
          "name": "C",
          "element": "C",
          "coord": [
            13.320899963378906,
            4.617000102996826,
            0.8460000157356262
          ]
        },
        {
          "atom_index": 1407,
          "name": "O",
          "element": "O",
          "coord": [
            13.197699546813965,
            4.618800163269043,
            0.8409000039100647
          ]
        },
        {
          "atom_index": 1408,
          "name": "CB",
          "element": "C",
          "coord": [
            13.419099807739258,
            4.429299831390381,
            0.9854000210762024
          ]
        },
        {
          "atom_index": 1409,
          "name": "CG",
          "element": "C",
          "coord": [
            13.461700439453125,
            4.285600185394287,
            0.9765999913215637
          ]
        },
        {
          "atom_index": 1410,
          "name": "CD1",
          "element": "C",
          "coord": [
            13.58530044555664,
            4.238399982452393,
            0.9979000091552734
          ]
        },
        {
          "atom_index": 1411,
          "name": "CD2",
          "element": "C",
          "coord": [
            13.37720012664795,
            4.174900054931641,
            0.9441999793052673
          ]
        },
        {
          "atom_index": 1412,
          "name": "NE1",
          "element": "N",
          "coord": [
            13.585399627685547,
            4.1020002365112305,
            0.9771999716758728
          ]
        },
        {
          "atom_index": 1413,
          "name": "CE2",
          "element": "C",
          "coord": [
            13.461600303649902,
            4.063199996948242,
            0.9478999972343445
          ]
        },
        {
          "atom_index": 1414,
          "name": "CE3",
          "element": "C",
          "coord": [
            13.241399765014648,
            4.157700061798096,
            0.9142000079154968
          ]
        },
        {
          "atom_index": 1415,
          "name": "CZ2",
          "element": "C",
          "coord": [
            13.411299705505371,
            3.93530011177063,
            0.920799970626831
          ]
        },
        {
          "atom_index": 1416,
          "name": "CZ3",
          "element": "C",
          "coord": [
            13.190799713134766,
            4.029799938201904,
            0.8880000114440918
          ]
        },
        {
          "atom_index": 1417,
          "name": "CH2",
          "element": "C",
          "coord": [
            13.275199890136719,
            3.918100118637085,
            0.8927000164985657
          ]
        }
      ]
    },
    {
      "id": "B:80",
      "chain": "B",
      "resseq": 80,
      "icode": "",
      "resname": "LYS",
      "hetflag": " ",
      "sasa": 2.1377410888671875,
      "atoms": [
        {
          "atom_index": 1418,
          "name": "N",
          "element": "N",
          "coord": [
            13.393099784851074,
            4.72790002822876,
            0.8586999773979187
          ]
        },
        {
          "atom_index": 1419,
          "name": "CA",
          "element": "C",
          "coord": [
            13.324899673461914,
            4.858399868011475,
            0.8608999848365784
          ]
        },
        {
          "atom_index": 1420,
          "name": "C",
          "element": "C",
          "coord": [
            13.238499641418457,
            4.882800102233887,
            0.7360000014305115
          ]
        },
        {
          "atom_index": 1421,
          "name": "O",
          "element": "O",
          "coord": [
            13.128999710083008,
            4.938000202178955,
            0.7468000054359436
          ]
        },
        {
          "atom_index": 1422,
          "name": "CB",
          "element": "C",
          "coord": [
            13.433099746704102,
            4.9644999504089355,
            0.883400022983551
          ]
        },
        {
          "atom_index": 1423,
          "name": "CG",
          "element": "C",
          "coord": [
            13.478500366210938,
            4.967700004577637,
            1.030900001525879
          ]
        },
        {
          "atom_index": 1424,
          "name": "CD",
          "element": "C",
          "coord": [
            13.577199935913086,
            5.086299896240234,
            1.0360000133514404
          ]
        },
        {
          "atom_index": 1425,
          "name": "CE",
          "element": "C",
          "coord": [
            13.557299613952637,
            5.164299964904785,
            1.1670000553131104
          ]
        },
        {
          "atom_index": 1426,
          "name": "NZ",
          "element": "N",
          "coord": [
            13.684499740600586,
            5.213900089263916,
            1.2214000225067139
          ]
        }
      ]
    },
    {
      "id": "B:81",
      "chain": "B",
      "resseq": 81,
      "icode": "",
      "resname": "ALA",
      "hetflag": " ",
      "sasa": 2.115442991256714,
      "atoms": [
        {
          "atom_index": 1427,
          "name": "N",
          "element": "N",
          "coord": [
            13.286399841308594,
            4.8302998542785645,
            0.6234999895095825
          ]
        },
        {
          "atom_index": 1428,
          "name": "CA",
          "element": "C",
          "coord": [
            13.21030044555664,
            4.838799953460693,
            0.4982999861240387
          ]
        },
        {
          "atom_index": 1429,
          "name": "C",
          "element": "C",
          "coord": [
            13.068099975585938,
            4.784200191497803,
            0.51910001039505
          ]
        },
        {
          "atom_index": 1430,
          "name": "O",
          "element": "O",
          "coord": [
            12.971599578857422,
            4.839700222015381,
            0.4666000008583069
          ]
        },
        {
          "atom_index": 1431,
          "name": "CB",
          "element": "C",
          "coord": [
            13.277999877929688,
            4.767399787902832,
            0.38029998540878296
          ]
        }
      ]
    },
    {
      "id": "B:82",
      "chain": "B",
      "resseq": 82,
      "icode": "",
      "resname": "LEU",
      "hetflag": " ",
      "sasa": 1.6395525932312012,
      "atoms": [
        {
          "atom_index": 1432,
          "name": "N",
          "element": "N",
          "coord": [
            13.063799858093262,
            4.676400184631348,
            0.5967000126838684
          ]
        },
        {
          "atom_index": 1433,
          "name": "CA",
          "element": "C",
          "coord": [
            12.938899993896484,
            4.606500148773193,
            0.6287999749183655
          ]
        },
        {
          "atom_index": 1434,
          "name": "C",
          "element": "C",
          "coord": [
            12.849599838256836,
            4.692599773406982,
            0.7196000218391418
          ]
        },
        {
          "atom_index": 1435,
          "name": "O",
          "element": "O",
          "coord": [
            12.736800193786621,
            4.725599765777588,
            0.6823999881744385
          ]
        },
        {
          "atom_index": 1436,
          "name": "CB",
          "element": "C",
          "coord": [
            12.968299865722656,
            4.4653000831604,
            0.6819999814033508
          ]
        },
        {
          "atom_index": 1437,
          "name": "CG",
          "element": "C",
          "coord": [
            12.875900268554688,
            4.364299774169922,
            0.6115000247955322
          ]
        },
        {
          "atom_index": 1438,
          "name": "CD1",
          "element": "C",
          "coord": [
            12.729599952697754,
            4.3927001953125,
            0.6509000062942505
          ]
        },
        {
          "atom_index": 1439,
          "name": "CD2",
          "element": "C",
          "coord": [
            12.897899627685547,
            4.3709001541137695,
            0.45910000801086426
          ]
        }
      ]
    },
    {
      "id": "B:83",
      "chain": "B",
      "resseq": 83,
      "icode": "",
      "resname": "GLY",
      "hetflag": " ",
      "sasa": 1.5032358169555664,
      "atoms": [
        {
          "atom_index": 1440,
          "name": "N",
          "element": "N",
          "coord": [
            12.907999992370605,
            4.730100154876709,
            0.8324999809265137
          ]
        },
        {
          "atom_index": 1441,
          "name": "CA",
          "element": "C",
          "coord": [
            12.842900276184082,
            4.815499782562256,
            0.9333000183105469
          ]
        },
        {
          "atom_index": 1442,
          "name": "C",
          "element": "C",
          "coord": [
            12.87090015411377,
            4.738999843597412,
            1.0642999410629272
          ]
        },
        {
          "atom_index": 1443,
          "name": "O",
          "element": "O",
          "coord": [
            12.798500061035156,
            4.74370002746582,
            1.1632000207901
          ]
        }
      ]
    },
    {
      "id": "B:84",
      "chain": "B",
      "resseq": 84,
      "icode": "",
      "resname": "ILE",
      "hetflag": " ",
      "sasa": 0.0,
      "atoms": [
        {
          "atom_index": 1444,
          "name": "N",
          "element": "N",
          "coord": [
            12.98009967803955,
            4.66349983215332,
            1.0511000156402588
          ]
        },
        {
          "atom_index": 1445,
          "name": "CA",
          "element": "C",
          "coord": [
            13.018099784851074,
            4.57889986038208,
            1.1642999649047852
          ]
        },
        {
          "atom_index": 1446,
          "name": "C",
          "element": "C",
          "coord": [
            13.130999565124512,
            4.64769983291626,
            1.243899941444397
          ]
        },
        {
          "atom_index": 1447,
          "name": "O",
          "element": "O",
          "coord": [
            13.222100257873535,
            4.707699775695801,
            1.1871999502182007
          ]
        },
        {
          "atom_index": 1448,
          "name": "CB",
          "element": "C",
          "coord": [
            13.080900192260742,
            4.443999767303467,
            1.1252000331878662
          ]
        },
        {
          "atom_index": 1449,
          "name": "CG1",
          "element": "C",
          "coord": [
            13.053199768066406,
            4.395999908447266,
            0.9825000166893005
          ]
        },
        {
          "atom_index": 1450,
          "name": "CG2",
          "element": "C",
          "coord": [
            13.042699813842773,
            4.343200206756592,
            1.2345999479293823
          ]
        },
        {
          "atom_index": 1451,
          "name": "CD1",
          "element": "C",
          "coord": [
            13.01729965209961,
            4.246200084686279,
            0.9815000295639038
          ]
        }
      ]
    },
    {
      "id": "B:85",
      "chain": "B",
      "resseq": 85,
      "icode": "",
      "resname": "SER",
      "hetflag": " ",
      "sasa": 0.0,
      "atoms": [
        {
          "atom_index": 1452,
          "name": "N",
          "element": "N",
          "coord": [
            13.11709976196289,
            4.625899791717529,
            1.373900055885315
          ]
        },
        {
          "atom_index": 1453,
          "name": "CA",
          "element": "C",
          "coord": [
            13.220600128173828,
            4.669600009918213,
            1.468400001525879
          ]
        },
        {
          "atom_index": 1454,
          "name": "C",
          "element": "C",
          "coord": [
            13.32509994506836,
            4.556700229644775,
            1.4835000038146973
          ]
        },
        {
          "atom_index": 1455,
          "name": "O",
          "element": "O",
          "coord": [
            13.295900344848633,
            4.453800201416016,
            1.5449999570846558
          ]
        },
        {
          "atom_index": 1456,
          "name": "CB",
          "element": "C",
          "coord": [
            13.145700454711914,
            4.688300132751465,
            1.6024999618530273
          ]
        },
        {
          "atom_index": 1457,
          "name": "OG",
          "element": "O",
          "coord": [
            13.119500160217285,
            4.827899932861328,
            1.617300033569336
          ]
        }
      ]
    },
    {
      "id": "B:86",
      "chain": "B",
      "resseq": 86,
      "icode": "",
      "resname": "PRO",
      "hetflag": " ",
      "sasa": 0.0,
      "atoms": [
        {
          "atom_index": 1458,
          "name": "N",
          "element": "N",
          "coord": [
            13.446200370788574,
            4.580100059509277,
            1.4325000047683716
          ]
        },
        {
          "atom_index": 1459,
          "name": "CA",
          "element": "C",
          "coord": [
            13.545700073242188,
            4.47160005569458,
            1.4408999681472778
          ]
        },
        {
          "atom_index": 1460,
          "name": "C",
          "element": "C",
          "coord": [
            13.639200210571289,
            4.482800006866455,
            1.562399983406067
          ]
        },
        {
          "atom_index": 1461,
          "name": "O",
          "element": "O",
          "coord": [
            13.643899917602539,
            4.587200164794922,
            1.6273000240325928
          ]
        },
        {
          "atom_index": 1462,
          "name": "CB",
          "element": "C",
          "coord": [
            13.63379955291748,
            4.49399995803833,
            1.3157999515533447
          ]
        },
        {
          "atom_index": 1463,
          "name": "CG",
          "element": "C",
          "coord": [
            13.628100395202637,
            4.646399974822998,
            1.2933000326156616
          ]
        },
        {
          "atom_index": 1464,
          "name": "CD",
          "element": "C",
          "coord": [
            13.481499671936035,
            4.678199768066406,
            1.3284000158309937
          ]
        }
      ]
    },
    {
      "id": "B:87",
      "chain": "B",
      "resseq": 87,
      "icode": "",
      "resname": "PHE",
      "hetflag": " ",
      "sasa": 0.0,
      "atoms": [
        {
          "atom_index": 1465,
          "name": "N",
          "element": "N",
          "coord": [
            13.717399597167969,
            4.377099990844727,
            1.5835000276565552
          ]
        },
        {
          "atom_index": 1466,
          "name": "CA",
          "element": "C",
          "coord": [
            13.812999725341797,
            4.378699779510498,
            1.695199966430664
          ]
        },
        {
          "atom_index": 1467,
          "name": "C",
          "element": "C",
          "coord": [
            13.959799766540527,
            4.3942999839782715,
            1.6527999639511108
          ]
        },
        {
          "atom_index": 1468,
          "name": "O",
          "element": "O",
          "coord": [
            14.033599853515625,
            4.473800182342529,
            1.7111999988555908
          ]
        },
        {
          "atom_index": 1469,
          "name": "CB",
          "element": "C",
          "coord": [
            13.797200202941895,
            4.2494001388549805,
            1.7771999835968018
          ]
        },
        {
          "atom_index": 1470,
          "name": "CG",
          "element": "C",
          "coord": [
            13.897199630737305,
            4.237199783325195,
            1.888100028038025
          ]
        },
        {
          "atom_index": 1471,
          "name": "CD1",
          "element": "C",
          "coord": [
            14.014300346374512,
            4.162700176239014,
            1.871000051498413
          ]
        },
        {
          "atom_index": 1472,
          "name": "CD2",
          "element": "C",
          "coord": [
            13.874799728393555,
            4.307600021362305,
            2.0069000720977783
          ]
        },
        {
          "atom_index": 1473,
          "name": "CE1",
          "element": "C",
          "coord": [
            14.108799934387207,
            4.158400058746338,
            1.9744999408721924
          ]
        },
        {
          "atom_index": 1474,
          "name": "CE2",
          "element": "C",
          "coord": [
            13.968999862670898,
            4.303400039672852,
            2.110300064086914
          ]
        },
        {
          "atom_index": 1475,
          "name": "CZ",
          "element": "C",
          "coord": [
            14.085700035095215,
            4.228000164031982,
            2.0936999320983887
          ]
        }
      ]
    },
    {
      "id": "B:88",
      "chain": "B",
      "resseq": 88,
      "icode": "",
      "resname": "HIS",
      "hetflag": " ",
      "sasa": 0.0,
      "atoms": [
        {
          "atom_index": 1476,
          "name": "N",
          "element": "N",
          "coord": [
            13.999199867248535,
            4.321400165557861,
            1.5485999584197998
          ]
        },
        {
          "atom_index": 1477,
          "name": "CA",
          "element": "C",
          "coord": [
            14.138999938964844,
            4.331699848175049,
            1.5033999681472778
          ]
        },
        {
          "atom_index": 1478,
          "name": "C",
          "element": "C",
          "coord": [
            14.159099578857422,
            4.451200008392334,
            1.4091999530792236
          ]
        },
        {
          "atom_index": 1479,
          "name": "O",
          "element": "O",
          "coord": [
            14.069100379943848,
            4.488900184631348,
            1.3343000411987305
          ]
        },
        {
          "atom_index": 1480,
          "name": "CB",
          "element": "C",
          "coord": [
            14.182999610900879,
            4.198800086975098,
            1.4383000135421753
          ]
        },
        {
          "atom_index": 1481,
          "name": "CG",
          "element": "C",
          "coord": [
            14.139699935913086,
            4.085400104522705,
            1.5269999504089355
          ]
        },
        {
          "atom_index": 1482,
          "name": "ND1",
          "element": "N",
          "coord": [
            14.015800476074219,
            4.026599884033203,
            1.5130000114440918
          ]
        },
        {
          "atom_index": 1483,
          "name": "CD2",
          "element": "C",
          "coord": [
            14.20829963684082,
            4.023499965667725,
            1.628100037574768
          ]
        },
        {
          "atom_index": 1484,
          "name": "CE1",
          "element": "C",
          "coord": [
            14.011699676513672,
            3.9321999549865723,
            1.606600046157837
          ]
        },
        {
          "atom_index": 1485,
          "name": "NE2",
          "element": "N",
          "coord": [
            14.124500274658203,
            3.9267001152038574,
            1.676900029182434
          ]
        }
      ]
    },
    {
      "id": "B:89",
      "chain": "B",
      "resseq": 89,
      "icode": "",
      "resname": "GLU",
      "hetflag": " ",
      "sasa": 0.0,
      "atoms": [
        {
          "atom_index": 1486,
          "name": "N",
          "element": "N",
          "coord": [
            14.280099868774414,
            4.506100177764893,
            1.413100004196167
          ]
        },
        {
          "atom_index": 1487,
          "name": "CA",
          "element": "C",
          "coord": [
            14.314299583435059,
            4.614699840545654,
            1.3194999694824219
          ]
        },
        {
          "atom_index": 1488,
          "name": "C",
          "element": "C",
          "coord": [
            14.33530044555664,
            4.55709981918335,
            1.177899956703186
          ]
        },
        {
          "atom_index": 1489,
          "name": "O",
          "element": "O",
          "coord": [
            14.30150032043457,
            4.618899822235107,
            1.076799988746643
          ]
        },
        {
          "atom_index": 1490,
          "name": "CB",
          "element": "C",
          "coord": [
            14.440500259399414,
            4.683599948883057,
            1.3743000030517578
          ]
        },
        {
          "atom_index": 1491,
          "name": "CG",
          "element": "C",
          "coord": [
            14.406499862670898,
            4.768099784851074,
            1.4983999729156494
          ]
        },
        {
          "atom_index": 1492,
          "name": "CD",
          "element": "C",
          "coord": [
            14.324299812316895,
            4.892000198364258,
            1.4581999778747559
          ]
        },
        {
          "atom_index": 1493,
          "name": "OE1",
          "element": "O",
          "coord": [
            14.367300033569336,
            4.957900047302246,
            1.3596999645233154
          ]
        },
        {
          "atom_index": 1494,
          "name": "OE2",
          "element": "O",
          "coord": [
            14.222100257873535,
            4.916399955749512,
            1.5276999473571777
          ]
        }
      ]
    },
    {
      "id": "B:90",
      "chain": "B",
      "resseq": 90,
      "icode": "",
      "resname": "HIS",
      "hetflag": " ",
      "sasa": 0.0,
      "atoms": [
        {
          "atom_index": 1495,
          "name": "N",
          "element": "N",
          "coord": [
            14.38860034942627,
            4.435500144958496,
            1.1750999689102173
          ]
        },
        {
          "atom_index": 1496,
          "name": "CA",
          "element": "C",
          "coord": [
            14.414199829101562,
            4.359899997711182,
            1.0515999794006348
          ]
        },
        {
          "atom_index": 1497,
          "name": "C",
          "element": "C",
          "coord": [
            14.446499824523926,
            4.214399814605713,
            1.0917999744415283
          ]
        },
        {
          "atom_index": 1498,
          "name": "O",
          "element": "O",
          "coord": [
            14.454700469970703,
            4.188499927520752,
            1.2117999792099
          ]
        },
        {
          "atom_index": 1499,
          "name": "CB",
          "element": "C",
          "coord": [
            14.53380012512207,
            4.421999931335449,
            0.9775999784469604
          ]
        },
        {
          "atom_index": 1500,
          "name": "CG",
          "element": "C",
          "coord": [
            14.65939998626709,
            4.415900230407715,
            1.0592000484466553
          ]
        },
        {
          "atom_index": 1501,
          "name": "ND1",
          "element": "N",
          "coord": [
            14.72700023651123,
            4.5320000648498535,
            1.090499997138977
          ]
        },
        {
          "atom_index": 1502,
          "name": "CD2",
          "element": "C",
          "coord": [
            14.724200248718262,
            4.309000015258789,
            1.1153000593185425
          ]
        },
        {
          "atom_index": 1503,
          "name": "CE1",
          "element": "C",
          "coord": [
            14.83180046081543,
            4.4934000968933105,
            1.1627000570297241
          ]
        },
        {
          "atom_index": 1504,
          "name": "NE2",
          "element": "N",
          "coord": [
            14.833100318908691,
            4.361400127410889,
            1.179800033569336
          ]
        }
      ]
    },
    {
      "id": "B:91",
      "chain": "B",
      "resseq": 91,
      "icode": "",
      "resname": "ALA",
      "hetflag": " ",
      "sasa": 0.0,
      "atoms": [
        {
          "atom_index": 1505,
          "name": "N",
          "element": "N",
          "coord": [
            14.456299781799316,
            4.1280999183654785,
            0.9915000200271606
          ]
        },
        {
          "atom_index": 1506,
          "name": "CA",
          "element": "C",
          "coord": [
            14.49269962310791,
            3.986799955368042,
            1.0083999633789062
          ]
        },
        {
          "atom_index": 1507,
          "name": "C",
          "element": "C",
          "coord": [
            14.635899543762207,
            3.978800058364868,
            0.9514999985694885
          ]
        },
        {
          "atom_index": 1508,
          "name": "O",
          "element": "O",
          "coord": [
            14.663999557495117,
            4.0254998207092285,
            0.8410000205039978
          ]
        },
        {
          "atom_index": 1509,
          "name": "CB",
          "element": "C",
          "coord": [
            14.40060043334961,
            3.882200002670288,
            0.9452999830245972
          ]
        }
      ]
    },
    {
      "id": "B:92",
      "chain": "B",
      "resseq": 92,
      "icode": "",
      "resname": "GLU",
      "hetflag": " ",
      "sasa": 0.0,
      "atoms": [
        {
          "atom_index": 1510,
          "name": "N",
          "element": "N",
          "coord": [
            14.725000381469727,
            3.9274001121520996,
            1.0360000133514404
          ]
        },
        {
          "atom_index": 1511,
          "name": "CA",
          "element": "C",
          "coord": [
            14.8641996383667,
            3.920099973678589,
            0.9878000020980835
          ]
        },
        {
          "atom_index": 1512,
          "name": "C",
          "element": "C",
          "coord": [
            14.916999816894531,
            3.776099920272827,
            0.9853000044822693
          ]
        },
        {
          "atom_index": 1513,
          "name": "O",
          "element": "O",
          "coord": [
            14.884099960327148,
            3.694700002670288,
            1.0719000101089478
          ]
        },
        {
          "atom_index": 1514,
          "name": "CB",
          "element": "C",
          "coord": [
            14.939499855041504,
            4.031000137329102,
            1.062000036239624
          ]
        },
        {
          "atom_index": 1515,
          "name": "CG",
          "element": "C",
          "coord": [
            15.081199645996094,
            4.046800136566162,
            1.007200002670288
          ]
        },
        {
          "atom_index": 1516,
          "name": "CD",
          "element": "C",
          "coord": [
            15.19480037689209,
            3.96560001373291,
            1.0712000131607056
          ]
        },
        {
          "atom_index": 1517,
          "name": "OE1",
          "element": "O",
          "coord": [
            15.26140022277832,
            4.028200149536133,
            1.1584999561309814
          ]
        },
        {
          "atom_index": 1518,
          "name": "OE2",
          "element": "O",
          "coord": [
            15.213299751281738,
            3.847599983215332,
            1.030900001525879
          ]
        }
      ]
    },
    {
      "id": "B:93",
      "chain": "B",
      "resseq": 93,
      "icode": "",
      "resname": "VAL",
      "hetflag": " ",
      "sasa": 0.0,
      "atoms": [
        {
          "atom_index": 1519,
          "name": "N",
          "element": "N",
          "coord": [
            14.994000434875488,
            3.7407000064849854,
            0.8823000192642212
          ]
        },
        {
          "atom_index": 1520,
          "name": "CA",
          "element": "C",
          "coord": [
            15.038900375366211,
            3.600399971008301,
            0.8680999875068665
          ]
        },
        {
          "atom_index": 1521,
          "name": "C",
          "element": "C",
          "coord": [
            15.189900398254395,
            3.6073999404907227,
            0.836899995803833
          ]
        },
        {
          "atom_index": 1522,
          "name": "O",
          "element": "O",
          "coord": [
            15.225600242614746,
            3.6637001037597656,
            0.733299970626831
          ]
        },
        {
          "atom_index": 1523,
          "name": "CB",
          "element": "C",
          "coord": [
            14.964099884033203,
            3.535399913787842,
            0.7502999901771545
          ]
        },
        {
          "atom_index": 1524,
          "name": "CG1",
          "element": "C",
          "coord": [
            15.022899627685547,
            3.3961000442504883,
            0.7207000255584717
          ]
        },
        {
          "atom_index": 1525,
          "name": "CG2",
          "element": "C",
          "coord": [
            14.812899589538574,
            3.5220999717712402,
            0.7759000062942505
          ]
        }
      ]
    },
    {
      "id": "B:94",
      "chain": "B",
      "resseq": 94,
      "icode": "",
      "resname": "VAL",
      "hetflag": " ",
      "sasa": 0.0,
      "atoms": [
        {
          "atom_index": 1526,
          "name": "N",
          "element": "N",
          "coord": [
            15.273799896240234,
            3.5604000091552734,
            0.9289000034332275
          ]
        },
        {
          "atom_index": 1527,
          "name": "CA",
          "element": "C",
          "coord": [
            15.418700218200684,
            3.5745999813079834,
            0.9053999781608582
          ]
        },
        {
          "atom_index": 1528,
          "name": "C",
          "element": "C",
          "coord": [
            15.474900245666504,
            3.4316999912261963,
            0.8907999992370605
          ]
        },
        {
          "atom_index": 1529,
          "name": "O",
          "element": "O",
          "coord": [
            15.458000183105469,
            3.347899913787842,
            0.9789999723434448
          ]
        },
        {
          "atom_index": 1530,
          "name": "CB",
          "element": "C",
          "coord": [
            15.48960018157959,
            3.6424999237060547,
            1.023300051689148
          ]
        },
        {
          "atom_index": 1531,
          "name": "CG1",
          "element": "C",
          "coord": [
            15.638099670410156,
            3.6684999465942383,
            0.993399977684021
          ]
        },
        {
          "atom_index": 1532,
          "name": "CG2",
          "element": "C",
          "coord": [
            15.41819953918457,
            3.77020001411438,
            1.0702999830245972
          ]
        }
      ]
    },
    {
      "id": "B:95",
      "chain": "B",
      "resseq": 95,
      "icode": "",
      "resname": "PHE",
      "hetflag": " ",
      "sasa": 0.0,
      "atoms": [
        {
          "atom_index": 1533,
          "name": "N",
          "element": "N",
          "coord": [
            15.53380012512207,
            3.4121999740600586,
            0.7732999920845032
          ]
        },
        {
          "atom_index": 1534,
          "name": "CA",
          "element": "C",
          "coord": [
            15.589400291442871,
            3.2802000045776367,
            0.7425000071525574
          ]
        },
        {
          "atom_index": 1535,
          "name": "C",
          "element": "C",
          "coord": [
            15.730400085449219,
            3.289400100708008,
            0.6812000274658203
          ]
        },
        {
          "atom_index": 1536,
          "name": "O",
          "element": "O",
          "coord": [
            15.770299911499023,
            3.3903000354766846,
            0.6237999796867371
          ]
        },
        {
          "atom_index": 1537,
          "name": "CB",
          "element": "C",
          "coord": [
            15.500200271606445,
            3.1982998847961426,
            0.6492000222206116
          ]
        },
        {
          "atom_index": 1538,
          "name": "CG",
          "element": "C",
          "coord": [
            15.460800170898438,
            3.2516000270843506,
            0.5151000022888184
          ]
        },
        {
          "atom_index": 1539,
          "name": "CD1",
          "element": "C",
          "coord": [
            15.374699592590332,
            3.3615000247955322,
            0.5045999884605408
          ]
        },
        {
          "atom_index": 1540,
          "name": "CD2",
          "element": "C",
          "coord": [
            15.514699935913086,
            3.1942999362945557,
            0.3991999924182892
          ]
        },
        {
          "atom_index": 1541,
          "name": "CE1",
          "element": "C",
          "coord": [
            15.34220027923584,
            3.414400100708008,
            0.3790999948978424
          ]
        },
        {
          "atom_index": 1542,
          "name": "CE2",
          "element": "C",
          "coord": [
            15.482000350952148,
            3.246999979019165,
            0.273499995470047
          ]
        },
        {
          "atom_index": 1543,
          "name": "CZ",
          "element": "C",
          "coord": [
            15.395500183105469,
            3.3566999435424805,
            0.2632000148296356
          ]
        }
      ]
    },
    {
      "id": "B:96",
      "chain": "B",
      "resseq": 96,
      "icode": "",
      "resname": "THR",
      "hetflag": " ",
      "sasa": 0.0,
      "atoms": [
        {
          "atom_index": 1544,
          "name": "N",
          "element": "N",
          "coord": [
            15.795999526977539,
            3.1747000217437744,
            0.694100022315979
          ]
        },
        {
          "atom_index": 1545,
          "name": "CA",
          "element": "C",
          "coord": [
            15.92650032043457,
            3.1538000106811523,
            0.6295999884605408
          ]
        },
        {
          "atom_index": 1546,
          "name": "C",
          "element": "C",
          "coord": [
            15.902299880981445,
            3.0754001140594482,
            0.49939998984336853
          ]
        },
        {
          "atom_index": 1547,
          "name": "O",
          "element": "O",
          "coord": [
            15.833000183105469,
            2.9732000827789307,
            0.5001000165939331
          ]
        },
        {
          "atom_index": 1548,
          "name": "CB",
          "element": "C",
          "coord": [
            16.009899139404297,
            3.0724000930786133,
            0.7304999828338623
          ]
        },
        {
          "atom_index": 1549,
          "name": "OG1",
          "element": "O",
          "coord": [
            16.08839988708496,
            3.1689000129699707,
            0.800599992275238
          ]
        },
        {
          "atom_index": 1550,
          "name": "CG2",
          "element": "C",
          "coord": [
            16.098899841308594,
            2.9704999923706055,
            0.6575000286102295
          ]
        }
      ]
    },
    {
      "id": "B:97",
      "chain": "B",
      "resseq": 97,
      "icode": "",
      "resname": "ALA",
      "hetflag": " ",
      "sasa": 0.0,
      "atoms": [
        {
          "atom_index": 1551,
          "name": "N",
          "element": "N",
          "coord": [
            15.954099655151367,
            3.1254000663757324,
            0.3871999979019165
          ]
        },
        {
          "atom_index": 1552,
          "name": "CA",
          "element": "C",
          "coord": [
            15.925700187683105,
            3.0487000942230225,
            0.2639999985694885
          ]
        },
        {
          "atom_index": 1553,
          "name": "C",
          "element": "C",
          "coord": [
            16.056299209594727,
            2.972599983215332,
            0.23569999635219574
          ]
        },
        {
          "atom_index": 1554,
          "name": "O",
          "element": "O",
          "coord": [
            16.163400650024414,
            3.0327999591827393,
            0.2249000072479248
          ]
        },
        {
          "atom_index": 1555,
          "name": "CB",
          "element": "C",
          "coord": [
            15.875900268554688,
            3.1396000385284424,
            0.15109999477863312
          ]
        }
      ]
    },
    {
      "id": "B:98",
      "chain": "B",
      "resseq": 98,
      "icode": "",
      "resname": "ASN",
      "hetflag": " ",
      "sasa": 0.0,
      "atoms": [
        {
          "atom_index": 1556,
          "name": "N",
          "element": "N",
          "coord": [
            16.04949951171875,
            2.83870005607605,
            0.2354000061750412
          ]
        },
        {
          "atom_index": 1557,
          "name": "CA",
          "element": "C",
          "coord": [
            16.184900283813477,
            2.7822000980377197,
            0.22470000386238098
          ]
        },
        {
          "atom_index": 1558,
          "name": "C",
          "element": "C",
          "coord": [
            16.22640037536621,
            2.668100118637085,
            0.3192000091075897
          ]
        },
        {
          "atom_index": 1559,
          "name": "O",
          "element": "O",
          "coord": [
            16.26059913635254,
            2.6956000328063965,
            0.4343999922275543
          ]
        },
        {
          "atom_index": 1560,
          "name": "CB",
          "element": "C",
          "coord": [
            16.273799896240234,
            2.907900094985962,
            0.24120000004768372
          ]
        },
        {
          "atom_index": 1561,
          "name": "CG",
          "element": "C",
          "coord": [
            16.28689956665039,
            2.9644999504089355,
            0.38359999656677246
          ]
        },
        {
          "atom_index": 1562,
          "name": "OD1",
          "element": "O",
          "coord": [
            16.347200393676758,
            3.0696001052856445,
            0.40709999203681946
          ]
        },
        {
          "atom_index": 1563,
          "name": "ND2",
          "element": "N",
          "coord": [
            16.232200622558594,
            2.8894999027252197,
            0.47920000553131104
          ]
        }
      ]
    },
    {
      "id": "B:99",
      "chain": "B",
      "resseq": 99,
      "icode": "",
      "resname": "ASP",
      "hetflag": " ",
      "sasa": 0.6936569213867188,
      "atoms": [
        {
          "atom_index": 1564,
          "name": "N",
          "element": "N",
          "coord": [
            16.237600326538086,
            2.5499000549316406,
            0.2599000036716461
          ]
        },
        {
          "atom_index": 1565,
          "name": "CA",
          "element": "C",
          "coord": [
            16.27280044555664,
            2.421799898147583,
            0.3212999999523163
          ]
        },
        {
          "atom_index": 1566,
          "name": "C",
          "element": "C",
          "coord": [
            16.402799606323242,
            2.367300033569336,
            0.25940001010894775
          ]
        },
        {
          "atom_index": 1567,
          "name": "O",
          "element": "O",
          "coord": [
            16.512800216674805,
            2.370500087738037,
            0.3125
          ]
        },
        {
          "atom_index": 1568,
          "name": "CB",
          "element": "C",
          "coord": [
            16.156299591064453,
            2.31850004196167,
            0.3098999857902527
          ]
        },
        {
          "atom_index": 1569,
          "name": "CG",
          "element": "C",
          "coord": [
            16.11359977722168,
            2.3208999633789062,
            0.4587000012397766
          ]
        },
        {
          "atom_index": 1570,
          "name": "OD1",
          "element": "O",
          "coord": [
            16.0137996673584,
            2.389899969100952,
            0.49149999022483826
          ]
        },
        {
          "atom_index": 1571,
          "name": "OD2",
          "element": "O",
          "coord": [
            16.190099716186523,
            2.2535998821258545,
            0.5327000021934509
          ]
        }
      ]
    },
    {
      "id": "B:100",
      "chain": "B",
      "resseq": 100,
      "icode": "",
      "resname": "SER",
      "hetflag": " ",
      "sasa": 6.768722057342529,
      "atoms": [
        {
          "atom_index": 1572,
          "name": "N",
          "element": "N",
          "coord": [
            16.367300033569336,
            2.32069993019104,
            0.1421000063419342
          ]
        },
        {
          "atom_index": 1573,
          "name": "CA",
          "element": "C",
          "coord": [
            16.4375,
            2.26200008392334,
            0.029400000348687172
          ]
        },
        {
          "atom_index": 1574,
          "name": "C",
          "element": "C",
          "coord": [
            16.32200050354004,
            2.255000114440918,
            -0.07209999859333038
          ]
        },
        {
          "atom_index": 1575,
          "name": "O",
          "element": "O",
          "coord": [
            16.262100219726562,
            2.1528000831604004,
            -0.10400000214576721
          ]
        },
        {
          "atom_index": 1576,
          "name": "CB",
          "element": "C",
          "coord": [
            16.500999450683594,
            2.123300075531006,
            0.04619999974966049
          ]
        },
        {
          "atom_index": 1577,
          "name": "OG",
          "element": "O",
          "coord": [
            16.59440040588379,
            2.111999988555908,
            -0.061900001019239426
          ]
        }
      ]
    },
    {
      "id": "B:101",
      "chain": "B",
      "resseq": 101,
      "icode": "",
      "resname": "GLY",
      "hetflag": " ",
      "sasa": 0.0,
      "atoms": [
        {
          "atom_index": 1578,
          "name": "N",
          "element": "N",
          "coord": [
            16.295299530029297,
            2.3757998943328857,
            -0.12330000102519989
          ]
        },
        {
          "atom_index": 1579,
          "name": "CA",
          "element": "C",
          "coord": [
            16.200599670410156,
            2.3603999614715576,
            -0.23389999568462372
          ]
        },
        {
          "atom_index": 1580,
          "name": "C",
          "element": "C",
          "coord": [
            16.138099670410156,
            2.4900999069213867,
            -0.28540000319480896
          ]
        },
        {
          "atom_index": 1581,
          "name": "O",
          "element": "O",
          "coord": [
            16.122600555419922,
            2.5892999172210693,
            -0.21529999375343323
          ]
        }
      ]
    },
    {
      "id": "B:102",
      "chain": "B",
      "resseq": 102,
      "icode": "",
      "resname": "PRO",
      "hetflag": " ",
      "sasa": 1.5810075998306274,
      "atoms": [
        {
          "atom_index": 1582,
          "name": "N",
          "element": "N",
          "coord": [
            16.094600677490234,
            2.464099884033203,
            -0.4090999960899353
          ]
        },
        {
          "atom_index": 1583,
          "name": "CA",
          "element": "C",
          "coord": [
            15.996100425720215,
            2.5594000816345215,
            -0.46219998598098755
          ]
        },
        {
          "atom_index": 1584,
          "name": "C",
          "element": "C",
          "coord": [
            15.863900184631348,
            2.4879000186920166,
            -0.42660000920295715
          ]
        },
        {
          "atom_index": 1585,
          "name": "O",
          "element": "O",
          "coord": [
            15.835100173950195,
            2.374799966812134,
            -0.4657000005245209
          ]
        },
        {
          "atom_index": 1586,
          "name": "CB",
          "element": "C",
          "coord": [
            16.016000747680664,
            2.5729000568389893,
            -0.6136999726295471
          ]
        },
        {
          "atom_index": 1587,
          "name": "CG",
          "element": "C",
          "coord": [
            16.127399444580078,
            2.473900079727173,
            -0.6516000032424927
          ]
        },
        {
          "atom_index": 1588,
          "name": "CD",
          "element": "C",
          "coord": [
            16.1830997467041,
            2.419300079345703,
            -0.5188999772071838
          ]
        }
      ]
    },
    {
      "id": "B:103",
      "chain": "B",
      "resseq": 103,
      "icode": "",
      "resname": "ARG",
      "hetflag": " ",
      "sasa": 0.0,
      "atoms": [
        {
          "atom_index": 1589,
          "name": "N",
          "element": "N",
          "coord": [
            15.785300254821777,
            2.564199924468994,
            -0.35100001096725464
          ]
        },
        {
          "atom_index": 1590,
          "name": "CA",
          "element": "C",
          "coord": [
            15.650799751281738,
            2.5141000747680664,
            -0.3163999915122986
          ]
        },
        {
          "atom_index": 1591,
          "name": "C",
          "element": "C",
          "coord": [
            15.547499656677246,
            2.592600107192993,
            -0.40130001306533813
          ]
        },
        {
          "atom_index": 1592,
          "name": "O",
          "element": "O",
          "coord": [
            15.577799797058105,
            2.635999917984009,
            -0.5120000243186951
          ]
        }
      ]
    },
    {
      "id": "B:104",
      "chain": "B",
      "resseq": 104,
      "icode": "",
      "resname": "ARG",
      "hetflag": " ",
      "sasa": 2.3738906383514404,
      "atoms": [
        {
          "atom_index": 1593,
          "name": "N",
          "element": "N",
          "coord": [
            15.4306001663208,
            2.6015000343322754,
            -0.34040001034736633
          ]
        },
        {
          "atom_index": 1594,
          "name": "CA",
          "element": "C",
          "coord": [
            15.305299758911133,
            2.665800094604492,
            -0.3817000091075897
          ]
        },
        {
          "atom_index": 1595,
          "name": "C",
          "element": "C",
          "coord": [
            15.237600326538086,
            2.6898000240325928,
            -0.24490000307559967
          ]
        },
        {
          "atom_index": 1596,
          "name": "O",
          "element": "O",
          "coord": [
            15.223400115966797,
            2.593400001525879,
            -0.1695999950170517
          ]
        },
        {
          "atom_index": 1597,
          "name": "CB",
          "element": "C",
          "coord": [
            15.215200424194336,
            2.58270001411438,
            -0.47429999709129333
          ]
        },
        {
          "atom_index": 1598,
          "name": "CG",
          "element": "C",
          "coord": [
            15.223299980163574,
            2.6577999591827393,
            -0.6079999804496765
          ]
        },
        {
          "atom_index": 1599,
          "name": "CD",
          "element": "C",
          "coord": [
            15.153499603271484,
            2.5880000591278076,
            -0.7257000207901001
          ]
        },
        {
          "atom_index": 1600,
          "name": "NE",
          "element": "N",
          "coord": [
            15.215800285339355,
            2.638700008392334,
            -0.8496999740600586
          ]
        },
        {
          "atom_index": 1601,
          "name": "CZ",
          "element": "C",
          "coord": [
            15.124600410461426,
            2.6057000160217285,
            -0.9605000019073486
          ]
        },
        {
          "atom_index": 1602,
          "name": "NH1",
          "element": "N",
          "coord": [
            15.01550006866455,
            2.5350000858306885,
            -0.9316999912261963
          ]
        },
        {
          "atom_index": 1603,
          "name": "NH2",
          "element": "N",
          "coord": [
            15.149900436401367,
            2.6449999809265137,
            -1.0848000049591064
          ]
        }
      ]
    },
    {
      "id": "B:105",
      "chain": "B",
      "resseq": 105,
      "icode": "",
      "resname": "TYR",
      "hetflag": " ",
      "sasa": 0.0,
      "atoms": [
        {
          "atom_index": 1604,
          "name": "N",
          "element": "N",
          "coord": [
            15.213899612426758,
            2.8169000148773193,
            -0.21539999544620514
          ]
        },
        {
          "atom_index": 1605,
          "name": "CA",
          "element": "C",
          "coord": [
            15.166299819946289,
            2.854599952697754,
            -0.08110000193119049
          ]
        },
        {
          "atom_index": 1606,
          "name": "C",
          "element": "C",
          "coord": [
            15.025199890136719,
            2.9124999046325684,
            -0.10490000247955322
          ]
        },
        {
          "atom_index": 1607,
          "name": "O",
          "element": "O",
          "coord": [
            15.014699935913086,
            2.9995999336242676,
            -0.19120000302791595
          ]
        },
        {
          "atom_index": 1608,
          "name": "CB",
          "element": "C",
          "coord": [
            15.26140022277832,
            2.959399938583374,
            -0.018300000578165054
          ]
        },
        {
          "atom_index": 1609,
          "name": "CG",
          "element": "C",
          "coord": [
            15.391599655151367,
            2.895400047302246,
            0.020800000056624413
          ]
        },
        {
          "atom_index": 1610,
          "name": "CD1",
          "element": "C",
          "coord": [
            15.398300170898438,
            2.8320000171661377,
            0.14550000429153442
          ]
        },
        {
          "atom_index": 1611,
          "name": "CD2",
          "element": "C",
          "coord": [
            15.506999969482422,
            2.905900001525879,
            -0.057999998331069946
          ]
        },
        {
          "atom_index": 1612,
          "name": "CE1",
          "element": "C",
          "coord": [
            15.518899917602539,
            2.7769999504089355,
            0.18940000236034393
          ]
        },
        {
          "atom_index": 1613,
          "name": "CE2",
          "element": "C",
          "coord": [
            15.627699851989746,
            2.850100040435791,
            -0.013000000268220901
          ]
        },
        {
          "atom_index": 1614,
          "name": "CZ",
          "element": "C",
          "coord": [
            15.634900093078613,
            2.787400007247925,
            0.11190000176429749
          ]
        },
        {
          "atom_index": 1615,
          "name": "OH",
          "element": "O",
          "coord": [
            15.7524995803833,
            2.7298998832702637,
            0.16120000183582306
          ]
        }
      ]
    },
    {
      "id": "B:106",
      "chain": "B",
      "resseq": 106,
      "icode": "",
      "resname": "THR",
      "hetflag": " ",
      "sasa": 0.0,
      "atoms": [
        {
          "atom_index": 1616,
          "name": "N",
          "element": "N",
          "coord": [
            14.928199768066406,
            2.862499952316284,
            -0.02969999983906746
          ]
        },
        {
          "atom_index": 1617,
          "name": "CA",
          "element": "C",
          "coord": [
            14.789999961853027,
            2.912899971008301,
            -0.035599999129772186
          ]
        },
        {
          "atom_index": 1618,
          "name": "C",
          "element": "C",
          "coord": [
            14.76259994506836,
            2.9504001140594482,
            0.11159999668598175
          ]
        },
        {
          "atom_index": 1619,
          "name": "O",
          "element": "O",
          "coord": [
            14.763199806213379,
            2.865299940109253,
            0.2004999965429306
          ]
        },
        {
          "atom_index": 1620,
          "name": "CB",
          "element": "C",
          "coord": [
            14.682000160217285,
            2.8150999546051025,
            -0.08259999752044678
          ]
        },
        {
          "atom_index": 1621,
          "name": "OG1",
          "element": "O",
          "coord": [
            14.708100318908691,
            2.7699999809265137,
            -0.21539999544620514
          ]
        },
        {
          "atom_index": 1622,
          "name": "CG2",
          "element": "C",
          "coord": [
            14.539600372314453,
            2.8726999759674072,
            -0.0771000012755394
          ]
        }
      ]
    },
    {
      "id": "B:107",
      "chain": "B",
      "resseq": 107,
      "icode": "",
      "resname": "ILE",
      "hetflag": " ",
      "sasa": 0.0,
      "atoms": [
        {
          "atom_index": 1623,
          "name": "N",
          "element": "N",
          "coord": [
            14.74530029296875,
            3.080699920654297,
            0.13179999589920044
          ]
        },
        {
          "atom_index": 1624,
          "name": "CA",
          "element": "C",
          "coord": [
            14.712599754333496,
            3.123300075531006,
            0.2689000070095062
          ]
        },
        {
          "atom_index": 1625,
          "name": "C",
          "element": "C",
          "coord": [
            14.561100006103516,
            3.151099920272827,
            0.2718999981880188
          ]
        },
        {
          "atom_index": 1626,
          "name": "O",
          "element": "O",
          "coord": [
            14.511799812316895,
            3.2286999225616455,
            0.19020000100135803
          ]
        },
        {
          "atom_index": 1627,
          "name": "CB",
          "element": "C",
          "coord": [
            14.797900199890137,
            3.247299909591675,
            0.3019999861717224
          ]
        },
        {
          "atom_index": 1628,
          "name": "CG1",
          "element": "C",
          "coord": [
            14.94279956817627,
            3.1947999000549316,
            0.3043999969959259
          ]
        },
        {
          "atom_index": 1629,
          "name": "CG2",
          "element": "C",
          "coord": [
            14.757100105285645,
            3.299499988555908,
            0.44119998812675476
          ]
        },
        {
          "atom_index": 1630,
          "name": "CD1",
          "element": "C",
          "coord": [
            15.035599708557129,
            3.265199899673462,
            0.20440000295639038
          ]
        }
      ]
    },
    {
      "id": "B:108",
      "chain": "B",
      "resseq": 108,
      "icode": "",
      "resname": "ALA",
      "hetflag": " ",
      "sasa": 0.0,
      "atoms": [
        {
          "atom_index": 1631,
          "name": "N",
          "element": "N",
          "coord": [
            14.493900299072266,
            3.085099935531616,
            0.3659999966621399
          ]
        },
        {
          "atom_index": 1632,
          "name": "CA",
          "element": "C",
          "coord": [
            14.348899841308594,
            3.1047000885009766,
            0.3779999911785126
          ]
        },
        {
          "atom_index": 1633,
          "name": "C",
          "element": "C",
          "coord": [
            14.321000099182129,
            3.1774001121520996,
            0.510699987411499
          ]
        },
        {
          "atom_index": 1634,
          "name": "O",
          "element": "O",
          "coord": [
            14.39009952545166,
            3.1582000255584717,
            0.6107000112533569
          ]
        },
        {
          "atom_index": 1635,
          "name": "CB",
          "element": "C",
          "coord": [
            14.265000343322754,
            2.9763998985290527,
            0.3671000003814697
          ]
        }
      ]
    },
    {
      "id": "B:109",
      "chain": "B",
      "resseq": 109,
      "icode": "",
      "resname": "ALA",
      "hetflag": " ",
      "sasa": 0.0,
      "atoms": [
        {
          "atom_index": 1636,
          "name": "N",
          "element": "N",
          "coord": [
            14.215900421142578,
            3.2585999965667725,
            0.505299985408783
          ]
        },
        {
          "atom_index": 1637,
          "name": "CA",
          "element": "C",
          "coord": [
            14.17870044708252,
            3.3289999961853027,
            0.6291000247001648
          ]
        },
        {
          "atom_index": 1638,
          "name": "C",
          "element": "C",
          "coord": [
            14.024999618530273,
            3.3294999599456787,
            0.6366999745368958
          ]
        },
        {
          "atom_index": 1639,
          "name": "O",
          "element": "O",
          "coord": [
            13.957900047302246,
            3.3645999431610107,
            0.539900004863739
          ]
        },
        {
          "atom_index": 1640,
          "name": "CB",
          "element": "C",
          "coord": [
            14.23449993133545,
            3.4725000858306885,
            0.6254000067710876
          ]
        }
      ]
    },
    {
      "id": "B:110",
      "chain": "B",
      "resseq": 110,
      "icode": "",
      "resname": "LEU",
      "hetflag": " ",
      "sasa": 0.0,
      "atoms": [
        {
          "atom_index": 1641,
          "name": "N",
          "element": "N",
          "coord": [
            13.978099822998047,
            3.2906999588012695,
            0.7545999884605408
          ]
        },
        {
          "atom_index": 1642,
          "name": "CA",
          "element": "C",
          "coord": [
            13.833000183105469,
            3.2852001190185547,
            0.7788000106811523
          ]
        },
        {
          "atom_index": 1643,
          "name": "C",
          "element": "C",
          "coord": [
            13.800800323486328,
            3.3947999477386475,
            0.8816999793052673
          ]
        },
        {
          "atom_index": 1644,
          "name": "O",
          "element": "O",
          "coord": [
            13.847700119018555,
            3.3903000354766846,
            0.9952999949455261
          ]
        },
        {
          "atom_index": 1645,
          "name": "CB",
          "element": "C",
          "coord": [
            13.798700332641602,
            3.141700029373169,
            0.8226000070571899
          ]
        },
        {
          "atom_index": 1646,
          "name": "CG",
          "element": "C",
          "coord": [
            13.647000312805176,
            3.129300117492676,
            0.8432000279426575
          ]
        },
        {
          "atom_index": 1647,
          "name": "CD1",
          "element": "C",
          "coord": [
            13.571399688720703,
            3.0743000507354736,
            0.7215999960899353
          ]
        },
        {
          "atom_index": 1648,
          "name": "CD2",
          "element": "C",
          "coord": [
            13.61240005493164,
            3.0506999492645264,
            0.9707000255584717
          ]
        }
      ]
    },
    {
      "id": "B:111",
      "chain": "B",
      "resseq": 111,
      "icode": "",
      "resname": "LEU",
      "hetflag": " ",
      "sasa": 0.0,
      "atoms": [
        {
          "atom_index": 1649,
          "name": "N",
          "element": "N",
          "coord": [
            13.726300239562988,
            3.493799924850464,
            0.833299994468689
          ]
        },
        {
          "atom_index": 1650,
          "name": "CA",
          "element": "C",
          "coord": [
            13.697500228881836,
            3.6126999855041504,
            0.9136000275611877
          ]
        },
        {
          "atom_index": 1651,
          "name": "C",
          "element": "C",
          "coord": [
            13.562000274658203,
            3.618499994277954,
            0.9861999750137329
          ]
        },
        {
          "atom_index": 1652,
          "name": "O",
          "element": "O",
          "coord": [
            13.456299781799316,
            3.5950000286102295,
            0.9283000230789185
          ]
        },
        {
          "atom_index": 1653,
          "name": "CB",
          "element": "C",
          "coord": [
            13.709699630737305,
            3.740499973297119,
            0.8288999795913696
          ]
        },
        {
          "atom_index": 1654,
          "name": "CG",
          "element": "C",
          "coord": [
            13.828900337219238,
            3.7355000972747803,
            0.7319999933242798
          ]
        },
        {
          "atom_index": 1655,
          "name": "CD1",
          "element": "C",
          "coord": [
            13.825900077819824,
            3.865299940109253,
            0.6486999988555908
          ]
        },
        {
          "atom_index": 1656,
          "name": "CD2",
          "element": "C",
          "coord": [
            13.961199760437012,
            3.728100061416626,
            0.810699999332428
          ]
        }
      ]
    },
    {
      "id": "B:112",
      "chain": "B",
      "resseq": 112,
      "icode": "",
      "resname": "SER",
      "hetflag": " ",
      "sasa": 0.0,
      "atoms": [
        {
          "atom_index": 1657,
          "name": "N",
          "element": "N",
          "coord": [
            13.57610034942627,
            3.6547999382019043,
            1.1130000352859497
          ]
        },
        {
          "atom_index": 1658,
          "name": "CA",
          "element": "C",
          "coord": [
            13.464699745178223,
            3.6882998943328857,
            1.2021000385284424
          ]
        },
        {
          "atom_index": 1659,
          "name": "C",
          "element": "C",
          "coord": [
            13.499300003051758,
            3.8243000507354736,
            1.2664999961853027
          ]
        },
        {
          "atom_index": 1660,
          "name": "O",
          "element": "O",
          "coord": [
            13.616100311279297,
            3.863600015640259,
            1.2656999826431274
          ]
        },
        {
          "atom_index": 1661,
          "name": "CB",
          "element": "C",
          "coord": [
            13.435700416564941,
            3.5810999870300293,
            1.3079999685287476
          ]
        },
        {
          "atom_index": 1662,
          "name": "OG",
          "element": "O",
          "coord": [
            13.383500099182129,
            3.468400001525879,
            1.2369999885559082
          ]
        }
      ]
    },
    {
      "id": "B:113",
      "chain": "B",
      "resseq": 113,
      "icode": "",
      "resname": "PRO",
      "hetflag": " ",
      "sasa": 0.0,
      "atoms": [
        {
          "atom_index": 1663,
          "name": "N",
          "element": "N",
          "coord": [
            13.39780044555664,
            3.892400026321411,
            1.3188999891281128
          ]
        },
        {
          "atom_index": 1664,
          "name": "CA",
          "element": "C",
          "coord": [
            13.425299644470215,
            4.025700092315674,
            1.375100016593933
          ]
        },
        {
          "atom_index": 1665,
          "name": "C",
          "element": "C",
          "coord": [
            13.524900436401367,
            4.022299766540527,
            1.4917000532150269
          ]
        },
        {
          "atom_index": 1666,
          "name": "O",
          "element": "O",
          "coord": [
            13.61299991607666,
            4.107999801635742,
            1.499500036239624
          ]
        },
        {
          "atom_index": 1667,
          "name": "CB",
          "element": "C",
          "coord": [
            13.288599967956543,
            4.0854997634887695,
            1.4117000102996826
          ]
        },
        {
          "atom_index": 1668,
          "name": "CG",
          "element": "C",
          "coord": [
            13.196200370788574,
            4.01800012588501,
            1.30840003490448
          ]
        },
        {
          "atom_index": 1669,
          "name": "CD",
          "element": "C",
          "coord": [
            13.253499984741211,
            3.8754000663757324,
            1.2960000038146973
          ]
        }
      ]
    },
    {
      "id": "B:114",
      "chain": "B",
      "resseq": 114,
      "icode": "",
      "resname": "TYR",
      "hetflag": " ",
      "sasa": 0.0,
      "atoms": [
        {
          "atom_index": 1670,
          "name": "N",
          "element": "N",
          "coord": [
            13.510600090026855,
            3.9217000007629395,
            1.5777000188827515
          ]
        },
        {
          "atom_index": 1671,
          "name": "CA",
          "element": "C",
          "coord": [
            13.600000381469727,
            3.913100004196167,
            1.694200038909912
          ]
        },
        {
          "atom_index": 1672,
          "name": "C",
          "element": "C",
          "coord": [
            13.690999984741211,
            3.789299964904785,
            1.6898000240325928
          ]
        },
        {
          "atom_index": 1673,
          "name": "O",
          "element": "O",
          "coord": [
            13.750800132751465,
            3.748199939727783,
            1.7891000509262085
          ]
        },
        {
          "atom_index": 1674,
          "name": "CB",
          "element": "C",
          "coord": [
            13.5108003616333,
            3.9042999744415283,
            1.8198000192642212
          ]
        },
        {
          "atom_index": 1675,
          "name": "CG",
          "element": "C",
          "coord": [
            13.468600273132324,
            4.0416998863220215,
            1.8628000020980835
          ]
        },
        {
          "atom_index": 1676,
          "name": "CD1",
          "element": "C",
          "coord": [
            13.530400276184082,
            4.10260009765625,
            1.9726999998092651
          ]
        },
        {
          "atom_index": 1677,
          "name": "CD2",
          "element": "C",
          "coord": [
            13.375300407409668,
            4.11299991607666,
            1.7867000102996826
          ]
        },
        {
          "atom_index": 1678,
          "name": "CE1",
          "element": "C",
          "coord": [
            13.496700286865234,
            4.23390007019043,
            2.0083000659942627
          ]
        },
        {
          "atom_index": 1679,
          "name": "CE2",
          "element": "C",
          "coord": [
            13.341699600219727,
            4.244100093841553,
            1.8222999572753906
          ]
        },
        {
          "atom_index": 1680,
          "name": "CZ",
          "element": "C",
          "coord": [
            13.404199600219727,
            4.3053998947143555,
            1.9315999746322632
          ]
        },
        {
          "atom_index": 1681,
          "name": "OH",
          "element": "O",
          "coord": [
            13.368599891662598,
            4.436399936676025,
            1.9656000137329102
          ]
        }
      ]
    },
    {
      "id": "B:115",
      "chain": "B",
      "resseq": 115,
      "icode": "",
      "resname": "SER",
      "hetflag": " ",
      "sasa": 0.0,
      "atoms": [
        {
          "atom_index": 1682,
          "name": "N",
          "element": "N",
          "coord": [
            13.6943998336792,
            3.7298998832702637,
            1.5706000328063965
          ]
        },
        {
          "atom_index": 1683,
          "name": "CA",
          "element": "C",
          "coord": [
            13.774900436401367,
            3.6070001125335693,
            1.5642000436782837
          ]
        },
        {
          "atom_index": 1684,
          "name": "C",
          "element": "C",
          "coord": [
            13.821599960327148,
            3.581700086593628,
            1.420199990272522
          ]
        },
        {
          "atom_index": 1685,
          "name": "O",
          "element": "O",
          "coord": [
            13.754500389099121,
            3.610100030899048,
            1.3214000463485718
          ]
        },
        {
          "atom_index": 1686,
          "name": "CB",
          "element": "C",
          "coord": [
            13.692299842834473,
            3.4870998859405518,
            1.6141999959945679
          ]
        },
        {
          "atom_index": 1687,
          "name": "OG",
          "element": "O",
          "coord": [
            13.773699760437012,
            3.370699882507324,
            1.5983999967575073
          ]
        }
      ]
    },
    {
      "id": "B:116",
      "chain": "B",
      "resseq": 116,
      "icode": "",
      "resname": "TYR",
      "hetflag": " ",
      "sasa": 0.0,
      "atoms": [
        {
          "atom_index": 1688,
          "name": "N",
          "element": "N",
          "coord": [
            13.94159984588623,
            3.5237998962402344,
            1.4179999828338623
          ]
        },
        {
          "atom_index": 1689,
          "name": "CA",
          "element": "C",
          "coord": [
            13.987600326538086,
            3.4795000553131104,
            1.2862000465393066
          ]
        },
        {
          "atom_index": 1690,
          "name": "C",
          "element": "C",
          "coord": [
            14.084699630737305,
            3.36080002784729,
            1.2928999662399292
          ]
        },
        {
          "atom_index": 1691,
          "name": "O",
          "element": "O",
          "coord": [
            14.154899597167969,
            3.341099977493286,
            1.3913999795913696
          ]
        },
        {
          "atom_index": 1692,
          "name": "CB",
          "element": "C",
          "coord": [
            14.045599937438965,
            3.596100091934204,
            1.2075999975204468
          ]
        },
        {
          "atom_index": 1693,
          "name": "CG",
          "element": "C",
          "coord": [
            14.18850040435791,
            3.6347999572753906,
            1.2259999513626099
          ]
        },
        {
          "atom_index": 1694,
          "name": "CD1",
          "element": "C",
          "coord": [
            14.286600112915039,
            3.5511999130249023,
            1.1714999675750732
          ]
        },
        {
          "atom_index": 1695,
          "name": "CD2",
          "element": "C",
          "coord": [
            14.22130012512207,
            3.7472000122070312,
            1.3028000593185425
          ]
        },
        {
          "atom_index": 1696,
          "name": "CE1",
          "element": "C",
          "coord": [
            14.421500205993652,
            3.5815000534057617,
            1.1916999816894531
          ]
        },
        {
          "atom_index": 1697,
          "name": "CE2",
          "element": "C",
          "coord": [
            14.357000350952148,
            3.776900053024292,
            1.3223999738693237
          ]
        },
        {
          "atom_index": 1698,
          "name": "CZ",
          "element": "C",
          "coord": [
            14.455400466918945,
            3.6930999755859375,
            1.2690000534057617
          ]
        },
        {
          "atom_index": 1699,
          "name": "OH",
          "element": "O",
          "coord": [
            14.591099739074707,
            3.722599983215332,
            1.287600040435791
          ]
        }
      ]
    },
    {
      "id": "B:117",
      "chain": "B",
      "resseq": 117,
      "icode": "",
      "resname": "SER",
      "hetflag": " ",
      "sasa": 0.0,
      "atoms": [
        {
          "atom_index": 1700,
          "name": "N",
          "element": "N",
          "coord": [
            14.078700065612793,
            3.287899971008301,
            1.1819000244140625
          ]
        },
        {
          "atom_index": 1701,
          "name": "CA",
          "element": "C",
          "coord": [
            14.166799545288086,
            3.1710000038146973,
            1.1694999933242798
          ]
        },
        {
          "atom_index": 1702,
          "name": "C",
          "element": "C",
          "coord": [
            14.246399879455566,
            3.1902999877929688,
            1.0390000343322754
          ]
        },
        {
          "atom_index": 1703,
          "name": "O",
          "element": "O",
          "coord": [
            14.196499824523926,
            3.2471001148223877,
            0.9417999982833862
          ]
        },
        {
          "atom_index": 1704,
          "name": "CB",
          "element": "C",
          "coord": [
            14.08489990234375,
            3.041100025177002,
            1.1720999479293823
          ]
        },
        {
          "atom_index": 1705,
          "name": "OG",
          "element": "O",
          "coord": [
            14.017499923706055,
            3.022900104522705,
            1.0476000308990479
          ]
        }
      ]
    },
    {
      "id": "B:118",
      "chain": "B",
      "resseq": 118,
      "icode": "",
      "resname": "THR",
      "hetflag": " ",
      "sasa": 0.0,
      "atoms": [
        {
          "atom_index": 1706,
          "name": "N",
          "element": "N",
          "coord": [
            14.36970043182373,
            3.140700101852417,
            1.042199969291687
          ]
        },
        {
          "atom_index": 1707,
          "name": "CA",
          "element": "C",
          "coord": [
            14.449899673461914,
            3.1412999629974365,
            0.9193999767303467
          ]
        },
        {
          "atom_index": 1708,
          "name": "C",
          "element": "C",
          "coord": [
            14.509300231933594,
            3.000200033187866,
            0.9032999873161316
          ]
        },
        {
          "atom_index": 1709,
          "name": "O",
          "element": "O",
          "coord": [
            14.544400215148926,
            2.936300039291382,
            1.002500057220459
          ]
        },
        {
          "atom_index": 1710,
          "name": "CB",
          "element": "C",
          "coord": [
            14.550299644470215,
            3.2555999755859375,
            0.9035999774932861
          ]
        },
        {
          "atom_index": 1711,
          "name": "OG1",
          "element": "O",
          "coord": [
            14.613200187683105,
            3.2399001121520996,
            0.7759000062942505
          ]
        },
        {
          "atom_index": 1712,
          "name": "CG2",
          "element": "C",
          "coord": [
            14.659799575805664,
            3.2499001026153564,
            1.011199951171875
          ]
        }
      ]
    },
    {
      "id": "B:119",
      "chain": "B",
      "resseq": 119,
      "icode": "",
      "resname": "THR",
      "hetflag": " ",
      "sasa": 0.0,
      "atoms": [
        {
          "atom_index": 1713,
          "name": "N",
          "element": "N",
          "coord": [
            14.51360034942627,
            2.954400062561035,
            0.7786999940872192
          ]
        },
        {
          "atom_index": 1714,
          "name": "CA",
          "element": "C",
          "coord": [
            14.569899559020996,
            2.8210999965667725,
            0.7522000074386597
          ]
        },
        {
          "atom_index": 1715,
          "name": "C",
          "element": "C",
          "coord": [
            14.660599708557129,
            2.8282999992370605,
            0.6279000043869019
          ]
        },
        {
          "atom_index": 1716,
          "name": "O",
          "element": "O",
          "coord": [
            14.639699935913086,
            2.91510009765625,
            0.5432000160217285
          ]
        },
        {
          "atom_index": 1717,
          "name": "CB",
          "element": "C",
          "coord": [
            14.45479965209961,
            2.722599983215332,
            0.7233999967575073
          ]
        },
        {
          "atom_index": 1718,
          "name": "OG1",
          "element": "O",
          "coord": [
            14.371800422668457,
            2.7327001094818115,
            0.8398000001907349
          ]
        },
        {
          "atom_index": 1719,
          "name": "CG2",
          "element": "C",
          "coord": [
            14.517399787902832,
            2.5820000171661377,
            0.7174999713897705
          ]
        }
      ]
    },
    {
      "id": "B:120",
      "chain": "B",
      "resseq": 120,
      "icode": "",
      "resname": "ALA",
      "hetflag": " ",
      "sasa": 0.0,
      "atoms": [
        {
          "atom_index": 1720,
          "name": "N",
          "element": "N",
          "coord": [
            14.756199836730957,
            2.7360999584198,
            0.6207000017166138
          ]
        },
        {
          "atom_index": 1721,
          "name": "CA",
          "element": "C",
          "coord": [
            14.844499588012695,
            2.735300064086914,
            0.5027999877929688
          ]
        },
        {
          "atom_index": 1722,
          "name": "C",
          "element": "C",
          "coord": [
            14.838500022888184,
            2.595900058746338,
            0.43790000677108765
          ]
        },
        {
          "atom_index": 1723,
          "name": "O",
          "element": "O",
          "coord": [
            14.838399887084961,
            2.494800090789795,
            0.5080999732017517
          ]
        },
        {
          "atom_index": 1724,
          "name": "CB",
          "element": "C",
          "coord": [
            14.989500045776367,
            2.7685999870300293,
            0.541700005531311
          ]
        }
      ]
    },
    {
      "id": "B:121",
      "chain": "B",
      "resseq": 121,
      "icode": "",
      "resname": "VAL",
      "hetflag": " ",
      "sasa": 0.0,
      "atoms": [
        {
          "atom_index": 1725,
          "name": "N",
          "element": "N",
          "coord": [
            14.829000473022461,
            2.5987000465393066,
            0.3052000105381012
          ]
        },
        {
          "atom_index": 1726,
          "name": "CA",
          "element": "C",
          "coord": [
            14.828499794006348,
            2.4739999771118164,
            0.2282000035047531
          ]
        },
        {
          "atom_index": 1727,
          "name": "C",
          "element": "C",
          "coord": [
            14.940699577331543,
            2.477099895477295,
            0.12290000170469284
          ]
        },
        {
          "atom_index": 1728,
          "name": "O",
          "element": "O",
          "coord": [
            14.934599876403809,
            2.550800085067749,
            0.02419999986886978
          ]
        },
        {
          "atom_index": 1729,
          "name": "CB",
          "element": "C",
          "coord": [
            14.69320011138916,
            2.432800054550171,
            0.16940000653266907
          ]
        },
        {
          "atom_index": 1730,
          "name": "CG1",
          "element": "C",
          "coord": [
            14.695500373840332,
            2.283900022506714,
            0.1298000067472458
          ]
        },
        {
          "atom_index": 1731,
          "name": "CG2",
          "element": "C",
          "coord": [
            14.583800315856934,
            2.4570000171661377,
            0.2750000059604645
          ]
        }
      ]
    },
    {
      "id": "B:122",
      "chain": "B",
      "resseq": 122,
      "icode": "",
      "resname": "VAL",
      "hetflag": " ",
      "sasa": 0.0,
      "atoms": [
        {
          "atom_index": 1732,
          "name": "N",
          "element": "N",
          "coord": [
            15.045299530029297,
            2.3968000411987305,
            0.14300000667572021
          ]
        },
        {
          "atom_index": 1733,
          "name": "CA",
          "element": "C",
          "coord": [
            15.151700019836426,
            2.3931000232696533,
            0.04089999943971634
          ]
        },
        {
          "atom_index": 1734,
          "name": "C",
          "element": "C",
          "coord": [
            15.161700248718262,
            2.267699956893921,
            -0.04899999871850014
          ]
        },
        {
          "atom_index": 1735,
          "name": "O",
          "element": "O",
          "coord": [
            15.12279987335205,
            2.1577999591827393,
            -0.008100000210106373
          ]
        },
        {
          "atom_index": 1736,
          "name": "CB",
          "element": "C",
          "coord": [
            15.285799980163574,
            2.4040000438690186,
            0.11580000072717667
          ]
        },
        {
          "atom_index": 1737,
          "name": "CG1",
          "element": "C",
          "coord": [
            15.3951997756958,
            2.44320011138916,
            0.015599999576807022
          ]
        },
        {
          "atom_index": 1738,
          "name": "CG2",
          "element": "C",
          "coord": [
            15.275899887084961,
            2.4879000186920166,
            0.2434999942779541
          ]
        }
      ]
    },
    {
      "id": "B:123",
      "chain": "B",
      "resseq": 123,
      "icode": "",
      "resname": "THR",
      "hetflag": " ",
      "sasa": 0.0,
      "atoms": [
        {
          "atom_index": 1739,
          "name": "N",
          "element": "N",
          "coord": [
            15.21619987487793,
            2.2836999893188477,
            -0.1695999950170517
          ]
        },
        {
          "atom_index": 1740,
          "name": "CA",
          "element": "C",
          "coord": [
            15.234299659729004,
            2.1760001182556152,
            -0.2687000036239624
          ]
        },
        {
          "atom_index": 1741,
          "name": "C",
          "element": "C",
          "coord": [
            15.289799690246582,
            2.226599931716919,
            -0.4034999907016754
          ]
        },
        {
          "atom_index": 1742,
          "name": "O",
          "element": "O",
          "coord": [
            15.38700008392334,
            2.3013999462127686,
            -0.40689998865127563
          ]
        },
        {
          "atom_index": 1743,
          "name": "CB",
          "element": "C",
          "coord": [
            15.097599983215332,
            2.1112000942230225,
            -0.2978000044822693
          ]
        }
      ]
    },
    {
      "id": "C:10",
      "chain": "C",
      "resseq": 10,
      "icode": "",
      "resname": "CYS",
      "hetflag": " ",
      "sasa": 0.44825583696365356,
      "atoms": [
        {
          "atom_index": 1744,
          "name": "N",
          "element": "N",
          "coord": [
            13.430999755859375,
            1.9021999835968018,
            3.759500026702881
          ]
        },
        {
          "atom_index": 1745,
          "name": "CA",
          "element": "C",
          "coord": [
            13.32960033416748,
            1.8217999935150146,
            3.688800096511841
          ]
        },
        {
          "atom_index": 1746,
          "name": "C",
          "element": "C",
          "coord": [
            13.40719985961914,
            1.746399998664856,
            3.5785000324249268
          ]
        },
        {
          "atom_index": 1747,
          "name": "O",
          "element": "O",
          "coord": [
            13.50409984588623,
            1.8021999597549438,
            3.527400016784668
          ]
        },
        {
          "atom_index": 1748,
          "name": "CB",
          "element": "C",
          "coord": [
            13.233799934387207,
            1.9139000177383423,
            3.6096999645233154
          ]
        },
        {
          "atom_index": 1749,
          "name": "SG",
          "element": "S",
          "coord": [
            13.227800369262695,
            2.0917000770568848,
            3.640399932861328
          ]
        }
      ]
    },
    {
      "id": "C:11",
      "chain": "C",
      "resseq": 11,
      "icode": "",
      "resname": "PRO",
      "hetflag": " ",
      "sasa": 0.0,
      "atoms": [
        {
          "atom_index": 1750,
          "name": "N",
          "element": "N",
          "coord": [
            13.355299949645996,
            1.6287000179290771,
            3.5453999042510986
          ]
        },
        {
          "atom_index": 1751,
          "name": "CA",
          "element": "C",
          "coord": [
            13.420999526977539,
            1.5444999933242798,
            3.4449000358581543
          ]
        },
        {
          "atom_index": 1752,
          "name": "C",
          "element": "C",
          "coord": [
            13.40369987487793,
            1.589900016784668,
            3.2990000247955322
          ]
        },
        {
          "atom_index": 1753,
          "name": "O",
          "element": "O",
          "coord": [
            13.484800338745117,
            1.5585999488830566,
            3.212100028991699
          ]
        },
        {
          "atom_index": 1754,
          "name": "CB",
          "element": "C",
          "coord": [
            13.360199928283691,
            1.4041999578475952,
            3.461699962615967
          ]
        },
        {
          "atom_index": 1755,
          "name": "CG",
          "element": "C",
          "coord": [
            13.26099967956543,
            1.4108999967575073,
            3.5787999629974365
          ]
        },
        {
          "atom_index": 1756,
          "name": "CD",
          "element": "C",
          "coord": [
            13.246600151062012,
            1.5592999458312988,
            3.616499900817871
          ]
        }
      ]
    },
    {
      "id": "C:12",
      "chain": "C",
      "resseq": 12,
      "icode": "",
      "resname": "LEU",
      "hetflag": " ",
      "sasa": 0.0,
      "atoms": [
        {
          "atom_index": 1757,
          "name": "N",
          "element": "N",
          "coord": [
            13.2947998046875,
            1.6632000207901,
            3.2808001041412354
          ]
        },
        {
          "atom_index": 1758,
          "name": "CA",
          "element": "C",
          "coord": [
            13.253000259399414,
            1.7102999687194824,
            3.147700071334839
          ]
        },
        {
          "atom_index": 1759,
          "name": "C",
          "element": "C",
          "coord": [
            13.2121000289917,
            1.8579000234603882,
            3.1621999740600586
          ]
        },
        {
          "atom_index": 1760,
          "name": "O",
          "element": "O",
          "coord": [
            13.126899719238281,
            1.8940999507904053,
            3.243000030517578
          ]
        },
        {
          "atom_index": 1761,
          "name": "CB",
          "element": "C",
          "coord": [
            13.131199836730957,
            1.6231000423431396,
            3.111799955368042
          ]
        },
        {
          "atom_index": 1762,
          "name": "CG",
          "element": "C",
          "coord": [
            13.060500144958496,
            1.6561000347137451,
            2.9795000553131104
          ]
        },
        {
          "atom_index": 1763,
          "name": "CD1",
          "element": "C",
          "coord": [
            13.155400276184082,
            1.6313999891281128,
            2.86080002784729
          ]
        },
        {
          "atom_index": 1764,
          "name": "CD2",
          "element": "C",
          "coord": [
            12.940999984741211,
            1.5592999458312988,
            2.9655001163482666
          ]
        }
      ]
    },
    {
      "id": "C:13",
      "chain": "C",
      "resseq": 13,
      "icode": "",
      "resname": "MET",
      "hetflag": " ",
      "sasa": 0.0,
      "atoms": [
        {
          "atom_index": 1765,
          "name": "N",
          "element": "N",
          "coord": [
            13.280200004577637,
            1.9393999576568604,
            3.0822999477386475
          ]
        },
        {
          "atom_index": 1766,
          "name": "CA",
          "element": "C",
          "coord": [
            13.247699737548828,
            2.082900047302246,
            3.0882999897003174
          ]
        },
        {
          "atom_index": 1767,
          "name": "C",
          "element": "C",
          "coord": [
            13.236900329589844,
            2.129300117492676,
            2.9419000148773193
          ]
        },
        {
          "atom_index": 1768,
          "name": "O",
          "element": "O",
          "coord": [
            13.303500175476074,
            2.0748000144958496,
            2.8538999557495117
          ]
        },
        {
          "atom_index": 1769,
          "name": "CB",
          "element": "C",
          "coord": [
            13.356599807739258,
            2.1570000648498535,
            3.1672000885009766
          ]
        },
        {
          "atom_index": 1770,
          "name": "CG",
          "element": "C",
          "coord": [
            13.303500175476074,
            2.2844998836517334,
            3.2351999282836914
          ]
        },
        {
          "atom_index": 1771,
          "name": "SD",
          "element": "S",
          "coord": [
            13.400199890136719,
            2.4293999671936035,
            3.184000015258789
          ]
        },
        {
          "atom_index": 1772,
          "name": "CE",
          "element": "C",
          "coord": [
            13.525899887084961,
            2.4512999057769775,
            3.3124001026153564
          ]
        }
      ]
    },
    {
      "id": "C:14",
      "chain": "C",
      "resseq": 14,
      "icode": "",
      "resname": "VAL",
      "hetflag": " ",
      "sasa": 0.0,
      "atoms": [
        {
          "atom_index": 1773,
          "name": "N",
          "element": "N",
          "coord": [
            13.152199745178223,
            2.2297000885009766,
            2.921099901199341
          ]
        },
        {
          "atom_index": 1774,
          "name": "CA",
          "element": "C",
          "coord": [
            13.138099670410156,
            2.285399913787842,
            2.7855000495910645
          ]
        },
        {
          "atom_index": 1775,
          "name": "C",
          "element": "C",
          "coord": [
            13.152899742126465,
            2.437999963760376,
            2.801300048828125
          ]
        },
        {
          "atom_index": 1776,
          "name": "O",
          "element": "O",
          "coord": [
            13.114299774169922,
            2.4937000274658203,
            2.9040000438690186
          ]
        },
        {
          "atom_index": 1777,
          "name": "CB",
          "element": "C",
          "coord": [
            12.99940013885498,
            2.254699945449829,
            2.7262001037597656
          ]
        },
        {
          "atom_index": 1778,
          "name": "CG1",
          "element": "C",
          "coord": [
            12.988800048828125,
            2.3117001056671143,
            2.5834999084472656
          ]
        },
        {
          "atom_index": 1779,
          "name": "CG2",
          "element": "C",
          "coord": [
            12.979100227355957,
            2.102299928665161,
            2.72379994392395
          ]
        }
      ]
    },
    {
      "id": "C:15",
      "chain": "C",
      "resseq": 15,
      "icode": "",
      "resname": "LYS",
      "hetflag": " ",
      "sasa": 0.0,
      "atoms": [
        {
          "atom_index": 1780,
          "name": "N",
          "element": "N",
          "coord": [
            13.211700439453125,
            2.4976000785827637,
            2.698499917984009
          ]
        },
        {
          "atom_index": 1781,
          "name": "CA",
          "element": "C",
          "coord": [
            13.230799674987793,
            2.6431000232696533,
            2.6988000869750977
          ]
        },
        {
          "atom_index": 1782,
          "name": "C",
          "element": "C",
          "coord": [
            13.196800231933594,
            2.6851000785827637,
            2.55430006980896
          ]
        },
        {
          "atom_index": 1783,
          "name": "O",
          "element": "O",
          "coord": [
            13.240099906921387,
            2.61929988861084,
            2.45989990234375
          ]
        },
        {
          "atom_index": 1784,
          "name": "CB",
          "element": "C",
          "coord": [
            13.376199722290039,
            2.6891000270843506,
            2.718899965286255
          ]
        },
        {
          "atom_index": 1785,
          "name": "CG",
          "element": "C",
          "coord": [
            13.36989974975586,
            2.831199884414673,
            2.778899908065796
          ]
        },
        {
          "atom_index": 1786,
          "name": "CD",
          "element": "C",
          "coord": [
            13.513799667358398,
            2.8680999279022217,
            2.8190999031066895
          ]
        },
        {
          "atom_index": 1787,
          "name": "CE",
          "element": "C",
          "coord": [
            13.525099754333496,
            3.016400098800659,
            2.8589999675750732
          ]
        },
        {
          "atom_index": 1788,
          "name": "NZ",
          "element": "N",
          "coord": [
            13.668399810791016,
            3.047800064086914,
            2.873300075531006
          ]
        }
      ]
    },
    {
      "id": "C:16",
      "chain": "C",
      "resseq": 16,
      "icode": "",
      "resname": "VAL",
      "hetflag": " ",
      "sasa": 0.0,
      "atoms": [
        {
          "atom_index": 1789,
          "name": "N",
          "element": "N",
          "coord": [
            13.121000289916992,
            2.793800115585327,
            2.546799898147583
          ]
        },
        {
          "atom_index": 1790,
          "name": "CA",
          "element": "C",
          "coord": [
            13.083700180053711,
            2.8364999294281006,
            2.4112000465393066
          ]
        },
        {
          "atom_index": 1791,
          "name": "C",
          "element": "C",
          "coord": [
            13.098899841308594,
            2.9897000789642334,
            2.403700113296509
          ]
        },
        {
          "atom_index": 1792,
          "name": "O",
          "element": "O",
          "coord": [
            13.053299903869629,
            3.0617001056671143,
            2.4921998977661133
          ]
        },
        {
          "atom_index": 1793,
          "name": "CB",
          "element": "C",
          "coord": [
            12.936200141906738,
            2.8015999794006348,
            2.385499954223633
          ]
        },
        {
          "atom_index": 1794,
          "name": "CG1",
          "element": "C",
          "coord": [
            12.899200439453125,
            2.8294999599456787,
            2.2390999794006348
          ]
        },
        {
          "atom_index": 1795,
          "name": "CG2",
          "element": "C",
          "coord": [
            12.883099555969238,
            2.6679000854492188,
            2.438499927520752
          ]
        }
      ]
    },
    {
      "id": "C:17",
      "chain": "C",
      "resseq": 17,
      "icode": "",
      "resname": "LEU",
      "hetflag": " ",
      "sasa": 0.0,
      "atoms": [
        {
          "atom_index": 1796,
          "name": "N",
          "element": "N",
          "coord": [
            13.163000106811523,
            3.0292000770568848,
            2.294300079345703
          ]
        },
        {
          "atom_index": 1797,
          "name": "CA",
          "element": "C",
          "coord": [
            13.192000389099121,
            3.171299934387207,
            2.2704999446868896
          ]
        },
        {
          "atom_index": 1798,
          "name": "C",
          "element": "C",
          "coord": [
            13.12600040435791,
            3.213399887084961,
            2.137700080871582
          ]
        },
        {
          "atom_index": 1799,
          "name": "O",
          "element": "O",
          "coord": [
            13.103300094604492,
            3.1298999786376953,
            2.0501999855041504
          ]
        },
        {
          "atom_index": 1800,
          "name": "CB",
          "element": "C",
          "coord": [
            13.345000267028809,
            3.186300039291382,
            2.2585999965667725
          ]
        },
        {
          "atom_index": 1801,
          "name": "CG",
          "element": "C",
          "coord": [
            13.416600227355957,
            3.1721999645233154,
            2.3940000534057617
          ]
        },
        {
          "atom_index": 1802,
          "name": "CD1",
          "element": "C",
          "coord": [
            13.56719970703125,
            3.148900032043457,
            2.370300054550171
          ]
        },
        {
          "atom_index": 1803,
          "name": "CD2",
          "element": "C",
          "coord": [
            13.39840030670166,
            3.299499988555908,
            2.478800058364868
          ]
        }
      ]
    },
    {
      "id": "C:18",
      "chain": "C",
      "resseq": 18,
      "icode": "",
      "resname": "ASP",
      "hetflag": " ",
      "sasa": 0.0,
      "atoms": [
        {
          "atom_index": 1804,
          "name": "N",
          "element": "N",
          "coord": [
            13.099100112915039,
            3.3429999351501465,
            2.1275999546051025
          ]
        },
        {
          "atom_index": 1805,
          "name": "CA",
          "element": "C",
          "coord": [
            13.041899681091309,
            3.4021999835968018,
            2.005199909210205
          ]
        },
        {
          "atom_index": 1806,
          "name": "C",
          "element": "C",
          "coord": [
            13.145700454711914,
            3.497499942779541,
            1.9428999423980713
          ]
        },
        {
          "atom_index": 1807,
          "name": "O",
          "element": "O",
          "coord": [
            13.18649959564209,
            3.5947999954223633,
            2.00600004196167
          ]
        },
        {
          "atom_index": 1808,
          "name": "CB",
          "element": "C",
          "coord": [
            12.914899826049805,
            3.4742000102996826,
            2.0527000427246094
          ]
        },
        {
          "atom_index": 1809,
          "name": "CG",
          "element": "C",
          "coord": [
            12.855799674987793,
            3.5706000328063965,
            1.9486000537872314
          ]
        },
        {
          "atom_index": 1810,
          "name": "OD1",
          "element": "O",
          "coord": [
            12.737899780273438,
            3.605799913406372,
            1.9759000539779663
          ]
        },
        {
          "atom_index": 1811,
          "name": "OD2",
          "element": "O",
          "coord": [
            12.927200317382812,
            3.6031999588012695,
            1.8504999876022339
          ]
        }
      ]
    },
    {
      "id": "C:19",
      "chain": "C",
      "resseq": 19,
      "icode": "",
      "resname": "ALA",
      "hetflag": " ",
      "sasa": 0.0,
      "atoms": [
        {
          "atom_index": 1812,
          "name": "N",
          "element": "N",
          "coord": [
            13.187399864196777,
            3.4554998874664307,
            1.8242000341415405
          ]
        },
        {
          "atom_index": 1813,
          "name": "CA",
          "element": "C",
          "coord": [
            13.291299819946289,
            3.520699977874756,
            1.743899941444397
          ]
        },
        {
          "atom_index": 1814,
          "name": "C",
          "element": "C",
          "coord": [
            13.2391996383667,
            3.649399995803833,
            1.6765999794006348
          ]
        },
        {
          "atom_index": 1815,
          "name": "O",
          "element": "O",
          "coord": [
            13.31879997253418,
            3.735100030899048,
            1.638200044631958
          ]
        },
        {
          "atom_index": 1816,
          "name": "CB",
          "element": "C",
          "coord": [
            13.33899974822998,
            3.4242000579833984,
            1.6334999799728394
          ]
        }
      ]
    },
    {
      "id": "C:20",
      "chain": "C",
      "resseq": 20,
      "icode": "",
      "resname": "VAL",
      "hetflag": " ",
      "sasa": 0.0,
      "atoms": [
        {
          "atom_index": 1817,
          "name": "N",
          "element": "N",
          "coord": [
            13.107000350952148,
            3.6584999561309814,
            1.6657999753952026
          ]
        },
        {
          "atom_index": 1818,
          "name": "CA",
          "element": "C",
          "coord": [
            13.043299674987793,
            3.775899887084961,
            1.6050000190734863
          ]
        },
        {
          "atom_index": 1819,
          "name": "C",
          "element": "C",
          "coord": [
            13.040800094604492,
            3.8949999809265137,
            1.7024999856948853
          ]
        },
        {
          "atom_index": 1820,
          "name": "O",
          "element": "O",
          "coord": [
            13.068499565124512,
            4.008600234985352,
            1.6639000177383423
          ]
        },
        {
          "atom_index": 1821,
          "name": "CB",
          "element": "C",
          "coord": [
            12.902299880981445,
            3.746299982070923,
            1.5509999990463257
          ]
        },
        {
          "atom_index": 1822,
          "name": "CG1",
          "element": "C",
          "coord": [
            12.839599609375,
            3.8770999908447266,
            1.4982999563217163
          ]
        },
        {
          "atom_index": 1823,
          "name": "CG2",
          "element": "C",
          "coord": [
            12.91349983215332,
            3.6487998962402344,
            1.4320000410079956
          ]
        }
      ]
    },
    {
      "id": "C:21",
      "chain": "C",
      "resseq": 21,
      "icode": "",
      "resname": "ARG",
      "hetflag": " ",
      "sasa": 0.09495562314987183,
      "atoms": [
        {
          "atom_index": 1824,
          "name": "N",
          "element": "N",
          "coord": [
            13.010199546813965,
            3.8636999130249023,
            1.8280999660491943
          ]
        },
        {
          "atom_index": 1825,
          "name": "CA",
          "element": "C",
          "coord": [
            13.001799583435059,
            3.967600107192993,
            1.931399941444397
          ]
        },
        {
          "atom_index": 1826,
          "name": "C",
          "element": "C",
          "coord": [
            13.123800277709961,
            3.9769999980926514,
            2.0243000984191895
          ]
        },
        {
          "atom_index": 1827,
          "name": "O",
          "element": "O",
          "coord": [
            13.137999534606934,
            4.075900077819824,
            2.096400022506714
          ]
        },
        {
          "atom_index": 1828,
          "name": "CB",
          "element": "C",
          "coord": [
            12.877799987792969,
            3.937700033187866,
            2.0185999870300293
          ]
        },
        {
          "atom_index": 1829,
          "name": "CG",
          "element": "C",
          "coord": [
            12.75059986114502,
            3.980299949645996,
            1.9428999423980713
          ]
        },
        {
          "atom_index": 1830,
          "name": "CD",
          "element": "C",
          "coord": [
            12.646499633789062,
            3.866300106048584,
            1.9471999406814575
          ]
        },
        {
          "atom_index": 1831,
          "name": "NE",
          "element": "N",
          "coord": [
            12.620800018310547,
            3.8454999923706055,
            2.0906999111175537
          ]
        },
        {
          "atom_index": 1832,
          "name": "CZ",
          "element": "C",
          "coord": [
            12.496399879455566,
            3.9133999347686768,
            2.1294000148773193
          ]
        },
        {
          "atom_index": 1833,
          "name": "NH1",
          "element": "N",
          "coord": [
            12.421899795532227,
            3.9730000495910645,
            2.0364999771118164
          ]
        },
        {
          "atom_index": 1834,
          "name": "NH2",
          "element": "N",
          "coord": [
            12.457099914550781,
            3.915600061416626,
            2.2562999725341797
          ]
        }
      ]
    },
    {
      "id": "C:22",
      "chain": "C",
      "resseq": 22,
      "icode": "",
      "resname": "GLY",
      "hetflag": " ",
      "sasa": 0.0,
      "atoms": [
        {
          "atom_index": 1835,
          "name": "N",
          "element": "N",
          "coord": [
            13.204700469970703,
            3.8714001178741455,
            2.0239999294281006
          ]
        },
        {
          "atom_index": 1836,
          "name": "CA",
          "element": "C",
          "coord": [
            13.321999549865723,
            3.870800018310547,
            2.112799882888794
          ]
        },
        {
          "atom_index": 1837,
          "name": "C",
          "element": "C",
          "coord": [
            13.27810001373291,
            3.8570001125335693,
            2.259500026702881
          ]
        },
        {
          "atom_index": 1838,
          "name": "O",
          "element": "O",
          "coord": [
            13.32409954071045,
            3.9296998977661133,
            2.347599983215332
          ]
        }
      ]
    },
    {
      "id": "C:23",
      "chain": "C",
      "resseq": 23,
      "icode": "",
      "resname": "SER",
      "hetflag": " ",
      "sasa": 0.0,
      "atoms": [
        {
          "atom_index": 1839,
          "name": "N",
          "element": "N",
          "coord": [
            13.187999725341797,
            3.7616000175476074,
            2.2820000648498535
          ]
        },
        {
          "atom_index": 1840,
          "name": "CA",
          "element": "C",
          "coord": [
            13.142000198364258,
            3.7416000366210938,
            2.4203999042510986
          ]
        },
        {
          "atom_index": 1841,
          "name": "C",
          "element": "C",
          "coord": [
            13.105199813842773,
            3.5934998989105225,
            2.43969988822937
          ]
        },
        {
          "atom_index": 1842,
          "name": "O",
          "element": "O",
          "coord": [
            13.097700119018555,
            3.515700101852417,
            2.3447999954223633
          ]
        },
        {
          "atom_index": 1843,
          "name": "CB",
          "element": "C",
          "coord": [
            13.019499778747559,
            3.8294999599456787,
            2.4509999752044678
          ]
        },
        {
          "atom_index": 1844,
          "name": "OG",
          "element": "O",
          "coord": [
            12.909700393676758,
            3.7936999797821045,
            2.3668999671936035
          ]
        }
      ]
    },
    {
      "id": "C:24",
      "chain": "C",
      "resseq": 24,
      "icode": "",
      "resname": "PRO",
      "hetflag": " ",
      "sasa": 0.0,
      "atoms": [
        {
          "atom_index": 1845,
          "name": "N",
          "element": "N",
          "coord": [
            13.082599639892578,
            3.560800075531006,
            2.5666000843048096
          ]
        },
        {
          "atom_index": 1846,
          "name": "CA",
          "element": "C",
          "coord": [
            13.038399696350098,
            3.4238998889923096,
            2.5982000827789307
          ]
        },
        {
          "atom_index": 1847,
          "name": "C",
          "element": "C",
          "coord": [
            12.900899887084961,
            3.4079999923706055,
            2.5295000076293945
          ]
        },
        {
          "atom_index": 1848,
          "name": "O",
          "element": "O",
          "coord": [
            12.827899932861328,
            3.5058999061584473,
            2.5139000415802
          ]
        },
        {
          "atom_index": 1849,
          "name": "CB",
          "element": "C",
          "coord": [
            13.015700340270996,
            3.4263999462127686,
            2.7507998943328857
          ]
        },
        {
          "atom_index": 1850,
          "name": "CG",
          "element": "C",
          "coord": [
            13.090200424194336,
            3.550299882888794,
            2.8036000728607178
          ]
        },
        {
          "atom_index": 1851,
          "name": "CD",
          "element": "C",
          "coord": [
            13.087300300598145,
            3.648099899291992,
            2.6849000453948975
          ]
        }
      ]
    },
    {
      "id": "C:25",
      "chain": "C",
      "resseq": 25,
      "icode": "",
      "resname": "ALA",
      "hetflag": " ",
      "sasa": 0.0,
      "atoms": [
        {
          "atom_index": 1852,
          "name": "N",
          "element": "N",
          "coord": [
            12.86970043182373,
            3.2839999198913574,
            2.493000030517578
          ]
        },
        {
          "atom_index": 1853,
          "name": "CA",
          "element": "C",
          "coord": [
            12.738300323486328,
            3.2583000659942627,
            2.4310998916625977
          ]
        },
        {
          "atom_index": 1854,
          "name": "C",
          "element": "C",
          "coord": [
            12.653800010681152,
            3.2023000717163086,
            2.547600030899048
          ]
        },
        {
          "atom_index": 1855,
          "name": "O",
          "element": "O",
          "coord": [
            12.685099601745605,
            3.0933001041412354,
            2.595099925994873
          ]
        },
        {
          "atom_index": 1856,
          "name": "CB",
          "element": "C",
          "coord": [
            12.748200416564941,
            3.1512999534606934,
            2.32069993019104
          ]
        }
      ]
    },
    {
      "id": "C:26",
      "chain": "C",
      "resseq": 26,
      "icode": "",
      "resname": "ILE",
      "hetflag": " ",
      "sasa": 0.0,
      "atoms": [
        {
          "atom_index": 1857,
          "name": "N",
          "element": "N",
          "coord": [
            12.556400299072266,
            3.2825000286102295,
            2.5887999534606934
          ]
        },
        {
          "atom_index": 1858,
          "name": "CA",
          "element": "C",
          "coord": [
            12.474800109863281,
            3.249000072479248,
            2.7060999870300293
          ]
        },
        {
          "atom_index": 1859,
          "name": "C",
          "element": "C",
          "coord": [
            12.334699630737305,
            3.198899984359741,
            2.6670000553131104
          ]
        },
        {
          "atom_index": 1860,
          "name": "O",
          "element": "O",
          "coord": [
            12.278599739074707,
            3.237299919128418,
            2.56469988822937
          ]
        },
        {
          "atom_index": 1861,
          "name": "CB",
          "element": "C",
          "coord": [
            12.464799880981445,
            3.369999885559082,
            2.8013999462127686
          ]
        },
        {
          "atom_index": 1862,
          "name": "CG1",
          "element": "C",
          "coord": [
            12.56659984588623,
            3.4755001068115234,
            2.7539000511169434
          ]
        },
        {
          "atom_index": 1863,
          "name": "CG2",
          "element": "C",
          "coord": [
            12.505900382995605,
            3.328000068664551,
            2.9440999031066895
          ]
        },
        {
          "atom_index": 1864,
          "name": "CD1",
          "element": "C",
          "coord": [
            12.527899742126465,
            3.6166000366210938,
            2.8017001152038574
          ]
        }
      ]
    },
    {
      "id": "C:27",
      "chain": "C",
      "resseq": 27,
      "icode": "",
      "resname": "ASN",
      "hetflag": " ",
      "sasa": 1.2652207612991333,
      "atoms": [
        {
          "atom_index": 1865,
          "name": "N",
          "element": "N",
          "coord": [
            12.286299705505371,
            3.112799882888794,
            2.7560999393463135
          ]
        },
        {
          "atom_index": 1866,
          "name": "CA",
          "element": "C",
          "coord": [
            12.15530014038086,
            3.05049991607666,
            2.734499931335449
          ]
        },
        {
          "atom_index": 1867,
          "name": "C",
          "element": "C",
          "coord": [
            12.153400421142578,
            2.956700086593628,
            2.612600088119507
          ]
        },
        {
          "atom_index": 1868,
          "name": "O",
          "element": "O",
          "coord": [
            12.04990005493164,
            2.9428999423980713,
            2.547100067138672
          ]
        },
        {
          "atom_index": 1869,
          "name": "CB",
          "element": "C",
          "coord": [
            12.0516996383667,
            3.1603000164031982,
            2.702899932861328
          ]
        },
        {
          "atom_index": 1870,
          "name": "CG",
          "element": "C",
          "coord": [
            11.949700355529785,
            3.16759991645813,
            2.8178000450134277
          ]
        },
        {
          "atom_index": 1871,
          "name": "OD1",
          "element": "O",
          "coord": [
            11.984299659729004,
            3.208899974822998,
            2.928499937057495
          ]
        },
        {
          "atom_index": 1872,
          "name": "ND2",
          "element": "N",
          "coord": [
            11.826700210571289,
            3.1305999755859375,
            2.783799886703491
          ]
        }
      ]
    },
    {
      "id": "C:28",
      "chain": "C",
      "resseq": 28,
      "icode": "",
      "resname": "VAL",
      "hetflag": " ",
      "sasa": 0.0,
      "atoms": [
        {
          "atom_index": 1873,
          "name": "N",
          "element": "N",
          "coord": [
            12.267399787902832,
            2.894700050354004,
            2.5827999114990234
          ]
        },
        {
          "atom_index": 1874,
          "name": "CA",
          "element": "C",
          "coord": [
            12.263899803161621,
            2.8060998916625977,
            2.464900016784668
          ]
        },
        {
          "atom_index": 1875,
          "name": "C",
          "element": "C",
          "coord": [
            12.236499786376953,
            2.6647000312805176,
            2.5195999145507812
          ]
        },
        {
          "atom_index": 1876,
          "name": "O",
          "element": "O",
          "coord": [
            12.30090045928955,
            2.621999979019165,
            2.615499973297119
          ]
        },
        {
          "atom_index": 1877,
          "name": "CB",
          "element": "C",
          "coord": [
            12.390800476074219,
            2.8173999786376953,
            2.3798999786376953
          ]
        },
        {
          "atom_index": 1878,
          "name": "CG1",
          "element": "C",
          "coord": [
            12.47249984741211,
            2.9428000450134277,
            2.4147000312805176
          ]
        },
        {
          "atom_index": 1879,
          "name": "CG2",
          "element": "C",
          "coord": [
            12.472299575805664,
            2.6877999305725098,
            2.392899990081787
          ]
        }
      ]
    },
    {
      "id": "C:29",
      "chain": "C",
      "resseq": 29,
      "icode": "",
      "resname": "ALA",
      "hetflag": " ",
      "sasa": 0.0,
      "atoms": [
        {
          "atom_index": 1880,
          "name": "N",
          "element": "N",
          "coord": [
            12.135499954223633,
            2.6012001037597656,
            2.4611001014709473
          ]
        },
        {
          "atom_index": 1881,
          "name": "CA",
          "element": "C",
          "coord": [
            12.096199989318848,
            2.467099905014038,
            2.5064001083374023
          ]
        },
        {
          "atom_index": 1882,
          "name": "C",
          "element": "C",
          "coord": [
            12.197500228881836,
            2.3612000942230225,
            2.4591000080108643
          ]
        },
        {
          "atom_index": 1883,
          "name": "O",
          "element": "O",
          "coord": [
            12.243900299072266,
            2.362799882888794,
            2.3452000617980957
          ]
        },
        {
          "atom_index": 1884,
          "name": "CB",
          "element": "C",
          "coord": [
            11.955100059509277,
            2.433799982070923,
            2.4542999267578125
          ]
        }
      ]
    },
    {
      "id": "C:30",
      "chain": "C",
      "resseq": 30,
      "icode": "",
      "resname": "VAL",
      "hetflag": " ",
      "sasa": 0.0,
      "atoms": [
        {
          "atom_index": 1885,
          "name": "N",
          "element": "N",
          "coord": [
            12.227399826049805,
            2.2713000774383545,
            2.552500009536743
          ]
        },
        {
          "atom_index": 1886,
          "name": "CA",
          "element": "C",
          "coord": [
            12.325900077819824,
            2.165600061416626,
            2.5248000621795654
          ]
        },
        {
          "atom_index": 1887,
          "name": "C",
          "element": "C",
          "coord": [
            12.263899803161621,
            2.0332000255584717,
            2.5741000175476074
          ]
        },
        {
          "atom_index": 1888,
          "name": "O",
          "element": "O",
          "coord": [
            12.21619987487793,
            2.022900104522705,
            2.6868999004364014
          ]
        },
        {
          "atom_index": 1889,
          "name": "CB",
          "element": "C",
          "coord": [
            12.459199905395508,
            2.1858999729156494,
            2.5982000827789307
          ]
        },
        {
          "atom_index": 1890,
          "name": "CG1",
          "element": "C",
          "coord": [
            12.549200057983398,
            2.0620999336242676,
            2.5829999446868896
          ]
        },
        {
          "atom_index": 1891,
          "name": "CG2",
          "element": "C",
          "coord": [
            12.534799575805664,
            2.316499948501587,
            2.571000099182129
          ]
        }
      ]
    },
    {
      "id": "C:31",
      "chain": "C",
      "resseq": 31,
      "icode": "",
      "resname": "HIS",
      "hetflag": " ",
      "sasa": 0.18991124629974365,
      "atoms": [
        {
          "atom_index": 1892,
          "name": "N",
          "element": "N",
          "coord": [
            12.26509952545166,
            1.9366999864578247,
            2.4828999042510986
          ]
        },
        {
          "atom_index": 1893,
          "name": "CA",
          "element": "C",
          "coord": [
            12.214200019836426,
            1.8035999536514282,
            2.5199999809265137
          ]
        },
        {
          "atom_index": 1894,
          "name": "C",
          "element": "C",
          "coord": [
            12.330499649047852,
            1.7035000324249268,
            2.5062999725341797
          ]
        },
        {
          "atom_index": 1895,
          "name": "O",
          "element": "O",
          "coord": [
            12.412199974060059,
            1.714900016784668,
            2.4151999950408936
          ]
        },
        {
          "atom_index": 1896,
          "name": "CB",
          "element": "C",
          "coord": [
            12.098899841308594,
            1.7653000354766846,
            2.426300048828125
          ]
        },
        {
          "atom_index": 1897,
          "name": "CG",
          "element": "C",
          "coord": [
            11.98330020904541,
            1.8588999509811401,
            2.44569993019104
          ]
        },
        {
          "atom_index": 1898,
          "name": "ND1",
          "element": "N",
          "coord": [
            11.981300354003906,
            1.9845999479293823,
            2.3889000415802
          ]
        },
        {
          "atom_index": 1899,
          "name": "CD2",
          "element": "C",
          "coord": [
            11.869999885559082,
            1.8386000394821167,
            2.519700050354004
          ]
        },
        {
          "atom_index": 1900,
          "name": "CE1",
          "element": "C",
          "coord": [
            11.865300178527832,
            2.036600112915039,
            2.428100109100342
          ]
        },
        {
          "atom_index": 1901,
          "name": "NE2",
          "element": "N",
          "coord": [
            11.796500205993652,
            1.9535000324249268,
            2.5058999061584473
          ]
        }
      ]
    },
    {
      "id": "C:32",
      "chain": "C",
      "resseq": 32,
      "icode": "",
      "resname": "VAL",
      "hetflag": " ",
      "sasa": 0.0,
      "atoms": [
        {
          "atom_index": 1902,
          "name": "N",
          "element": "N",
          "coord": [
            12.33650016784668,
            1.6139999628067017,
            2.6041998863220215
          ]
        },
        {
          "atom_index": 1903,
          "name": "CA",
          "element": "C",
          "coord": [
            12.447600364685059,
            1.517799973487854,
            2.6064999103546143
          ]
        },
        {
          "atom_index": 1904,
          "name": "C",
          "element": "C",
          "coord": [
            12.384099960327148,
            1.3782000541687012,
            2.5920000076293945
          ]
        },
        {
          "atom_index": 1905,
          "name": "O",
          "element": "O",
          "coord": [
            12.293700218200684,
            1.339900016784668,
            2.665800094604492
          ]
        },
        {
          "atom_index": 1906,
          "name": "CB",
          "element": "C",
          "coord": [
            12.53320026397705,
            1.5273000001907349,
            2.733599901199341
          ]
        },
        {
          "atom_index": 1907,
          "name": "CG1",
          "element": "C",
          "coord": [
            12.660799980163574,
            1.4421000480651855,
            2.7190001010894775
          ]
        },
        {
          "atom_index": 1908,
          "name": "CG2",
          "element": "C",
          "coord": [
            12.574799537658691,
            1.6734000444412231,
            2.7585999965667725
          ]
        }
      ]
    },
    {
      "id": "C:33",
      "chain": "C",
      "resseq": 33,
      "icode": "",
      "resname": "PHE",
      "hetflag": " ",
      "sasa": 0.0,
      "atoms": [
        {
          "atom_index": 1909,
          "name": "N",
          "element": "N",
          "coord": [
            12.437999725341797,
            1.3100999593734741,
            2.491499900817871
          ]
        },
        {
          "atom_index": 1910,
          "name": "CA",
          "element": "C",
          "coord": [
            12.38290023803711,
            1.177299976348877,
            2.4616000652313232
          ]
        },
        {
          "atom_index": 1911,
          "name": "C",
          "element": "C",
          "coord": [
            12.491600036621094,
            1.0715999603271484,
            2.4860999584198
          ]
        },
        {
          "atom_index": 1912,
          "name": "O",
          "element": "O",
          "coord": [
            12.610199928283691,
            1.0907000303268433,
            2.4607999324798584
          ]
        },
        {
          "atom_index": 1913,
          "name": "CB",
          "element": "C",
          "coord": [
            12.339200019836426,
            1.1785999536514282,
            2.313499927520752
          ]
        },
        {
          "atom_index": 1914,
          "name": "CG",
          "element": "C",
          "coord": [
            12.221799850463867,
            1.2682000398635864,
            2.2862000465393066
          ]
        },
        {
          "atom_index": 1915,
          "name": "CD1",
          "element": "C",
          "coord": [
            12.236700057983398,
            1.398900032043457,
            2.2376999855041504
          ]
        },
        {
          "atom_index": 1916,
          "name": "CD2",
          "element": "C",
          "coord": [
            12.093199729919434,
            1.2218999862670898,
            2.316800117492676
          ]
        },
        {
          "atom_index": 1917,
          "name": "CE1",
          "element": "C",
          "coord": [
            12.124899864196777,
            1.481600046157837,
            2.2197999954223633
          ]
        },
        {
          "atom_index": 1918,
          "name": "CE2",
          "element": "C",
          "coord": [
            11.980999946594238,
            1.3037999868392944,
            2.2994000911712646
          ]
        },
        {
          "atom_index": 1919,
          "name": "CZ",
          "element": "C",
          "coord": [
            11.996899604797363,
            1.433899998664856,
            2.250200033187866
          ]
        }
      ]
    },
    {
      "id": "C:34",
      "chain": "C",
      "resseq": 34,
      "icode": "",
      "resname": "ARG",
      "hetflag": " ",
      "sasa": 0.0,
      "atoms": [
        {
          "atom_index": 1920,
          "name": "N",
          "element": "N",
          "coord": [
            12.441800117492676,
            0.9564999938011169,
            2.531100034713745
          ]
        },
        {
          "atom_index": 1921,
          "name": "CA",
          "element": "C",
          "coord": [
            12.537500381469727,
            0.8465999960899353,
            2.5504000186920166
          ]
        },
        {
          "atom_index": 1922,
          "name": "C",
          "element": "C",
          "coord": [
            12.498700141906738,
            0.730400025844574,
            2.4579999446868896
          ]
        },
        {
          "atom_index": 1923,
          "name": "O",
          "element": "O",
          "coord": [
            12.38860034942627,
            0.6758000254631042,
            2.4637999534606934
          ]
        },
        {
          "atom_index": 1924,
          "name": "CB",
          "element": "C",
          "coord": [
            12.541099548339844,
            0.8022000193595886,
            2.697700023651123
          ]
        },
        {
          "atom_index": 1925,
          "name": "CG",
          "element": "C",
          "coord": [
            12.64780044555664,
            0.6913999915122986,
            2.7060000896453857
          ]
        },
        {
          "atom_index": 1926,
          "name": "CD",
          "element": "C",
          "coord": [
            12.639599800109863,
            0.6190999746322632,
            2.841599941253662
          ]
        },
        {
          "atom_index": 1927,
          "name": "NE",
          "element": "N",
          "coord": [
            12.753399848937988,
            0.5264999866485596,
            2.8496999740600586
          ]
        },
        {
          "atom_index": 1928,
          "name": "CZ",
          "element": "C",
          "coord": [
            12.722000122070312,
            0.3871000111103058,
            2.8159000873565674
          ]
        },
        {
          "atom_index": 1929,
          "name": "NH1",
          "element": "N",
          "coord": [
            12.598999977111816,
            0.3449000120162964,
            2.7880001068115234
          ]
        },
        {
          "atom_index": 1930,
          "name": "NH2",
          "element": "N",
          "coord": [
            12.822799682617188,
            0.29980000853538513,
            2.8136000633239746
          ]
        }
      ]
    },
    {
      "id": "C:35",
      "chain": "C",
      "resseq": 35,
      "icode": "",
      "resname": "LYS",
      "hetflag": " ",
      "sasa": 0.0,
      "atoms": [
        {
          "atom_index": 1931,
          "name": "N",
          "element": "N",
          "coord": [
            12.591899871826172,
            0.6934999823570251,
            2.371000051498413
          ]
        },
        {
          "atom_index": 1932,
          "name": "CA",
          "element": "C",
          "coord": [
            12.558899879455566,
            0.5821999907493591,
            2.279400110244751
          ]
        },
        {
          "atom_index": 1933,
          "name": "C",
          "element": "C",
          "coord": [
            12.524999618530273,
            0.4519999921321869,
            2.3533999919891357
          ]
        },
        {
          "atom_index": 1934,
          "name": "O",
          "element": "O",
          "coord": [
            12.613300323486328,
            0.39320001006126404,
            2.4165000915527344
          ]
        },
        {
          "atom_index": 1935,
          "name": "CB",
          "element": "C",
          "coord": [
            12.679900169372559,
            0.593500018119812,
            2.185499906539917
          ]
        },
        {
          "atom_index": 1936,
          "name": "CG",
          "element": "C",
          "coord": [
            12.701399803161621,
            0.46619999408721924,
            2.1033999919891357
          ]
        },
        {
          "atom_index": 1937,
          "name": "CD",
          "element": "C",
          "coord": [
            12.751199722290039,
            0.5054000020027161,
            1.9630000591278076
          ]
        },
        {
          "atom_index": 1938,
          "name": "CE",
          "element": "C",
          "coord": [
            12.657699584960938,
            0.428600013256073,
            1.8672000169754028
          ]
        },
        {
          "atom_index": 1939,
          "name": "NZ",
          "element": "N",
          "coord": [
            12.639200210571289,
            0.5109999775886536,
            1.746999979019165
          ]
        }
      ]
    },
    {
      "id": "C:36",
      "chain": "C",
      "resseq": 36,
      "icode": "",
      "resname": "ALA",
      "hetflag": " ",
      "sasa": 0.0,
      "atoms": [
        {
          "atom_index": 1940,
          "name": "N",
          "element": "N",
          "coord": [
            12.397700309753418,
            0.4131999909877777,
            2.3543999195098877
          ]
        },
        {
          "atom_index": 1941,
          "name": "CA",
          "element": "C",
          "coord": [
            12.345999717712402,
            0.2964000105857849,
            2.426800012588501
          ]
        },
        {
          "atom_index": 1942,
          "name": "C",
          "element": "C",
          "coord": [
            12.378499984741211,
            0.15119999647140503,
            2.3896000385284424
          ]
        },
        {
          "atom_index": 1943,
          "name": "O",
          "element": "O",
          "coord": [
            12.446499824523926,
            0.11739999800920486,
            2.2923998832702637
          ]
        },
        {
          "atom_index": 1944,
          "name": "CB",
          "element": "C",
          "coord": [
            12.191699981689453,
            0.3046000003814697,
            2.424099922180176
          ]
        }
      ]
    },
    {
      "id": "C:37",
      "chain": "C",
      "resseq": 37,
      "icode": "",
      "resname": "ALA",
      "hetflag": " ",
      "sasa": 2.8253841400146484,
      "atoms": [
        {
          "atom_index": 1945,
          "name": "N",
          "element": "N",
          "coord": [
            12.325699806213379,
            0.05640000104904175,
            2.4688000679016113
          ]
        },
        {
          "atom_index": 1946,
          "name": "CA",
          "element": "C",
          "coord": [
            12.365300178527832,
            -0.0778999999165535,
            2.4260001182556152
          ]
        },
        {
          "atom_index": 1947,
          "name": "C",
          "element": "C",
          "coord": [
            12.33650016784668,
            -0.12229999899864197,
            2.282599925994873
          ]
        },
        {
          "atom_index": 1948,
          "name": "O",
          "element": "O",
          "coord": [
            12.405900001525879,
            -0.20669999718666077,
            2.225399971008301
          ]
        },
        {
          "atom_index": 1949,
          "name": "CB",
          "element": "C",
          "coord": [
            12.384499549865723,
            -0.19030000269412994,
            2.5274999141693115
          ]
        }
      ]
    },
    {
      "id": "C:38",
      "chain": "C",
      "resseq": 38,
      "icode": "",
      "resname": "ASP",
      "hetflag": " ",
      "sasa": 7.851670265197754,
      "atoms": [
        {
          "atom_index": 1950,
          "name": "N",
          "element": "N",
          "coord": [
            12.229700088500977,
            -0.06560000032186508,
            2.2269999980926514
          ]
        },
        {
          "atom_index": 1951,
          "name": "CA",
          "element": "C",
          "coord": [
            12.194499969482422,
            -0.10480000078678131,
            2.0906999111175537
          ]
        },
        {
          "atom_index": 1952,
          "name": "C",
          "element": "C",
          "coord": [
            12.226499557495117,
            -0.0348999984562397,
            1.9586000442504883
          ]
        },
        {
          "atom_index": 1953,
          "name": "O",
          "element": "O",
          "coord": [
            12.155900001525879,
            -0.05719999969005585,
            1.8589999675750732
          ]
        },
        {
          "atom_index": 1954,
          "name": "CB",
          "element": "C",
          "coord": [
            12.057499885559082,
            -0.17249999940395355,
            2.0989999771118164
          ]
        },
        {
          "atom_index": 1955,
          "name": "CG",
          "element": "C",
          "coord": [
            12.029999732971191,
            -0.2831000089645386,
            2.201900005340576
          ]
        },
        {
          "atom_index": 1956,
          "name": "OD1",
          "element": "O",
          "coord": [
            12.027999877929688,
            -0.257999986410141,
            2.3252999782562256
          ]
        },
        {
          "atom_index": 1957,
          "name": "OD2",
          "element": "O",
          "coord": [
            12.008199691772461,
            -0.39559999108314514,
            2.148099899291992
          ]
        }
      ]
    },
    {
      "id": "C:39",
      "chain": "C",
      "resseq": 39,
      "icode": "",
      "resname": "ASP",
      "hetflag": " ",
      "sasa": 1.746647596359253,
      "atoms": [
        {
          "atom_index": 1958,
          "name": "N",
          "element": "N",
          "coord": [
            12.331600189208984,
            0.04529999941587448,
            1.938599944114685
          ]
        },
        {
          "atom_index": 1959,
          "name": "CA",
          "element": "C",
          "coord": [
            12.350299835205078,
            0.09929999709129333,
            1.8030999898910522
          ]
        },
        {
          "atom_index": 1960,
          "name": "C",
          "element": "C",
          "coord": [
            12.297300338745117,
            0.24410000443458557,
            1.7999000549316406
          ]
        },
        {
          "atom_index": 1961,
          "name": "O",
          "element": "O",
          "coord": [
            12.332900047302246,
            0.3190999925136566,
            1.7089999914169312
          ]
        },
        {
          "atom_index": 1962,
          "name": "CB",
          "element": "C",
          "coord": [
            12.372200012207031,
            0.014600000344216824,
            1.6765999794006348
          ]
        },
        {
          "atom_index": 1963,
          "name": "CG",
          "element": "C",
          "coord": [
            12.487199783325195,
            0.0828000009059906,
            1.5987000465393066
          ]
        },
        {
          "atom_index": 1964,
          "name": "OD1",
          "element": "O",
          "coord": [
            12.604000091552734,
            0.04619999974966049,
            1.628100037574768
          ]
        },
        {
          "atom_index": 1965,
          "name": "OD2",
          "element": "O",
          "coord": [
            12.454299926757812,
            0.1703999936580658,
            1.5140999555587769
          ]
        }
      ]
    },
    {
      "id": "C:40",
      "chain": "C",
      "resseq": 40,
      "icode": "",
      "resname": "THR",
      "hetflag": " ",
      "sasa": 0.12906184792518616,
      "atoms": [
        {
          "atom_index": 1966,
          "name": "N",
          "element": "N",
          "coord": [
            12.215200424194336,
            0.2766000032424927,
            1.8990999460220337
          ]
        },
        {
          "atom_index": 1967,
          "name": "CA",
          "element": "C",
          "coord": [
            12.143600463867188,
            0.39739999175071716,
            1.9398000240325928
          ]
        },
        {
          "atom_index": 1968,
          "name": "C",
          "element": "C",
          "coord": [
            12.175600051879883,
            0.5022000074386597,
            2.047800064086914
          ]
        },
        {
          "atom_index": 1969,
          "name": "O",
          "element": "O",
          "coord": [
            12.249899864196777,
            0.4717999994754791,
            2.1415998935699463
          ]
        },
        {
          "atom_index": 1970,
          "name": "CB",
          "element": "C",
          "coord": [
            11.998000144958496,
            0.35109999775886536,
            1.9453999996185303
          ]
        },
        {
          "atom_index": 1971,
          "name": "OG1",
          "element": "O",
          "coord": [
            11.93280029296875,
            0.3531000018119812,
            1.8198000192642212
          ]
        },
        {
          "atom_index": 1972,
          "name": "CG2",
          "element": "C",
          "coord": [
            11.919599533081055,
            0.34529998898506165,
            2.075500011444092
          ]
        }
      ]
    },
    {
      "id": "C:41",
      "chain": "C",
      "resseq": 41,
      "icode": "",
      "resname": "TRP",
      "hetflag": " ",
      "sasa": 0.0,
      "atoms": [
        {
          "atom_index": 1973,
          "name": "N",
          "element": "N",
          "coord": [
            12.12559986114502,
            0.6263999938964844,
            2.0397000312805176
          ]
        },
        {
          "atom_index": 1974,
          "name": "CA",
          "element": "C",
          "coord": [
            12.161199569702148,
            0.7315999865531921,
            2.1366000175476074
          ]
        },
        {
          "atom_index": 1975,
          "name": "C",
          "element": "C",
          "coord": [
            12.076000213623047,
            0.7567999958992004,
            2.26200008392334
          ]
        },
        {
          "atom_index": 1976,
          "name": "O",
          "element": "O",
          "coord": [
            11.963199615478516,
            0.8048999905586243,
            2.2446000576019287
          ]
        },
        {
          "atom_index": 1977,
          "name": "CB",
          "element": "C",
          "coord": [
            12.174300193786621,
            0.8726000189781189,
            2.0727999210357666
          ]
        },
        {
          "atom_index": 1978,
          "name": "CG",
          "element": "C",
          "coord": [
            12.28320026397705,
            0.8690000176429749,
            1.9696999788284302
          ]
        },
        {
          "atom_index": 1979,
          "name": "CD1",
          "element": "C",
          "coord": [
            12.270700454711914,
            0.85589998960495,
            1.8372000455856323
          ]
        },
        {
          "atom_index": 1980,
          "name": "CD2",
          "element": "C",
          "coord": [
            12.422800064086914,
            0.8787999749183655,
            1.9993000030517578
          ]
        },
        {
          "atom_index": 1981,
          "name": "NE1",
          "element": "N",
          "coord": [
            12.39579963684082,
            0.8535000085830688,
            1.7789000272750854
          ]
        },
        {
          "atom_index": 1982,
          "name": "CE2",
          "element": "C",
          "coord": [
            12.486499786376953,
            0.8694999814033508,
            1.875100016593933
          ]
        },
        {
          "atom_index": 1983,
          "name": "CE3",
          "element": "C",
          "coord": [
            12.496500015258789,
            0.8955000042915344,
            2.1173999309539795
          ]
        },
        {
          "atom_index": 1984,
          "name": "CZ2",
          "element": "C",
          "coord": [
            12.626099586486816,
            0.8759999871253967,
            1.86899995803833
          ]
        },
        {
          "atom_index": 1985,
          "name": "CZ3",
          "element": "C",
          "coord": [
            12.636199951171875,
            0.902899980545044,
            2.1103999614715576
          ]
        },
        {
          "atom_index": 1986,
          "name": "CH2",
          "element": "C",
          "coord": [
            12.700400352478027,
            0.8944000005722046,
            1.986299991607666
          ]
        }
      ]
    },
    {
      "id": "C:42",
      "chain": "C",
      "resseq": 42,
      "icode": "",
      "resname": "GLU",
      "hetflag": " ",
      "sasa": 1.9863810539245605,
      "atoms": [
        {
          "atom_index": 1987,
          "name": "N",
          "element": "N",
          "coord": [
            12.120100021362305,
            0.7365000247955322,
            2.3863000869750977
          ]
        },
        {
          "atom_index": 1988,
          "name": "CA",
          "element": "C",
          "coord": [
            12.030699729919434,
            0.7815999984741211,
            2.494499921798706
          ]
        },
        {
          "atom_index": 1989,
          "name": "C",
          "element": "C",
          "coord": [
            12.059700012207031,
            0.9199000000953674,
            2.555299997329712
          ]
        },
        {
          "atom_index": 1990,
          "name": "O",
          "element": "O",
          "coord": [
            12.173199653625488,
            0.9672999978065491,
            2.56030011177063
          ]
        },
        {
          "atom_index": 1991,
          "name": "CB",
          "element": "C",
          "coord": [
            12.0378999710083,
            0.6851000189781189,
            2.614300012588501
          ]
        },
        {
          "atom_index": 1992,
          "name": "CG",
          "element": "C",
          "coord": [
            12.003800392150879,
            0.5468999743461609,
            2.5559000968933105
          ]
        },
        {
          "atom_index": 1993,
          "name": "CD",
          "element": "C",
          "coord": [
            12.015399932861328,
            0.4471000134944916,
            2.672800064086914
          ]
        },
        {
          "atom_index": 1994,
          "name": "OE1",
          "element": "O",
          "coord": [
            12.115900039672852,
            0.46320000290870667,
            2.746999979019165
          ]
        },
        {
          "atom_index": 1995,
          "name": "OE2",
          "element": "O",
          "coord": [
            11.922900199890137,
            0.362199991941452,
            2.680500030517578
          ]
        }
      ]
    },
    {
      "id": "C:43",
      "chain": "C",
      "resseq": 43,
      "icode": "",
      "resname": "PRO",
      "hetflag": " ",
      "sasa": 2.0319883823394775,
      "atoms": [
        {
          "atom_index": 1996,
          "name": "N",
          "element": "N",
          "coord": [
            11.951299667358398,
            0.9825000166893005,
            2.6017000675201416
          ]
        },
        {
          "atom_index": 1997,
          "name": "CA",
          "element": "C",
          "coord": [
            11.96660041809082,
            1.1125999689102173,
            2.6689000129699707
          ]
        },
        {
          "atom_index": 1998,
          "name": "C",
          "element": "C",
          "coord": [
            12.049699783325195,
            1.093500018119812,
            2.7973999977111816
          ]
        },
        {
          "atom_index": 1999,
          "name": "O",
          "element": "O",
          "coord": [
            12.014800071716309,
            1.0096999406814575,
            2.8810999393463135
          ]
        },
        {
          "atom_index": 2000,
          "name": "CB",
          "element": "C",
          "coord": [
            11.823800086975098,
            1.1496000289916992,
            2.713900089263916
          ]
        },
        {
          "atom_index": 2001,
          "name": "CG",
          "element": "C",
          "coord": [
            11.728500366210938,
            1.0729000568389893,
            2.620800018310547
          ]
        },
        {
          "atom_index": 2002,
          "name": "CD",
          "element": "C",
          "coord": [
            11.81149959564209,
            0.95660001039505,
            2.563800096511841
          ]
        }
      ]
    },
    {
      "id": "C:44",
      "chain": "C",
      "resseq": 44,
      "icode": "",
      "resname": "PHE",
      "hetflag": " ",
      "sasa": 0.0,
      "atoms": [
        {
          "atom_index": 2003,
          "name": "N",
          "element": "N",
          "coord": [
            12.155400276184082,
            1.1722999811172485,
            2.8155999183654785
          ]
        },
        {
          "atom_index": 2004,
          "name": "CA",
          "element": "C",
          "coord": [
            12.22659969329834,
            1.1469999551773071,
            2.942699909210205
          ]
        },
        {
          "atom_index": 2005,
          "name": "C",
          "element": "C",
          "coord": [
            12.229000091552734,
            1.2690999507904053,
            3.035799980163574
          ]
        },
        {
          "atom_index": 2006,
          "name": "O",
          "element": "O",
          "coord": [
            12.229100227355957,
            1.2553000450134277,
            3.1582000255584717
          ]
        },
        {
          "atom_index": 2007,
          "name": "CB",
          "element": "C",
          "coord": [
            12.367400169372559,
            1.1068999767303467,
            2.8980000019073486
          ]
        },
        {
          "atom_index": 2008,
          "name": "CG",
          "element": "C",
          "coord": [
            12.486900329589844,
            1.1059000492095947,
            2.9867000579833984
          ]
        },
        {
          "atom_index": 2009,
          "name": "CD1",
          "element": "C",
          "coord": [
            12.525099754333496,
            0.9891999959945679,
            3.0541000366210938
          ]
        },
        {
          "atom_index": 2010,
          "name": "CD2",
          "element": "C",
          "coord": [
            12.557499885559082,
            1.2252999544143677,
            3.00570011138916
          ]
        },
        {
          "atom_index": 2011,
          "name": "CE1",
          "element": "C",
          "coord": [
            12.635100364685059,
            0.9923999905586243,
            3.140899896621704
          ]
        },
        {
          "atom_index": 2012,
          "name": "CE2",
          "element": "C",
          "coord": [
            12.667400360107422,
            1.2282999753952026,
            3.092400074005127
          ]
        },
        {
          "atom_index": 2013,
          "name": "CZ",
          "element": "C",
          "coord": [
            12.706000328063965,
            1.1116000413894653,
            3.1593000888824463
          ]
        }
      ]
    },
    {
      "id": "C:45",
      "chain": "C",
      "resseq": 45,
      "icode": "",
      "resname": "ALA",
      "hetflag": " ",
      "sasa": 0.0,
      "atoms": [
        {
          "atom_index": 2014,
          "name": "N",
          "element": "N",
          "coord": [
            12.236200332641602,
            1.386199951171875,
            2.973400115966797
          ]
        },
        {
          "atom_index": 2015,
          "name": "CA",
          "element": "C",
          "coord": [
            12.246199607849121,
            1.5118000507354736,
            3.0488998889923096
          ]
        },
        {
          "atom_index": 2016,
          "name": "C",
          "element": "C",
          "coord": [
            12.20479965209961,
            1.6279000043869019,
            2.9565000534057617
          ]
        },
        {
          "atom_index": 2017,
          "name": "O",
          "element": "O",
          "coord": [
            12.211400032043457,
            1.6168999671936035,
            2.8343000411987305
          ]
        },
        {
          "atom_index": 2018,
          "name": "CB",
          "element": "C",
          "coord": [
            12.386199951171875,
            1.5353000164031982,
            3.1080000400543213
          ]
        }
      ]
    },
    {
      "id": "C:46",
      "chain": "C",
      "resseq": 46,
      "icode": "",
      "resname": "SER",
      "hetflag": " ",
      "sasa": 1.0904053449630737,
      "atoms": [
        {
          "atom_index": 2019,
          "name": "N",
          "element": "N",
          "coord": [
            12.161999702453613,
            1.7338999509811401,
            3.0239999294281006
          ]
        },
        {
          "atom_index": 2020,
          "name": "CA",
          "element": "C",
          "coord": [
            12.10949993133545,
            1.8533999919891357,
            2.9560000896453857
          ]
        },
        {
          "atom_index": 2021,
          "name": "C",
          "element": "C",
          "coord": [
            12.138999938964844,
            1.9776999950408936,
            3.04259991645813
          ]
        },
        {
          "atom_index": 2022,
          "name": "O",
          "element": "O",
          "coord": [
            12.146499633789062,
            1.9646999835968018,
            3.164599895477295
          ]
        },
        {
          "atom_index": 2023,
          "name": "CB",
          "element": "C",
          "coord": [
            11.9552001953125,
            1.839400053024292,
            2.960700035095215
          ]
        },
        {
          "atom_index": 2024,
          "name": "OG",
          "element": "O",
          "coord": [
            11.902700424194336,
            1.888100028038025,
            2.8373000621795654
          ]
        }
      ]
    },
    {
      "id": "C:47",
      "chain": "C",
      "resseq": 47,
      "icode": "",
      "resname": "GLY",
      "hetflag": " ",
      "sasa": 0.0,
      "atoms": [
        {
          "atom_index": 2025,
          "name": "N",
          "element": "N",
          "coord": [
            12.148599624633789,
            2.0913000106811523,
            2.974400043487549
          ]
        },
        {
          "atom_index": 2026,
          "name": "CA",
          "element": "C",
          "coord": [
            12.170900344848633,
            2.2155001163482666,
            3.050299882888794
          ]
        },
        {
          "atom_index": 2027,
          "name": "C",
          "element": "C",
          "coord": [
            12.176400184631348,
            2.335200071334839,
            2.953900098800659
          ]
        },
        {
          "atom_index": 2028,
          "name": "O",
          "element": "O",
          "coord": [
            12.167200088500977,
            2.321000099182129,
            2.8320999145507812
          ]
        }
      ]
    },
    {
      "id": "C:48",
      "chain": "C",
      "resseq": 48,
      "icode": "",
      "resname": "LYS",
      "hetflag": " ",
      "sasa": 2.8864564895629883,
      "atoms": [
        {
          "atom_index": 2029,
          "name": "N",
          "element": "N",
          "coord": [
            12.195300102233887,
            2.451200008392334,
            3.016200065612793
          ]
        },
        {
          "atom_index": 2030,
          "name": "CA",
          "element": "C",
          "coord": [
            12.215200424194336,
            2.572000026702881,
            2.934799909591675
          ]
        },
        {
          "atom_index": 2031,
          "name": "C",
          "element": "C",
          "coord": [
            12.341500282287598,
            2.6451001167297363,
            2.9848999977111816
          ]
        },
        {
          "atom_index": 2032,
          "name": "O",
          "element": "O",
          "coord": [
            12.367899894714355,
            2.641200065612793,
            3.1050000190734863
          ]
        },
        {
          "atom_index": 2033,
          "name": "CB",
          "element": "C",
          "coord": [
            12.098999977111816,
            2.6712000370025635,
            2.9560000896453857
          ]
        },
        {
          "atom_index": 2034,
          "name": "CG",
          "element": "C",
          "coord": [
            12.020299911499023,
            2.6742000579833984,
            2.823499917984009
          ]
        },
        {
          "atom_index": 2035,
          "name": "CD",
          "element": "C",
          "coord": [
            11.871100425720215,
            2.671600103378296,
            2.8612000942230225
          ]
        },
        {
          "atom_index": 2036,
          "name": "CE",
          "element": "C",
          "coord": [
            11.79010009765625,
            2.6173999309539795,
            2.742300033569336
          ]
        },
        {
          "atom_index": 2037,
          "name": "NZ",
          "element": "N",
          "coord": [
            11.66100025177002,
            2.6870999336242676,
            2.733599901199341
          ]
        }
      ]
    },
    {
      "id": "C:49",
      "chain": "C",
      "resseq": 49,
      "icode": "",
      "resname": "THR",
      "hetflag": " ",
      "sasa": 0.0,
      "atoms": [
        {
          "atom_index": 2038,
          "name": "N",
          "element": "N",
          "coord": [
            12.40839958190918,
            2.710099935531616,
            2.8903000354766846
          ]
        },
        {
          "atom_index": 2039,
          "name": "CA",
          "element": "C",
          "coord": [
            12.529000282287598,
            2.785599946975708,
            2.9265999794006348
          ]
        },
        {
          "atom_index": 2040,
          "name": "C",
          "element": "C",
          "coord": [
            12.4931001663208,
            2.9059998989105225,
            3.0160999298095703
          ]
        },
        {
          "atom_index": 2041,
          "name": "O",
          "element": "O",
          "coord": [
            12.389699935913086,
            2.9695000648498535,
            2.9965999126434326
          ]
        },
        {
          "atom_index": 2042,
          "name": "CB",
          "element": "C",
          "coord": [
            12.60569953918457,
            2.8352999687194824,
            2.802799940109253
          ]
        },
        {
          "atom_index": 2043,
          "name": "OG1",
          "element": "O",
          "coord": [
            12.51509952545166,
            2.90339994430542,
            2.71560001373291
          ]
        },
        {
          "atom_index": 2044,
          "name": "CG2",
          "element": "C",
          "coord": [
            12.6673002243042,
            2.7174999713897705,
            2.7251999378204346
          ]
        }
      ]
    },
    {
      "id": "C:50",
      "chain": "C",
      "resseq": 50,
      "icode": "",
      "resname": "SER",
      "hetflag": " ",
      "sasa": 0.38718554377555847,
      "atoms": [
        {
          "atom_index": 2045,
          "name": "N",
          "element": "N",
          "coord": [
            12.585700035095215,
            2.928999900817871,
            3.108299970626831
          ]
        },
        {
          "atom_index": 2046,
          "name": "CA",
          "element": "C",
          "coord": [
            12.578499794006348,
            3.0381999015808105,
            3.205399990081787
          ]
        },
        {
          "atom_index": 2047,
          "name": "C",
          "element": "C",
          "coord": [
            12.623600006103516,
            3.1740000247955322,
            3.149600028991699
          ]
        },
        {
          "atom_index": 2048,
          "name": "O",
          "element": "O",
          "coord": [
            12.673199653625488,
            3.1837000846862793,
            3.037400007247925
          ]
        },
        {
          "atom_index": 2049,
          "name": "CB",
          "element": "C",
          "coord": [
            12.647100448608398,
            3.0053000450134277,
            3.33870005607605
          ]
        },
        {
          "atom_index": 2050,
          "name": "OG",
          "element": "O",
          "coord": [
            12.787599563598633,
            2.9860000610351562,
            3.3224000930786133
          ]
        }
      ]
    },
    {
      "id": "C:51",
      "chain": "C",
      "resseq": 51,
      "icode": "",
      "resname": "GLU",
      "hetflag": " ",
      "sasa": 5.5442070960998535,
      "atoms": [
        {
          "atom_index": 2051,
          "name": "N",
          "element": "N",
          "coord": [
            12.604000091552734,
            3.277899980545044,
            3.2309000492095947
          ]
        },
        {
          "atom_index": 2052,
          "name": "CA",
          "element": "C",
          "coord": [
            12.6451997756958,
            3.4124999046325684,
            3.1891000270843506
          ]
        },
        {
          "atom_index": 2053,
          "name": "C",
          "element": "C",
          "coord": [
            12.789299964904785,
            3.4128000736236572,
            3.134700059890747
          ]
        },
        {
          "atom_index": 2054,
          "name": "O",
          "element": "O",
          "coord": [
            12.827899932861328,
            3.5004000663757324,
            3.057499885559082
          ]
        },
        {
          "atom_index": 2055,
          "name": "CB",
          "element": "C",
          "coord": [
            12.6358003616333,
            3.5162999629974365,
            3.302000045776367
          ]
        },
        {
          "atom_index": 2056,
          "name": "CG",
          "element": "C",
          "coord": [
            12.53499984741211,
            3.627500057220459,
            3.268399953842163
          ]
        },
        {
          "atom_index": 2057,
          "name": "CD",
          "element": "C",
          "coord": [
            12.392999649047852,
            3.568700075149536,
            3.2599000930786133
          ]
        },
        {
          "atom_index": 2058,
          "name": "OE1",
          "element": "O",
          "coord": [
            12.296899795532227,
            3.6503000259399414,
            3.257999897003174
          ]
        },
        {
          "atom_index": 2059,
          "name": "OE2",
          "element": "O",
          "coord": [
            12.387200355529785,
            3.442699909210205,
            3.256500005722046
          ]
        }
      ]
    },
    {
      "id": "C:52",
      "chain": "C",
      "resseq": 52,
      "icode": "",
      "resname": "SER",
      "hetflag": " ",
      "sasa": 0.0,
      "atoms": [
        {
          "atom_index": 2060,
          "name": "N",
          "element": "N",
          "coord": [
            12.866100311279297,
            3.311800003051758,
            3.174799919128418
          ]
        },
        {
          "atom_index": 2061,
          "name": "CA",
          "element": "C",
          "coord": [
            13.003999710083008,
            3.3071999549865723,
            3.123699903488159
          ]
        },
        {
          "atom_index": 2062,
          "name": "C",
          "element": "C",
          "coord": [
            13.02560043334961,
            3.2065000534057617,
            3.009700059890747
          ]
        },
        {
          "atom_index": 2063,
          "name": "O",
          "element": "O",
          "coord": [
            13.139300346374512,
            3.1786999702453613,
            2.9711999893188477
          ]
        },
        {
          "atom_index": 2064,
          "name": "CB",
          "element": "C",
          "coord": [
            13.094099998474121,
            3.2811999320983887,
            3.245500087738037
          ]
        },
        {
          "atom_index": 2065,
          "name": "OG",
          "element": "O",
          "coord": [
            13.227299690246582,
            3.256700038909912,
            3.200200080871582
          ]
        }
      ]
    },
    {
      "id": "C:53",
      "chain": "C",
      "resseq": 53,
      "icode": "",
      "resname": "GLY",
      "hetflag": " ",
      "sasa": 0.0,
      "atoms": [
        {
          "atom_index": 2066,
          "name": "N",
          "element": "N",
          "coord": [
            12.915399551391602,
            3.1552000045776367,
            2.955699920654297
          ]
        },
        {
          "atom_index": 2067,
          "name": "CA",
          "element": "C",
          "coord": [
            12.923299789428711,
            3.0657999515533447,
            2.8394999504089355
          ]
        },
        {
          "atom_index": 2068,
          "name": "C",
          "element": "C",
          "coord": [
            12.959400177001953,
            2.921299934387207,
            2.8775999546051025
          ]
        },
        {
          "atom_index": 2069,
          "name": "O",
          "element": "O",
          "coord": [
            12.996999740600586,
            2.841599941253662,
            2.7918999195098877
          ]
        }
      ]
    },
    {
      "id": "C:54",
      "chain": "C",
      "resseq": 54,
      "icode": "",
      "resname": "GLU",
      "hetflag": " ",
      "sasa": 0.0,
      "atoms": [
        {
          "atom_index": 2070,
          "name": "N",
          "element": "N",
          "coord": [
            12.943300247192383,
            2.8966000080108643,
            3.006999969482422
          ]
        },
        {
          "atom_index": 2071,
          "name": "CA",
          "element": "C",
          "coord": [
            12.977999687194824,
            2.766900062561035,
            3.065700054168701
          ]
        },
        {
          "atom_index": 2072,
          "name": "C",
          "element": "C",
          "coord": [
            12.86139965057373,
            2.6800999641418457,
            3.114500045776367
          ]
        },
        {
          "atom_index": 2073,
          "name": "O",
          "element": "O",
          "coord": [
            12.759699821472168,
            2.7314999103546143,
            3.160399913787842
          ]
        },
        {
          "atom_index": 2074,
          "name": "CB",
          "element": "C",
          "coord": [
            13.07409954071045,
            2.7990000247955322,
            3.1826000213623047
          ]
        },
        {
          "atom_index": 2075,
          "name": "CG",
          "element": "C",
          "coord": [
            13.20829963684082,
            2.8194000720977783,
            3.1096999645233154
          ]
        },
        {
          "atom_index": 2076,
          "name": "CD",
          "element": "C",
          "coord": [
            13.321399688720703,
            2.8578999042510986,
            3.205899953842163
          ]
        },
        {
          "atom_index": 2077,
          "name": "OE1",
          "element": "O",
          "coord": [
            13.289199829101562,
            2.871000051498413,
            3.326900005340576
          ]
        },
        {
          "atom_index": 2078,
          "name": "OE2",
          "element": "O",
          "coord": [
            13.434300422668457,
            2.8724000453948975,
            3.151599884033203
          ]
        }
      ]
    },
    {
      "id": "C:55",
      "chain": "C",
      "resseq": 55,
      "icode": "",
      "resname": "LEU",
      "hetflag": " ",
      "sasa": 0.0,
      "atoms": [
        {
          "atom_index": 2079,
          "name": "N",
          "element": "N",
          "coord": [
            12.885499954223633,
            2.5499000549316406,
            3.1029000282287598
          ]
        },
        {
          "atom_index": 2080,
          "name": "CA",
          "element": "C",
          "coord": [
            12.788599967956543,
            2.448899984359741,
            3.1480000019073486
          ]
        },
        {
          "atom_index": 2081,
          "name": "C",
          "element": "C",
          "coord": [
            12.867500305175781,
            2.344899892807007,
            3.230799913406372
          ]
        },
        {
          "atom_index": 2082,
          "name": "O",
          "element": "O",
          "coord": [
            12.939800262451172,
            2.2639999389648438,
            3.172600030899048
          ]
        },
        {
          "atom_index": 2083,
          "name": "CB",
          "element": "C",
          "coord": [
            12.728899955749512,
            2.3738999366760254,
            3.027600049972534
          ]
        },
        {
          "atom_index": 2084,
          "name": "CG",
          "element": "C",
          "coord": [
            12.576600074768066,
            2.356800079345703,
            3.0373001098632812
          ]
        },
        {
          "atom_index": 2085,
          "name": "CD1",
          "element": "C",
          "coord": [
            12.52869987487793,
            2.2504000663757324,
            2.936800003051758
          ]
        },
        {
          "atom_index": 2086,
          "name": "CD2",
          "element": "C",
          "coord": [
            12.528200149536133,
            2.3208000659942627,
            3.178800106048584
          ]
        }
      ]
    },
    {
      "id": "C:56",
      "chain": "C",
      "resseq": 56,
      "icode": "",
      "resname": "HIS",
      "hetflag": " ",
      "sasa": 0.8029550313949585,
      "atoms": [
        {
          "atom_index": 2087,
          "name": "N",
          "element": "N",
          "coord": [
            12.849300384521484,
            2.3524999618530273,
            3.3619000911712646
          ]
        },
        {
          "atom_index": 2088,
          "name": "CA",
          "element": "C",
          "coord": [
            12.91510009765625,
            2.261699914932251,
            3.4565999507904053
          ]
        },
        {
          "atom_index": 2089,
          "name": "C",
          "element": "C",
          "coord": [
            12.827500343322754,
            2.1521999835968018,
            3.5204999446868896
          ]
        },
        {
          "atom_index": 2090,
          "name": "O",
          "element": "O",
          "coord": [
            12.879899978637695,
            2.0508999824523926,
            3.5678999423980713
          ]
        },
        {
          "atom_index": 2091,
          "name": "CB",
          "element": "C",
          "coord": [
            12.961400032043457,
            2.348299980163574,
            3.5757999420166016
          ]
        },
        {
          "atom_index": 2092,
          "name": "CG",
          "element": "C",
          "coord": [
            13.066200256347656,
            2.448699951171875,
            3.5387001037597656
          ]
        },
        {
          "atom_index": 2093,
          "name": "ND1",
          "element": "N",
          "coord": [
            13.032899856567383,
            2.5824999809265137,
            3.5292000770568848
          ]
        },
        {
          "atom_index": 2094,
          "name": "CD2",
          "element": "C",
          "coord": [
            13.199799537658691,
            2.4310998916625977,
            3.5141000747680664
          ]
        },
        {
          "atom_index": 2095,
          "name": "CE1",
          "element": "C",
          "coord": [
            13.147000312805176,
            2.642400026321411,
            3.4962000846862793
          ]
        },
        {
          "atom_index": 2096,
          "name": "NE2",
          "element": "N",
          "coord": [
            13.248100280761719,
            2.55649995803833,
            3.486599922180176
          ]
        }
      ]
    },
    {
      "id": "C:57",
      "chain": "C",
      "resseq": 57,
      "icode": "",
      "resname": "GLY",
      "hetflag": " ",
      "sasa": 1.5985610485076904,
      "atoms": [
        {
          "atom_index": 2097,
          "name": "N",
          "element": "N",
          "coord": [
            12.696399688720703,
            2.1740000247955322,
            3.5290000438690186
          ]
        },
        {
          "atom_index": 2098,
          "name": "CA",
          "element": "C",
          "coord": [
            12.612700462341309,
            2.080699920654297,
            3.6054999828338623
          ]
        },
        {
          "atom_index": 2099,
          "name": "C",
          "element": "C",
          "coord": [
            12.607199668884277,
            1.9315999746322632,
            3.570499897003174
          ]
        },
        {
          "atom_index": 2100,
          "name": "O",
          "element": "O",
          "coord": [
            12.54740047454834,
            1.8526999950408936,
            3.6433000564575195
          ]
        }
      ]
    },
    {
      "id": "C:58",
      "chain": "C",
      "resseq": 58,
      "icode": "",
      "resname": "LEU",
      "hetflag": " ",
      "sasa": 0.0,
      "atoms": [
        {
          "atom_index": 2101,
          "name": "N",
          "element": "N",
          "coord": [
            12.664799690246582,
            1.901900053024292,
            3.4549999237060547
          ]
        },
        {
          "atom_index": 2102,
          "name": "CA",
          "element": "C",
          "coord": [
            12.650699615478516,
            1.7759000062942505,
            3.3850998878479004
          ]
        },
        {
          "atom_index": 2103,
          "name": "C",
          "element": "C",
          "coord": [
            12.630599975585938,
            1.636299967765808,
            3.443000078201294
          ]
        },
        {
          "atom_index": 2104,
          "name": "O",
          "element": "O",
          "coord": [
            12.522600173950195,
            1.5789999961853027,
            3.454900026321411
          ]
        },
        {
          "atom_index": 2105,
          "name": "CB",
          "element": "C",
          "coord": [
            12.696000099182129,
            1.7791999578475952,
            3.2386999130249023
          ]
        },
        {
          "atom_index": 2106,
          "name": "CG",
          "element": "C",
          "coord": [
            12.650500297546387,
            1.904099941253662,
            3.162100076675415
          ]
        },
        {
          "atom_index": 2107,
          "name": "CD1",
          "element": "C",
          "coord": [
            12.717100143432617,
            1.9033000469207764,
            3.023200035095215
          ]
        },
        {
          "atom_index": 2108,
          "name": "CD2",
          "element": "C",
          "coord": [
            12.498700141906738,
            1.9235999584197998,
            3.1493000984191895
          ]
        }
      ]
    },
    {
      "id": "C:59",
      "chain": "C",
      "resseq": 59,
      "icode": "",
      "resname": "THR",
      "hetflag": " ",
      "sasa": 0.0,
      "atoms": [
        {
          "atom_index": 2109,
          "name": "N",
          "element": "N",
          "coord": [
            12.749199867248535,
            1.5822999477386475,
            3.4695000648498535
          ]
        },
        {
          "atom_index": 2110,
          "name": "CA",
          "element": "C",
          "coord": [
            12.755000114440918,
            1.44350004196167,
            3.517400026321411
          ]
        },
        {
          "atom_index": 2111,
          "name": "C",
          "element": "C",
          "coord": [
            12.854700088500977,
            1.442199945449829,
            3.6349000930786133
          ]
        },
        {
          "atom_index": 2112,
          "name": "O",
          "element": "O",
          "coord": [
            12.90369987487793,
            1.545799970626831,
            3.6786999702453613
          ]
        },
        {
          "atom_index": 2113,
          "name": "CB",
          "element": "C",
          "coord": [
            12.798399925231934,
            1.3551000356674194,
            3.3993000984191895
          ]
        },
        {
          "atom_index": 2114,
          "name": "OG1",
          "element": "O",
          "coord": [
            12.775400161743164,
            1.219599962234497,
            3.438199996948242
          ]
        },
        {
          "atom_index": 2115,
          "name": "CG2",
          "element": "C",
          "coord": [
            12.94849967956543,
            1.3813999891281128,
            3.377000093460083
          ]
        }
      ]
    },
    {
      "id": "C:60",
      "chain": "C",
      "resseq": 60,
      "icode": "",
      "resname": "THR",
      "hetflag": " ",
      "sasa": 2.2078256607055664,
      "atoms": [
        {
          "atom_index": 2116,
          "name": "N",
          "element": "N",
          "coord": [
            12.87279987335205,
            1.319700002670288,
            3.6812000274658203
          ]
        },
        {
          "atom_index": 2117,
          "name": "CA",
          "element": "C",
          "coord": [
            12.954700469970703,
            1.2942999601364136,
            3.801300048828125
          ]
        },
        {
          "atom_index": 2118,
          "name": "C",
          "element": "C",
          "coord": [
            13.053199768066406,
            1.1806999444961548,
            3.765199899673462
          ]
        },
        {
          "atom_index": 2119,
          "name": "O",
          "element": "O",
          "coord": [
            13.050600051879883,
            1.1335999965667725,
            3.651599884033203
          ]
        },
        {
          "atom_index": 2120,
          "name": "CB",
          "element": "C",
          "coord": [
            12.84160041809082,
            1.2350000143051147,
            3.888000011444092
          ]
        },
        {
          "atom_index": 2121,
          "name": "OG1",
          "element": "O",
          "coord": [
            12.82450008392334,
            1.3080999851226807,
            4.008500099182129
          ]
        },
        {
          "atom_index": 2122,
          "name": "CG2",
          "element": "C",
          "coord": [
            12.84280014038086,
            1.0825999975204468,
            3.9001998901367188
          ]
        }
      ]
    },
    {
      "id": "C:61",
      "chain": "C",
      "resseq": 61,
      "icode": "",
      "resname": "GLU",
      "hetflag": " ",
      "sasa": 6.0911478996276855,
      "atoms": [
        {
          "atom_index": 2123,
          "name": "N",
          "element": "N",
          "coord": [
            13.126700401306152,
            1.1407999992370605,
            3.8671998977661133
          ]
        },
        {
          "atom_index": 2124,
          "name": "CA",
          "element": "C",
          "coord": [
            13.223699569702148,
            1.0328999757766724,
            3.8803000450134277
          ]
        },
        {
          "atom_index": 2125,
          "name": "C",
          "element": "C",
          "coord": [
            13.220499992370605,
            0.9009000062942505,
            3.8020999431610107
          ]
        },
        {
          "atom_index": 2126,
          "name": "O",
          "element": "O",
          "coord": [
            13.313699722290039,
            0.8648999929428101,
            3.7304000854492188
          ]
        },
        {
          "atom_index": 2127,
          "name": "CB",
          "element": "C",
          "coord": [
            13.213399887084961,
            0.9757000207901001,
            4.024099826812744
          ]
        },
        {
          "atom_index": 2128,
          "name": "CG",
          "element": "C",
          "coord": [
            13.3503999710083,
            0.9891999959945679,
            4.090000152587891
          ]
        },
        {
          "atom_index": 2129,
          "name": "CD",
          "element": "C",
          "coord": [
            13.465200424194336,
            0.8880000114440918,
            4.083799839019775
          ]
        },
        {
          "atom_index": 2130,
          "name": "OE1",
          "element": "O",
          "coord": [
            13.492300033569336,
            0.8288999795913696,
            3.9760000705718994
          ]
        },
        {
          "atom_index": 2131,
          "name": "OE2",
          "element": "O",
          "coord": [
            13.524999618530273,
            0.875,
            4.1946001052856445
          ]
        }
      ]
    },
    {
      "id": "C:62",
      "chain": "C",
      "resseq": 62,
      "icode": "",
      "resname": "GLU",
      "hetflag": " ",
      "sasa": 3.7396488189697266,
      "atoms": [
        {
          "atom_index": 2132,
          "name": "N",
          "element": "N",
          "coord": [
            13.115699768066406,
            0.8220000267028809,
            3.8245999813079834
          ]
        },
        {
          "atom_index": 2133,
          "name": "CA",
          "element": "C",
          "coord": [
            13.1141996383667,
            0.6870999932289124,
            3.7667999267578125
          ]
        },
        {
          "atom_index": 2134,
          "name": "C",
          "element": "C",
          "coord": [
            12.965800285339355,
            0.6467999815940857,
            3.7744998931884766
          ]
        },
        {
          "atom_index": 2135,
          "name": "O",
          "element": "O",
          "coord": [
            12.926300048828125,
            0.5472000241279602,
            3.8327999114990234
          ]
        },
        {
          "atom_index": 2136,
          "name": "CB",
          "element": "C",
          "coord": [
            13.220399856567383,
            0.5803999900817871,
            3.7929999828338623
          ]
        },
        {
          "atom_index": 2137,
          "name": "CG",
          "element": "C",
          "coord": [
            13.3100004196167,
            0.5375000238418579,
            3.675299882888794
          ]
        },
        {
          "atom_index": 2138,
          "name": "CD",
          "element": "C",
          "coord": [
            13.40820026397705,
            0.6425999999046326,
            3.6201999187469482
          ]
        },
        {
          "atom_index": 2139,
          "name": "OE1",
          "element": "O",
          "coord": [
            13.42240047454834,
            0.7473000288009644,
            3.6888999938964844
          ]
        },
        {
          "atom_index": 2140,
          "name": "OE2",
          "element": "O",
          "coord": [
            13.466500282287598,
            0.6172999739646912,
            3.5107998847961426
          ]
        }
      ]
    },
    {
      "id": "C:63",
      "chain": "C",
      "resseq": 63,
      "icode": "",
      "resname": "GLN",
      "hetflag": " ",
      "sasa": 2.6178324222564697,
      "atoms": [
        {
          "atom_index": 2141,
          "name": "N",
          "element": "N",
          "coord": [
            12.910400390625,
            0.7391999959945679,
            3.7002999782562256
          ]
        },
        {
          "atom_index": 2142,
          "name": "CA",
          "element": "C",
          "coord": [
            12.789799690246582,
            0.7789999842643738,
            3.63100004196167
          ]
        },
        {
          "atom_index": 2143,
          "name": "C",
          "element": "C",
          "coord": [
            12.844300270080566,
            0.8032000064849854,
            3.488300085067749
          ]
        },
        {
          "atom_index": 2144,
          "name": "O",
          "element": "O",
          "coord": [
            12.796899795532227,
            0.7476000189781189,
            3.3901000022888184
          ]
        },
        {
          "atom_index": 2145,
          "name": "CB",
          "element": "C",
          "coord": [
            12.724100112915039,
            0.9122999906539917,
            3.6731998920440674
          ]
        },
        {
          "atom_index": 2146,
          "name": "CG",
          "element": "C",
          "coord": [
            12.607999801635742,
            0.9294000267982483,
            3.5739998817443848
          ]
        },
        {
          "atom_index": 2147,
          "name": "CD",
          "element": "C",
          "coord": [
            12.473199844360352,
            0.9854999780654907,
            3.621500015258789
          ]
        },
        {
          "atom_index": 2148,
          "name": "OE1",
          "element": "O",
          "coord": [
            12.449700355529785,
            1.0163999795913696,
            3.738100051879883
          ]
        },
        {
          "atom_index": 2149,
          "name": "NE2",
          "element": "N",
          "coord": [
            12.383500099182129,
            0.9923999905586243,
            3.5230000019073486
          ]
        }
      ]
    },
    {
      "id": "C:64",
      "chain": "C",
      "resseq": 64,
      "icode": "",
      "resname": "PHE",
      "hetflag": " ",
      "sasa": 0.0,
      "atoms": [
        {
          "atom_index": 2150,
          "name": "N",
          "element": "N",
          "coord": [
            12.945799827575684,
            0.8889999985694885,
            3.490999937057495
          ]
        },
        {
          "atom_index": 2151,
          "name": "CA",
          "element": "C",
          "coord": [
            13.025199890136719,
            0.9090999960899353,
            3.368299961090088
          ]
        },
        {
          "atom_index": 2152,
          "name": "C",
          "element": "C",
          "coord": [
            13.099900245666504,
            0.7730000019073486,
            3.367000102996826
          ]
        },
        {
          "atom_index": 2153,
          "name": "O",
          "element": "O",
          "coord": [
            13.16469955444336,
            0.7427999973297119,
            3.4672999382019043
          ]
        },
        {
          "atom_index": 2154,
          "name": "CB",
          "element": "C",
          "coord": [
            13.125800132751465,
            1.0240000486373901,
            3.38700008392334
          ]
        },
        {
          "atom_index": 2155,
          "name": "CG",
          "element": "C",
          "coord": [
            13.169699668884277,
            1.079699993133545,
            3.255000114440918
          ]
        },
        {
          "atom_index": 2156,
          "name": "CD1",
          "element": "C",
          "coord": [
            13.30090045928955,
            1.1238000392913818,
            3.235300064086914
          ]
        },
        {
          "atom_index": 2157,
          "name": "CD2",
          "element": "C",
          "coord": [
            13.075499534606934,
            1.0943000316619873,
            3.152400016784668
          ]
        },
        {
          "atom_index": 2158,
          "name": "CE1",
          "element": "C",
          "coord": [
            13.338399887084961,
            1.1816999912261963,
            3.1135001182556152
          ]
        },
        {
          "atom_index": 2159,
          "name": "CE2",
          "element": "C",
          "coord": [
            13.11299991607666,
            1.1520999670028687,
            3.030600070953369
          ]
        },
        {
          "atom_index": 2160,
          "name": "CZ",
          "element": "C",
          "coord": [
            13.244500160217285,
            1.1956000328063965,
            3.0102999210357666
          ]
        }
      ]
    },
    {
      "id": "C:65",
      "chain": "C",
      "resseq": 65,
      "icode": "",
      "resname": "VAL",
      "hetflag": " ",
      "sasa": 0.35492008924484253,
      "atoms": [
        {
          "atom_index": 2161,
          "name": "N",
          "element": "N",
          "coord": [
            13.077500343322754,
            0.6990000009536743,
            3.2597999572753906
          ]
        },
        {
          "atom_index": 2162,
          "name": "CA",
          "element": "C",
          "coord": [
            13.13759994506836,
            0.566100001335144,
            3.2448999881744385
          ]
        },
        {
          "atom_index": 2163,
          "name": "C",
          "element": "C",
          "coord": [
            13.199399948120117,
            0.5706999897956848,
            3.1040000915527344
          ]
        },
        {
          "atom_index": 2164,
          "name": "O",
          "element": "O",
          "coord": [
            13.194600105285645,
            0.6730999946594238,
            3.0364999771118164
          ]
        },
        {
          "atom_index": 2165,
          "name": "CB",
          "element": "C",
          "coord": [
            13.041099548339844,
            0.4472000002861023,
            3.253499984741211
          ]
        },
        {
          "atom_index": 2166,
          "name": "CG1",
          "element": "C",
          "coord": [
            13.003999710083008,
            0.4189999997615814,
            3.4001998901367188
          ]
        },
        {
          "atom_index": 2167,
          "name": "CG2",
          "element": "C",
          "coord": [
            12.916199684143066,
            0.46790000796318054,
            3.166300058364868
          ]
        }
      ]
    },
    {
      "id": "C:66",
      "chain": "C",
      "resseq": 66,
      "icode": "",
      "resname": "GLU",
      "hetflag": " ",
      "sasa": 1.7972018718719482,
      "atoms": [
        {
          "atom_index": 2168,
          "name": "N",
          "element": "N",
          "coord": [
            13.257599830627441,
            0.45559999346733093,
            3.072700023651123
          ]
        },
        {
          "atom_index": 2169,
          "name": "CA",
          "element": "C",
          "coord": [
            13.326199531555176,
            0.45410001277923584,
            2.942500114440918
          ]
        },
        {
          "atom_index": 2170,
          "name": "C",
          "element": "C",
          "coord": [
            13.215999603271484,
            0.4474000036716461,
            2.835200071334839
          ]
        },
        {
          "atom_index": 2171,
          "name": "O",
          "element": "O",
          "coord": [
            13.114100456237793,
            0.38029998540878296,
            2.851599931716919
          ]
        },
        {
          "atom_index": 2172,
          "name": "CB",
          "element": "C",
          "coord": [
            13.410200119018555,
            0.32420000433921814,
            2.9349000453948975
          ]
        },
        {
          "atom_index": 2173,
          "name": "CG",
          "element": "C",
          "coord": [
            13.415200233459473,
            0.29440000653266907,
            2.7841999530792236
          ]
        },
        {
          "atom_index": 2174,
          "name": "CD",
          "element": "C",
          "coord": [
            13.520700454711914,
            0.1940000057220459,
            2.73580002784729
          ]
        },
        {
          "atom_index": 2175,
          "name": "OE1",
          "element": "O",
          "coord": [
            13.529000282287598,
            0.1875,
            2.610100030899048
          ]
        },
        {
          "atom_index": 2176,
          "name": "OE2",
          "element": "O",
          "coord": [
            13.58549976348877,
            0.12929999828338623,
            2.822000026702881
          ]
        }
      ]
    },
    {
      "id": "C:67",
      "chain": "C",
      "resseq": 67,
      "icode": "",
      "resname": "GLY",
      "hetflag": " ",
      "sasa": 0.0,
      "atoms": [
        {
          "atom_index": 2177,
          "name": "N",
          "element": "N",
          "coord": [
            13.24429988861084,
            0.5120999813079834,
            2.7221999168395996
          ]
        },
        {
          "atom_index": 2178,
          "name": "CA",
          "element": "C",
          "coord": [
            13.14490032196045,
            0.4966000020503998,
            2.6145999431610107
          ]
        },
        {
          "atom_index": 2179,
          "name": "C",
          "element": "C",
          "coord": [
            13.1673002243042,
            0.6054999828338623,
            2.50819993019104
          ]
        },
        {
          "atom_index": 2180,
          "name": "O",
          "element": "O",
          "coord": [
            13.263699531555176,
            0.6814000010490417,
            2.512700080871582
          ]
        }
      ]
    },
    {
      "id": "C:68",
      "chain": "C",
      "resseq": 68,
      "icode": "",
      "resname": "ILE",
      "hetflag": " ",
      "sasa": 0.0,
      "atoms": [
        {
          "atom_index": 2181,
          "name": "N",
          "element": "N",
          "coord": [
            13.074199676513672,
            0.599399983882904,
            2.414599895477295
          ]
        },
        {
          "atom_index": 2182,
          "name": "CA",
          "element": "C",
          "coord": [
            13.071999549865723,
            0.7006000280380249,
            2.3078999519348145
          ]
        },
        {
          "atom_index": 2183,
          "name": "C",
          "element": "C",
          "coord": [
            12.959600448608398,
            0.8003000020980835,
            2.3415000438690186
          ]
        },
        {
          "atom_index": 2184,
          "name": "O",
          "element": "O",
          "coord": [
            12.843099594116211,
            0.7633000016212463,
            2.3557000160217285
          ]
        },
        {
          "atom_index": 2185,
          "name": "CB",
          "element": "C",
          "coord": [
            13.047599792480469,
            0.6363999843597412,
            2.1702001094818115
          ]
        },
        {
          "atom_index": 2186,
          "name": "CG1",
          "element": "C",
          "coord": [
            13.16100025177002,
            0.5378999710083008,
            2.1359000205993652
          ]
        },
        {
          "atom_index": 2187,
          "name": "CG2",
          "element": "C",
          "coord": [
            13.041000366210938,
            0.7457000017166138,
            2.061800003051758
          ]
        },
        {
          "atom_index": 2188,
          "name": "CD1",
          "element": "C",
          "coord": [
            13.1983003616333,
            0.5514000058174133,
            1.9872000217437744
          ]
        }
      ]
    },
    {
      "id": "C:69",
      "chain": "C",
      "resseq": 69,
      "icode": "",
      "resname": "TYR",
      "hetflag": " ",
      "sasa": 0.0,
      "atoms": [
        {
          "atom_index": 2189,
          "name": "N",
          "element": "N",
          "coord": [
            13.001399993896484,
            0.9258000254631042,
            2.3550000190734863
          ]
        },
        {
          "atom_index": 2190,
          "name": "CA",
          "element": "C",
          "coord": [
            12.901300430297852,
            1.028499960899353,
            2.3879001140594482
          ]
        },
        {
          "atom_index": 2191,
          "name": "C",
          "element": "C",
          "coord": [
            12.89009952545166,
            1.1299999952316284,
            2.27239990234375
          ]
        },
        {
          "atom_index": 2192,
          "name": "O",
          "element": "O",
          "coord": [
            12.981300354003906,
            1.1449999809265137,
            2.1912999153137207
          ]
        },
        {
          "atom_index": 2193,
          "name": "CB",
          "element": "C",
          "coord": [
            12.946999549865723,
            1.1039999723434448,
            2.5134999752044678
          ]
        },
        {
          "atom_index": 2194,
          "name": "CG",
          "element": "C",
          "coord": [
            12.956399917602539,
            1.0298000574111938,
            2.6429998874664307
          ]
        },
        {
          "atom_index": 2195,
          "name": "CD1",
          "element": "C",
          "coord": [
            12.8572998046875,
            1.0505000352859497,
            2.7399001121520996
          ]
        },
        {
          "atom_index": 2196,
          "name": "CD2",
          "element": "C",
          "coord": [
            13.056300163269043,
            0.9344000220298767,
            2.665299892425537
          ]
        },
        {
          "atom_index": 2197,
          "name": "CE1",
          "element": "C",
          "coord": [
            12.859299659729004,
            0.9779000282287598,
            2.859600067138672
          ]
        },
        {
          "atom_index": 2198,
          "name": "CE2",
          "element": "C",
          "coord": [
            13.058500289916992,
            0.8615999817848206,
            2.784899950027466
          ]
        },
        {
          "atom_index": 2199,
          "name": "CZ",
          "element": "C",
          "coord": [
            12.958600044250488,
            0.881600022315979,
            2.88100004196167
          ]
        },
        {
          "atom_index": 2200,
          "name": "OH",
          "element": "O",
          "coord": [
            12.960800170898438,
            0.8094000220298767,
            3.0009000301361084
          ]
        }
      ]
    },
    {
      "id": "C:70",
      "chain": "C",
      "resseq": 70,
      "icode": "",
      "resname": "LYS",
      "hetflag": " ",
      "sasa": 0.0,
      "atoms": [
        {
          "atom_index": 2201,
          "name": "N",
          "element": "N",
          "coord": [
            12.775699615478516,
            1.1978000402450562,
            2.27239990234375
          ]
        },
        {
          "atom_index": 2202,
          "name": "CA",
          "element": "C",
          "coord": [
            12.753299713134766,
            1.304900050163269,
            2.1740000247955322
          ]
        },
        {
          "atom_index": 2203,
          "name": "C",
          "element": "C",
          "coord": [
            12.707200050354004,
            1.4321999549865723,
            2.248500108718872
          ]
        },
        {
          "atom_index": 2204,
          "name": "O",
          "element": "O",
          "coord": [
            12.615400314331055,
            1.4240000247955322,
            2.3297998905181885
          ]
        },
        {
          "atom_index": 2205,
          "name": "CB",
          "element": "C",
          "coord": [
            12.636300086975098,
            1.2625999450683594,
            2.083199977874756
          ]
        },
        {
          "atom_index": 2206,
          "name": "CG",
          "element": "C",
          "coord": [
            12.594900131225586,
            1.3801000118255615,
            1.9924999475479126
          ]
        },
        {
          "atom_index": 2207,
          "name": "CD",
          "element": "C",
          "coord": [
            12.481200218200684,
            1.3214999437332153,
            1.906599998474121
          ]
        },
        {
          "atom_index": 2208,
          "name": "CE",
          "element": "C",
          "coord": [
            12.428999900817871,
            1.419700026512146,
            1.8005000352859497
          ]
        },
        {
          "atom_index": 2209,
          "name": "NZ",
          "element": "N",
          "coord": [
            12.298800468444824,
            1.368299961090088,
            1.7538000345230103
          ]
        }
      ]
    },
    {
      "id": "C:71",
      "chain": "C",
      "resseq": 71,
      "icode": "",
      "resname": "VAL",
      "hetflag": " ",
      "sasa": 0.0,
      "atoms": [
        {
          "atom_index": 2210,
          "name": "N",
          "element": "N",
          "coord": [
            12.773900032043457,
            1.5425000190734863,
            2.2172000408172607
          ]
        },
        {
          "atom_index": 2211,
          "name": "CA",
          "element": "C",
          "coord": [
            12.738800048828125,
            1.6729999780654907,
            2.2755000591278076
          ]
        },
        {
          "atom_index": 2212,
          "name": "C",
          "element": "C",
          "coord": [
            12.68529987335205,
            1.7552000284194946,
            2.1561999320983887
          ]
        },
        {
          "atom_index": 2213,
          "name": "O",
          "element": "O",
          "coord": [
            12.755200386047363,
            1.7773000001907349,
            2.0576999187469482
          ]
        },
        {
          "atom_index": 2214,
          "name": "CB",
          "element": "C",
          "coord": [
            12.85509967803955,
            1.7443000078201294,
            2.3454999923706055
          ]
        },
        {
          "atom_index": 2215,
          "name": "CG1",
          "element": "C",
          "coord": [
            12.810799598693848,
            1.8859000205993652,
            2.3868000507354736
          ]
        },
        {
          "atom_index": 2216,
          "name": "CG2",
          "element": "C",
          "coord": [
            12.901599884033203,
            1.6627000570297241,
            2.467400074005127
          ]
        }
      ]
    },
    {
      "id": "C:72",
      "chain": "C",
      "resseq": 72,
      "icode": "",
      "resname": "GLU",
      "hetflag": " ",
      "sasa": 0.0,
      "atoms": [
        {
          "atom_index": 2217,
          "name": "N",
          "element": "N",
          "coord": [
            12.557999610900879,
            1.7878999710083008,
            2.171799898147583
          ]
        },
        {
          "atom_index": 2218,
          "name": "CA",
          "element": "C",
          "coord": [
            12.477999687194824,
            1.857300043106079,
            2.069700002670288
          ]
        },
        {
          "atom_index": 2219,
          "name": "C",
          "element": "C",
          "coord": [
            12.44729995727539,
            1.9977999925613403,
            2.1254000663757324
          ]
        },
        {
          "atom_index": 2220,
          "name": "O",
          "element": "O",
          "coord": [
            12.380999565124512,
            2.011199951171875,
            2.228100061416626
          ]
        },
        {
          "atom_index": 2221,
          "name": "CB",
          "element": "C",
          "coord": [
            12.35099983215332,
            1.7716000080108643,
            2.0524001121520996
          ]
        },
        {
          "atom_index": 2222,
          "name": "CG",
          "element": "C",
          "coord": [
            12.265800476074219,
            1.809499979019165,
            1.930899977684021
          ]
        },
        {
          "atom_index": 2223,
          "name": "CD",
          "element": "C",
          "coord": [
            12.1451997756958,
            1.7173000574111938,
            1.9062000513076782
          ]
        },
        {
          "atom_index": 2224,
          "name": "OE1",
          "element": "O",
          "coord": [
            12.034299850463867,
            1.756500005722046,
            1.9514000415802002
          ]
        },
        {
          "atom_index": 2225,
          "name": "OE2",
          "element": "O",
          "coord": [
            12.167799949645996,
            1.6102999448776245,
            1.8431999683380127
          ]
        }
      ]
    },
    {
      "id": "C:73",
      "chain": "C",
      "resseq": 73,
      "icode": "",
      "resname": "ILE",
      "hetflag": " ",
      "sasa": 0.0,
      "atoms": [
        {
          "atom_index": 2226,
          "name": "N",
          "element": "N",
          "coord": [
            12.499899864196777,
            2.0959999561309814,
            2.0532000064849854
          ]
        },
        {
          "atom_index": 2227,
          "name": "CA",
          "element": "C",
          "coord": [
            12.486800193786621,
            2.2369000911712646,
            2.093600034713745
          ]
        },
        {
          "atom_index": 2228,
          "name": "C",
          "element": "C",
          "coord": [
            12.383399963378906,
            2.303100109100342,
            2.0011000633239746
          ]
        },
        {
          "atom_index": 2229,
          "name": "O",
          "element": "O",
          "coord": [
            12.399900436401367,
            2.3066000938415527,
            1.8792999982833862
          ]
        },
        {
          "atom_index": 2230,
          "name": "CB",
          "element": "C",
          "coord": [
            12.626500129699707,
            2.301300048828125,
            2.081199884414673
          ]
        },
        {
          "atom_index": 2231,
          "name": "CG1",
          "element": "C",
          "coord": [
            12.717100143432617,
            2.216099977493286,
            2.1721999645233154
          ]
        },
        {
          "atom_index": 2232,
          "name": "CG2",
          "element": "C",
          "coord": [
            12.6225004196167,
            2.4465999603271484,
            2.132200002670288
          ]
        },
        {
          "atom_index": 2233,
          "name": "CD1",
          "element": "C",
          "coord": [
            12.861100196838379,
            2.268699884414673,
            2.178499937057495
          ]
        }
      ]
    },
    {
      "id": "C:74",
      "chain": "C",
      "resseq": 74,
      "icode": "",
      "resname": "ASP",
      "hetflag": " ",
      "sasa": 0.0,
      "atoms": [
        {
          "atom_index": 2234,
          "name": "N",
          "element": "N",
          "coord": [
            12.276000022888184,
            2.3496999740600586,
            2.0643999576568604
          ]
        },
        {
          "atom_index": 2235,
          "name": "CA",
          "element": "C",
          "coord": [
            12.172599792480469,
            2.4142000675201416,
            1.982200026512146
          ]
        },
        {
          "atom_index": 2236,
          "name": "C",
          "element": "C",
          "coord": [
            12.211299896240234,
            2.5557000637054443,
            1.936900019645691
          ]
        },
        {
          "atom_index": 2237,
          "name": "O",
          "element": "O",
          "coord": [
            12.1628999710083,
            2.6582999229431152,
            1.9842000007629395
          ]
        },
        {
          "atom_index": 2238,
          "name": "CB",
          "element": "C",
          "coord": [
            12.035900115966797,
            2.397599935531616,
            2.049299955368042
          ]
        },
        {
          "atom_index": 2239,
          "name": "CG",
          "element": "C",
          "coord": [
            11.922699928283691,
            2.469899892807007,
            1.9737000465393066
          ]
        },
        {
          "atom_index": 2240,
          "name": "OD1",
          "element": "O",
          "coord": [
            11.928299903869629,
            2.4721999168395996,
            1.8480000495910645
          ]
        },
        {
          "atom_index": 2241,
          "name": "OD2",
          "element": "O",
          "coord": [
            11.835200309753418,
            2.51990008354187,
            2.0492000579833984
          ]
        }
      ]
    },
    {
      "id": "C:75",
      "chain": "C",
      "resseq": 75,
      "icode": "",
      "resname": "THR",
      "hetflag": " ",
      "sasa": 0.0,
      "atoms": [
        {
          "atom_index": 2242,
          "name": "N",
          "element": "N",
          "coord": [
            12.3016996383667,
            2.556299924850464,
            1.8389999866485596
          ]
        },
        {
          "atom_index": 2243,
          "name": "CA",
          "element": "C",
          "coord": [
            12.344799995422363,
            2.684000015258789,
            1.781000018119812
          ]
        },
        {
          "atom_index": 2244,
          "name": "C",
          "element": "C",
          "coord": [
            12.23639965057373,
            2.7597999572753906,
            1.7024999856948853
          ]
        },
        {
          "atom_index": 2245,
          "name": "O",
          "element": "O",
          "coord": [
            12.236700057983398,
            2.882999897003174,
            1.6996999979019165
          ]
        },
        {
          "atom_index": 2246,
          "name": "CB",
          "element": "C",
          "coord": [
            12.46619987487793,
            2.657099962234497,
            1.6895999908447266
          ]
        },
        {
          "atom_index": 2247,
          "name": "OG1",
          "element": "O",
          "coord": [
            12.431099891662598,
            2.552799940109253,
            1.5983999967575073
          ]
        },
        {
          "atom_index": 2248,
          "name": "CG2",
          "element": "C",
          "coord": [
            12.576800346374512,
            2.607300043106079,
            1.7847000360488892
          ]
        }
      ]
    },
    {
      "id": "C:76",
      "chain": "C",
      "resseq": 76,
      "icode": "",
      "resname": "LYS",
      "hetflag": " ",
      "sasa": 0.0,
      "atoms": [
        {
          "atom_index": 2249,
          "name": "N",
          "element": "N",
          "coord": [
            12.14900016784668,
            2.6823999881744385,
            1.6390999555587769
          ]
        },
        {
          "atom_index": 2250,
          "name": "CA",
          "element": "C",
          "coord": [
            12.042099952697754,
            2.739300012588501,
            1.5561000108718872
          ]
        },
        {
          "atom_index": 2251,
          "name": "C",
          "element": "C",
          "coord": [
            11.953800201416016,
            2.8408000469207764,
            1.6306999921798706
          ]
        },
        {
          "atom_index": 2252,
          "name": "O",
          "element": "O",
          "coord": [
            11.939900398254395,
            2.954200029373169,
            1.5846999883651733
          ]
        },
        {
          "atom_index": 2253,
          "name": "CB",
          "element": "C",
          "coord": [
            11.957799911499023,
            2.6256000995635986,
            1.4967000484466553
          ]
        },
        {
          "atom_index": 2254,
          "name": "CG",
          "element": "C",
          "coord": [
            11.882399559020996,
            2.684999942779541,
            1.3756999969482422
          ]
        },
        {
          "atom_index": 2255,
          "name": "CD",
          "element": "C",
          "coord": [
            11.763099670410156,
            2.5889999866485596,
            1.3586000204086304
          ]
        },
        {
          "atom_index": 2256,
          "name": "CE",
          "element": "C",
          "coord": [
            11.750800132751465,
            2.5543999671936035,
            1.2092000246047974
          ]
        },
        {
          "atom_index": 2257,
          "name": "NZ",
          "element": "N",
          "coord": [
            11.627699851989746,
            2.4756999015808105,
            1.190999984741211
          ]
        }
      ]
    },
    {
      "id": "C:77",
      "chain": "C",
      "resseq": 77,
      "icode": "",
      "resname": "SER",
      "hetflag": " ",
      "sasa": 0.0,
      "atoms": [
        {
          "atom_index": 2258,
          "name": "N",
          "element": "N",
          "coord": [
            11.905699729919434,
            2.800100088119507,
            1.7479000091552734
          ]
        },
        {
          "atom_index": 2259,
          "name": "CA",
          "element": "C",
          "coord": [
            11.824299812316895,
            2.8889000415802,
            1.8310999870300293
          ]
        },
        {
          "atom_index": 2260,
          "name": "C",
          "element": "C",
          "coord": [
            11.89109992980957,
            3.0157999992370605,
            1.885200023651123
          ]
        },
        {
          "atom_index": 2261,
          "name": "O",
          "element": "O",
          "coord": [
            11.824600219726562,
            3.118799924850464,
            1.8955999612808228
          ]
        },
        {
          "atom_index": 2262,
          "name": "CB",
          "element": "C",
          "coord": [
            11.74590015411377,
            2.8176000118255615,
            1.942199945449829
          ]
        },
        {
          "atom_index": 2263,
          "name": "OG",
          "element": "O",
          "coord": [
            11.71780014038086,
            2.686199903488159,
            1.8937000036239624
          ]
        }
      ]
    },
    {
      "id": "C:78",
      "chain": "C",
      "resseq": 78,
      "icode": "",
      "resname": "TYR",
      "hetflag": " ",
      "sasa": 0.0,
      "atoms": [
        {
          "atom_index": 2264,
          "name": "N",
          "element": "N",
          "coord": [
            12.020000457763672,
            3.001199960708618,
            1.9129999876022339
          ]
        },
        {
          "atom_index": 2265,
          "name": "CA",
          "element": "C",
          "coord": [
            12.104900360107422,
            3.1110000610351562,
            1.9606000185012817
          ]
        },
        {
          "atom_index": 2266,
          "name": "C",
          "element": "C",
          "coord": [
            12.11050033569336,
            3.222899913787842,
            1.854699969291687
          ]
        },
        {
          "atom_index": 2267,
          "name": "O",
          "element": "O",
          "coord": [
            12.080599784851074,
            3.3380000591278076,
            1.8859000205993652
          ]
        },
        {
          "atom_index": 2268,
          "name": "CB",
          "element": "C",
          "coord": [
            12.247300148010254,
            3.0578999519348145,
            1.9843000173568726
          ]
        },
        {
          "atom_index": 2269,
          "name": "CG",
          "element": "C",
          "coord": [
            12.346699714660645,
            3.1614999771118164,
            2.027600049972534
          ]
        },
        {
          "atom_index": 2270,
          "name": "CD1",
          "element": "C",
          "coord": [
            12.439000129699707,
            3.211400032043457,
            1.934999942779541
          ]
        },
        {
          "atom_index": 2271,
          "name": "CD2",
          "element": "C",
          "coord": [
            12.340499877929688,
            3.214400053024292,
            2.1572000980377197
          ]
        },
        {
          "atom_index": 2272,
          "name": "CE1",
          "element": "C",
          "coord": [
            12.527199745178223,
            3.3131000995635986,
            1.9735000133514404
          ]
        },
        {
          "atom_index": 2273,
          "name": "CE2",
          "element": "C",
          "coord": [
            12.429300308227539,
            3.316200017929077,
            2.194700002670288
          ]
        },
        {
          "atom_index": 2274,
          "name": "CZ",
          "element": "C",
          "coord": [
            12.521100044250488,
            3.3673999309539795,
            2.102299928665161
          ]
        },
        {
          "atom_index": 2275,
          "name": "OH",
          "element": "O",
          "coord": [
            12.610300064086914,
            3.4686999320983887,
            2.139400005340576
          ]
        }
      ]
    },
    {
      "id": "C:79",
      "chain": "C",
      "resseq": 79,
      "icode": "",
      "resname": "TRP",
      "hetflag": " ",
      "sasa": 0.0,
      "atoms": [
        {
          "atom_index": 2276,
          "name": "N",
          "element": "N",
          "coord": [
            12.14900016784668,
            3.183799982070923,
            1.7337000370025635
          ]
        },
        {
          "atom_index": 2277,
          "name": "CA",
          "element": "C",
          "coord": [
            12.161199569702148,
            3.27839994430542,
            1.621899962425232
          ]
        },
        {
          "atom_index": 2278,
          "name": "C",
          "element": "C",
          "coord": [
            12.024499893188477,
            3.3401999473571777,
            1.5882999897003174
          ]
        },
        {
          "atom_index": 2279,
          "name": "O",
          "element": "O",
          "coord": [
            12.012999534606934,
            3.4625000953674316,
            1.5795999765396118
          ]
        },
        {
          "atom_index": 2280,
          "name": "CB",
          "element": "C",
          "coord": [
            12.228099822998047,
            3.21370005607605,
            1.4997999668121338
          ]
        },
        {
          "atom_index": 2281,
          "name": "CG",
          "element": "C",
          "coord": [
            12.373000144958496,
            3.1849000453948975,
            1.526900053024292
          ]
        },
        {
          "atom_index": 2282,
          "name": "CD1",
          "element": "C",
          "coord": [
            12.428899765014648,
            3.062999963760376,
            1.5263999700546265
          ]
        },
        {
          "atom_index": 2283,
          "name": "CD2",
          "element": "C",
          "coord": [
            12.474499702453613,
            3.279900074005127,
            1.5599000453948975
          ]
        },
        {
          "atom_index": 2284,
          "name": "NE1",
          "element": "N",
          "coord": [
            12.563599586486816,
            3.075200080871582,
            1.5537999868392944
          ]
        },
        {
          "atom_index": 2285,
          "name": "CE2",
          "element": "C",
          "coord": [
            12.590800285339355,
            3.203399896621704,
            1.5760999917984009
          ]
        },
        {
          "atom_index": 2286,
          "name": "CE3",
          "element": "C",
          "coord": [
            12.481200218200684,
            3.4186999797821045,
            1.5779999494552612
          ]
        },
        {
          "atom_index": 2287,
          "name": "CZ2",
          "element": "C",
          "coord": [
            12.712400436401367,
            3.264400005340576,
            1.6094000339508057
          ]
        },
        {
          "atom_index": 2288,
          "name": "CZ3",
          "element": "C",
          "coord": [
            12.60219955444336,
            3.480299949645996,
            1.6122000217437744
          ]
        },
        {
          "atom_index": 2289,
          "name": "CH2",
          "element": "C",
          "coord": [
            12.717700004577637,
            3.402899980545044,
            1.6294000148773193
          ]
        }
      ]
    },
    {
      "id": "C:80",
      "chain": "C",
      "resseq": 80,
      "icode": "",
      "resname": "LYS",
      "hetflag": " ",
      "sasa": 2.0960206985473633,
      "atoms": [
        {
          "atom_index": 2290,
          "name": "N",
          "element": "N",
          "coord": [
            11.923100471496582,
            3.254699945449829,
            1.5785000324249268
          ]
        },
        {
          "atom_index": 2291,
          "name": "CA",
          "element": "C",
          "coord": [
            11.786700248718262,
            3.3048999309539795,
            1.55649995803833
          ]
        },
        {
          "atom_index": 2292,
          "name": "C",
          "element": "C",
          "coord": [
            11.744400024414062,
            3.40910005569458,
            1.6613999605178833
          ]
        },
        {
          "atom_index": 2293,
          "name": "O",
          "element": "O",
          "coord": [
            11.707200050354004,
            3.520400047302246,
            1.6236000061035156
          ]
        },
        {
          "atom_index": 2294,
          "name": "CB",
          "element": "C",
          "coord": [
            11.682499885559082,
            3.1923999786376953,
            1.551800012588501
          ]
        },
        {
          "atom_index": 2295,
          "name": "CG",
          "element": "C",
          "coord": [
            11.704299926757812,
            3.108299970626831,
            1.4246000051498413
          ]
        },
        {
          "atom_index": 2296,
          "name": "CD",
          "element": "C",
          "coord": [
            11.562999725341797,
            3.0859999656677246,
            1.3667999505996704
          ]
        },
        {
          "atom_index": 2297,
          "name": "CE",
          "element": "C",
          "coord": [
            11.556300163269043,
            2.944499969482422,
            1.3065999746322632
          ]
        },
        {
          "atom_index": 2298,
          "name": "NZ",
          "element": "N",
          "coord": [
            11.457200050354004,
            2.8640999794006348,
            1.379699945449829
          ]
        }
      ]
    },
    {
      "id": "C:81",
      "chain": "C",
      "resseq": 81,
      "icode": "",
      "resname": "ALA",
      "hetflag": " ",
      "sasa": 2.7533960342407227,
      "atoms": [
        {
          "atom_index": 2299,
          "name": "N",
          "element": "N",
          "coord": [
            11.754300117492676,
            3.3773999214172363,
            1.7903000116348267
          ]
        },
        {
          "atom_index": 2300,
          "name": "CA",
          "element": "C",
          "coord": [
            11.718400001525879,
            3.4791998863220215,
            1.8905999660491943
          ]
        },
        {
          "atom_index": 2301,
          "name": "C",
          "element": "C",
          "coord": [
            11.781399726867676,
            3.6173999309539795,
            1.8667999505996704
          ]
        },
        {
          "atom_index": 2302,
          "name": "O",
          "element": "O",
          "coord": [
            11.72599983215332,
            3.720099925994873,
            1.906000018119812
          ]
        },
        {
          "atom_index": 2303,
          "name": "CB",
          "element": "C",
          "coord": [
            11.737099647521973,
            3.421099901199341,
            2.0313000679016113
          ]
        }
      ]
    },
    {
      "id": "C:82",
      "chain": "C",
      "resseq": 82,
      "icode": "",
      "resname": "LEU",
      "hetflag": " ",
      "sasa": 0.8513062000274658,
      "atoms": [
        {
          "atom_index": 2304,
          "name": "N",
          "element": "N",
          "coord": [
            11.895299911499023,
            3.6089999675750732,
            1.7989000082015991
          ]
        },
        {
          "atom_index": 2305,
          "name": "CA",
          "element": "C",
          "coord": [
            11.97599983215332,
            3.726300001144409,
            1.7663999795913696
          ]
        },
        {
          "atom_index": 2306,
          "name": "C",
          "element": "C",
          "coord": [
            11.928600311279297,
            3.812000036239624,
            1.6478999853134155
          ]
        },
        {
          "atom_index": 2307,
          "name": "O",
          "element": "O",
          "coord": [
            11.941699981689453,
            3.9342000484466553,
            1.6512999534606934
          ]
        },
        {
          "atom_index": 2308,
          "name": "CB",
          "element": "C",
          "coord": [
            12.125800132751465,
            3.6949000358581543,
            1.752500057220459
          ]
        },
        {
          "atom_index": 2309,
          "name": "CG",
          "element": "C",
          "coord": [
            12.20580005645752,
            3.8261001110076904,
            1.7640999555587769
          ]
        },
        {
          "atom_index": 2310,
          "name": "CD1",
          "element": "C",
          "coord": [
            12.14840030670166,
            3.9340999126434326,
            1.6704000234603882
          ]
        },
        {
          "atom_index": 2311,
          "name": "CD2",
          "element": "C",
          "coord": [
            12.202300071716309,
            3.8684000968933105,
            1.9120999574661255
          ]
        }
      ]
    },
    {
      "id": "C:83",
      "chain": "C",
      "resseq": 83,
      "icode": "",
      "resname": "GLY",
      "hetflag": " ",
      "sasa": 1.8229480981826782,
      "atoms": [
        {
          "atom_index": 2312,
          "name": "N",
          "element": "N",
          "coord": [
            11.873800277709961,
            3.7411999702453613,
            1.5499999523162842
          ]
        },
        {
          "atom_index": 2313,
          "name": "CA",
          "element": "C",
          "coord": [
            11.816699981689453,
            3.8022000789642334,
            1.4292999505996704
          ]
        },
        {
          "atom_index": 2314,
          "name": "C",
          "element": "C",
          "coord": [
            11.89430046081543,
            3.7492001056671143,
            1.3073999881744385
          ]
        },
        {
          "atom_index": 2315,
          "name": "O",
          "element": "O",
          "coord": [
            11.876199722290039,
            3.7936999797821045,
            1.1943999528884888
          ]
        }
      ]
    },
    {
      "id": "C:84",
      "chain": "C",
      "resseq": 84,
      "icode": "",
      "resname": "ILE",
      "hetflag": " ",
      "sasa": 0.0,
      "atoms": [
        {
          "atom_index": 2316,
          "name": "N",
          "element": "N",
          "coord": [
            11.980799674987793,
            3.654400110244751,
            1.3422000408172607
          ]
        },
        {
          "atom_index": 2317,
          "name": "CA",
          "element": "C",
          "coord": [
            12.07349967956543,
            3.597100019454956,
            1.2440999746322632
          ]
        },
        {
          "atom_index": 2318,
          "name": "C",
          "element": "C",
          "coord": [
            12.017600059509277,
            3.463099956512451,
            1.1937999725341797
          ]
        },
        {
          "atom_index": 2319,
          "name": "O",
          "element": "O",
          "coord": [
            11.951800346374512,
            3.3910999298095703,
            1.2684999704360962
          ]
        },
        {
          "atom_index": 2320,
          "name": "CB",
          "element": "C",
          "coord": [
            12.21720027923584,
            3.5803000926971436,
            1.2948999404907227
          ]
        },
        {
          "atom_index": 2321,
          "name": "CG1",
          "element": "C",
          "coord": [
            12.274800300598145,
            3.703700065612793,
            1.3658000230789185
          ]
        },
        {
          "atom_index": 2322,
          "name": "CG2",
          "element": "C",
          "coord": [
            12.303799629211426,
            3.535399913787842,
            1.1756999492645264
          ]
        },
        {
          "atom_index": 2323,
          "name": "CD1",
          "element": "C",
          "coord": [
            12.319199562072754,
            3.8132998943328857,
            1.2675000429153442
          ]
        }
      ]
    },
    {
      "id": "C:85",
      "chain": "C",
      "resseq": 85,
      "icode": "",
      "resname": "SER",
      "hetflag": " ",
      "sasa": 0.0,
      "atoms": [
        {
          "atom_index": 2324,
          "name": "N",
          "element": "N",
          "coord": [
            12.040800094604492,
            3.442199945449829,
            1.0648000240325928
          ]
        },
        {
          "atom_index": 2325,
          "name": "CA",
          "element": "C",
          "coord": [
            11.987299919128418,
            3.3203999996185303,
            1.0016000270843506
          ]
        },
        {
          "atom_index": 2326,
          "name": "C",
          "element": "C",
          "coord": [
            12.1048002243042,
            3.224400043487549,
            0.972000002861023
          ]
        },
        {
          "atom_index": 2327,
          "name": "O",
          "element": "O",
          "coord": [
            12.165800094604492,
            3.240799903869629,
            0.8662999868392944
          ]
        },
        {
          "atom_index": 2328,
          "name": "CB",
          "element": "C",
          "coord": [
            11.942000389099121,
            3.369800090789795,
            0.8621000051498413
          ]
        },
        {
          "atom_index": 2329,
          "name": "OG",
          "element": "O",
          "coord": [
            11.837200164794922,
            3.2827999591827393,
            0.8190000057220459
          ]
        }
      ]
    },
    {
      "id": "C:86",
      "chain": "C",
      "resseq": 86,
      "icode": "",
      "resname": "PRO",
      "hetflag": " ",
      "sasa": 0.0,
      "atoms": [
        {
          "atom_index": 2330,
          "name": "N",
          "element": "N",
          "coord": [
            12.130000114440918,
            3.1326000690460205,
            1.0647000074386597
          ]
        },
        {
          "atom_index": 2331,
          "name": "CA",
          "element": "C",
          "coord": [
            12.246800422668457,
            3.0439999103546143,
            1.0565999746322632
          ]
        },
        {
          "atom_index": 2332,
          "name": "C",
          "element": "C",
          "coord": [
            12.240699768066406,
            2.934299945831299,
            0.9496999979019165
          ]
        },
        {
          "atom_index": 2333,
          "name": "O",
          "element": "O",
          "coord": [
            12.140399932861328,
            2.9138998985290527,
            0.881600022315979
          ]
        },
        {
          "atom_index": 2334,
          "name": "CB",
          "element": "C",
          "coord": [
            12.262100219726562,
            2.9904000759124756,
            1.2000999450683594
          ]
        },
        {
          "atom_index": 2335,
          "name": "CG",
          "element": "C",
          "coord": [
            12.115300178527832,
            2.9702000617980957,
            1.242400050163269
          ]
        },
        {
          "atom_index": 2336,
          "name": "CD",
          "element": "C",
          "coord": [
            12.037199974060059,
            3.0785000324249268,
            1.1653000116348267
          ]
        }
      ]
    },
    {
      "id": "C:87",
      "chain": "C",
      "resseq": 87,
      "icode": "",
      "resname": "PHE",
      "hetflag": " ",
      "sasa": 0.0,
      "atoms": [
        {
          "atom_index": 2337,
          "name": "N",
          "element": "N",
          "coord": [
            12.354599952697754,
            2.8671998977661133,
            0.9330999851226807
          ]
        },
        {
          "atom_index": 2338,
          "name": "CA",
          "element": "C",
          "coord": [
            12.359000205993652,
            2.7611000537872314,
            0.8306999802589417
          ]
        },
        {
          "atom_index": 2339,
          "name": "C",
          "element": "C",
          "coord": [
            12.342499732971191,
            2.6224000453948975,
            0.8966000080108643
          ]
        },
        {
          "atom_index": 2340,
          "name": "O",
          "element": "O",
          "coord": [
            12.270400047302246,
            2.5397000312805176,
            0.8411999940872192
          ]
        },
        {
          "atom_index": 2341,
          "name": "CB",
          "element": "C",
          "coord": [
            12.499199867248535,
            2.761699914932251,
            0.7702999711036682
          ]
        },
        {
          "atom_index": 2342,
          "name": "CG",
          "element": "C",
          "coord": [
            12.541600227355957,
            2.6577999591827393,
            0.671999990940094
          ]
        },
        {
          "atom_index": 2343,
          "name": "CD1",
          "element": "C",
          "coord": [
            12.619500160217285,
            2.551800012588501,
            0.7202000021934509
          ]
        },
        {
          "atom_index": 2344,
          "name": "CD2",
          "element": "C",
          "coord": [
            12.501700401306152,
            2.662400007247925,
            0.5378000140190125
          ]
        },
        {
          "atom_index": 2345,
          "name": "CE1",
          "element": "C",
          "coord": [
            12.658499717712402,
            2.44950008392334,
            0.6331999897956848
          ]
        },
        {
          "atom_index": 2346,
          "name": "CE2",
          "element": "C",
          "coord": [
            12.541299819946289,
            2.559299945831299,
            0.45159998536109924
          ]
        },
        {
          "atom_index": 2347,
          "name": "CZ",
          "element": "C",
          "coord": [
            12.619999885559082,
            2.453399896621704,
            0.49880000948905945
          ]
        }
      ]
    },
    {
      "id": "C:88",
      "chain": "C",
      "resseq": 88,
      "icode": "",
      "resname": "HIS",
      "hetflag": " ",
      "sasa": 0.0,
      "atoms": [
        {
          "atom_index": 2348,
          "name": "N",
          "element": "N",
          "coord": [
            12.406900405883789,
            2.6068999767303467,
            1.0118999481201172
          ]
        },
        {
          "atom_index": 2349,
          "name": "CA",
          "element": "C",
          "coord": [
            12.404399871826172,
            2.4774999618530273,
            1.0808000564575195
          ]
        },
        {
          "atom_index": 2350,
          "name": "C",
          "element": "C",
          "coord": [
            12.273699760437012,
            2.458899974822998,
            1.1589000225067139
          ]
        },
        {
          "atom_index": 2351,
          "name": "O",
          "element": "O",
          "coord": [
            12.222900390625,
            2.551300048828125,
            1.2222000360488892
          ]
        },
        {
          "atom_index": 2352,
          "name": "CB",
          "element": "C",
          "coord": [
            12.528400421142578,
            2.4426000118255615,
            1.166599988937378
          ]
        },
        {
          "atom_index": 2353,
          "name": "CG",
          "element": "C",
          "coord": [
            12.652099609375,
            2.4690001010894775,
            1.0855000019073486
          ]
        },
        {
          "atom_index": 2354,
          "name": "ND1",
          "element": "N",
          "coord": [
            12.720100402832031,
            2.5887999534606934,
            1.093400001525879
          ]
        },
        {
          "atom_index": 2355,
          "name": "CD2",
          "element": "C",
          "coord": [
            12.713299751281738,
            2.3891000747680664,
            0.9925000071525574
          ]
        },
        {
          "atom_index": 2356,
          "name": "CE1",
          "element": "C",
          "coord": [
            12.820899963378906,
            2.5764000415802,
            1.007599949836731
          ]
        },
        {
          "atom_index": 2357,
          "name": "NE2",
          "element": "N",
          "coord": [
            12.820899963378906,
            2.4593000411987305,
            0.9444000124931335
          ]
        }
      ]
    },
    {
      "id": "C:89",
      "chain": "C",
      "resseq": 89,
      "icode": "",
      "resname": "GLU",
      "hetflag": " ",
      "sasa": 0.0,
      "atoms": [
        {
          "atom_index": 2358,
          "name": "N",
          "element": "N",
          "coord": [
            12.229599952697754,
            2.3333001136779785,
            1.1598999500274658
          ]
        },
        {
          "atom_index": 2359,
          "name": "CA",
          "element": "C",
          "coord": [
            12.11139965057373,
            2.30649995803833,
            1.243299961090088
          ]
        },
        {
          "atom_index": 2360,
          "name": "C",
          "element": "C",
          "coord": [
            12.150500297546387,
            2.3060998916625977,
            1.392300009727478
          ]
        },
        {
          "atom_index": 2361,
          "name": "O",
          "element": "O",
          "coord": [
            12.0733003616333,
            2.347100019454956,
            1.478700041770935
          ]
        },
        {
          "atom_index": 2362,
          "name": "CB",
          "element": "C",
          "coord": [
            12.05459976196289,
            2.1679000854492188,
            1.2069000005722046
          ]
        },
        {
          "atom_index": 2363,
          "name": "CG",
          "element": "C",
          "coord": [
            11.971599578857422,
            2.183000087738037,
            1.0782999992370605
          ]
        },
        {
          "atom_index": 2364,
          "name": "CD",
          "element": "C",
          "coord": [
            11.841899871826172,
            2.259999990463257,
            1.1094000339508057
          ]
        },
        {
          "atom_index": 2365,
          "name": "OE1",
          "element": "O",
          "coord": [
            11.760899543762207,
            2.203700065612793,
            1.1878000497817993
          ]
        },
        {
          "atom_index": 2366,
          "name": "OE2",
          "element": "O",
          "coord": [
            11.83080005645752,
            2.371799945831299,
            1.0527000427246094
          ]
        }
      ]
    },
    {
      "id": "C:90",
      "chain": "C",
      "resseq": 90,
      "icode": "",
      "resname": "HIS",
      "hetflag": " ",
      "sasa": 0.0,
      "atoms": [
        {
          "atom_index": 2367,
          "name": "N",
          "element": "N",
          "coord": [
            12.270999908447266,
            2.2553000450134277,
            1.4146000146865845
          ]
        },
        {
          "atom_index": 2368,
          "name": "CA",
          "element": "C",
          "coord": [
            12.327300071716309,
            2.2446999549865723,
            1.5496000051498413
          ]
        },
        {
          "atom_index": 2369,
          "name": "C",
          "element": "C",
          "coord": [
            12.476200103759766,
            2.209199905395508,
            1.5325000286102295
          ]
        },
        {
          "atom_index": 2370,
          "name": "O",
          "element": "O",
          "coord": [
            12.519599914550781,
            2.191499948501587,
            1.4184999465942383
          ]
        },
        {
          "atom_index": 2371,
          "name": "CB",
          "element": "C",
          "coord": [
            12.251500129699707,
            2.1456000804901123,
            1.6395000219345093
          ]
        },
        {
          "atom_index": 2372,
          "name": "CG",
          "element": "C",
          "coord": [
            12.218799591064453,
            2.0167999267578125,
            1.570199966430664
          ]
        },
        {
          "atom_index": 2373,
          "name": "ND1",
          "element": "N",
          "coord": [
            12.089799880981445,
            1.9852999448776245,
            1.5328999757766724
          ]
        },
        {
          "atom_index": 2374,
          "name": "CD2",
          "element": "C",
          "coord": [
            12.301199913024902,
            1.913100004196167,
            1.535599946975708
          ]
        },
        {
          "atom_index": 2375,
          "name": "CE1",
          "element": "C",
          "coord": [
            12.096799850463867,
            1.8657000064849854,
            1.4753999710083008
          ]
        },
        {
          "atom_index": 2376,
          "name": "NE2",
          "element": "N",
          "coord": [
            12.221400260925293,
            1.819200038909912,
            1.4753999710083008
          ]
        }
      ]
    },
    {
      "id": "C:91",
      "chain": "C",
      "resseq": 91,
      "icode": "",
      "resname": "ALA",
      "hetflag": " ",
      "sasa": 0.0,
      "atoms": [
        {
          "atom_index": 2377,
          "name": "N",
          "element": "N",
          "coord": [
            12.545599937438965,
            2.205399990081787,
            1.645400047302246
          ]
        },
        {
          "atom_index": 2378,
          "name": "CA",
          "element": "C",
          "coord": [
            12.68809986114502,
            2.1703999042510986,
            1.6480000019073486
          ]
        },
        {
          "atom_index": 2379,
          "name": "C",
          "element": "C",
          "coord": [
            12.701800346374512,
            2.0413999557495117,
            1.731600046157837
          ]
        },
        {
          "atom_index": 2380,
          "name": "O",
          "element": "O",
          "coord": [
            12.676199913024902,
            2.0383999347686768,
            1.8517999649047852
          ]
        },
        {
          "atom_index": 2381,
          "name": "CB",
          "element": "C",
          "coord": [
            12.781299591064453,
            2.2783000469207764,
            1.704800009727478
          ]
        }
      ]
    },
    {
      "id": "C:92",
      "chain": "C",
      "resseq": 92,
      "icode": "",
      "resname": "GLU",
      "hetflag": " ",
      "sasa": 0.0,
      "atoms": [
        {
          "atom_index": 2382,
          "name": "N",
          "element": "N",
          "coord": [
            12.7431001663208,
            1.9381999969482422,
            1.6589000225067139
          ]
        },
        {
          "atom_index": 2383,
          "name": "CA",
          "element": "C",
          "coord": [
            12.759900093078613,
            1.805899977684021,
            1.7201000452041626
          ]
        },
        {
          "atom_index": 2384,
          "name": "C",
          "element": "C",
          "coord": [
            12.906700134277344,
            1.7685999870300293,
            1.7474000453948975
          ]
        },
        {
          "atom_index": 2385,
          "name": "O",
          "element": "O",
          "coord": [
            12.993900299072266,
            1.7985999584197998,
            1.6658999919891357
          ]
        },
        {
          "atom_index": 2386,
          "name": "CB",
          "element": "C",
          "coord": [
            12.690799713134766,
            1.7057000398635864,
            1.6252000331878662
          ]
        },
        {
          "atom_index": 2387,
          "name": "CG",
          "element": "C",
          "coord": [
            12.720999717712402,
            1.5672999620437622,
            1.6845999956130981
          ]
        },
        {
          "atom_index": 2388,
          "name": "CD",
          "element": "C",
          "coord": [
            12.731499671936035,
            1.4605000019073486,
            1.5743999481201172
          ]
        },
        {
          "atom_index": 2389,
          "name": "OE1",
          "element": "O",
          "coord": [
            12.623000144958496,
            1.4306999444961548,
            1.517899990081787
          ]
        },
        {
          "atom_index": 2390,
          "name": "OE2",
          "element": "O",
          "coord": [
            12.847000122070312,
            1.4147000312805176,
            1.5544999837875366
          ]
        }
      ]
    },
    {
      "id": "C:93",
      "chain": "C",
      "resseq": 93,
      "icode": "",
      "resname": "VAL",
      "hetflag": " ",
      "sasa": 0.0,
      "atoms": [
        {
          "atom_index": 2391,
          "name": "N",
          "element": "N",
          "coord": [
            12.928899765014648,
            1.7075999975204468,
            1.8634999990463257
          ]
        },
        {
          "atom_index": 2392,
          "name": "CA",
          "element": "C",
          "coord": [
            13.063599586486816,
            1.6675000190734863,
            1.9063999652862549
          ]
        },
        {
          "atom_index": 2393,
          "name": "C",
          "element": "C",
          "coord": [
            13.056300163269043,
            1.5211000442504883,
            1.9549000263214111
          ]
        },
        {
          "atom_index": 2394,
          "name": "O",
          "element": "O",
          "coord": [
            12.998800277709961,
            1.4931000471115112,
            2.0601000785827637
          ]
        },
        {
          "atom_index": 2395,
          "name": "CB",
          "element": "C",
          "coord": [
            13.123200416564941,
            1.7523000240325928,
            2.0201001167297363
          ]
        },
        {
          "atom_index": 2396,
          "name": "CG1",
          "element": "C",
          "coord": [
            13.262900352478027,
            1.6953999996185303,
            2.053999900817871
          ]
        },
        {
          "atom_index": 2397,
          "name": "CG2",
          "element": "C",
          "coord": [
            13.143400192260742,
            1.8997999429702759,
            1.9807000160217285
          ]
        }
      ]
    },
    {
      "id": "C:94",
      "chain": "C",
      "resseq": 94,
      "icode": "",
      "resname": "VAL",
      "hetflag": " ",
      "sasa": 0.0,
      "atoms": [
        {
          "atom_index": 2398,
          "name": "N",
          "element": "N",
          "coord": [
            13.115699768066406,
            1.4313000440597534,
            1.8767999410629272
          ]
        },
        {
          "atom_index": 2399,
          "name": "CA",
          "element": "C",
          "coord": [
            13.107999801635742,
            1.2884000539779663,
            1.9110000133514404
          ]
        },
        {
          "atom_index": 2400,
          "name": "C",
          "element": "C",
          "coord": [
            13.24590015411377,
            1.2339999675750732,
            1.95169997215271
          ]
        },
        {
          "atom_index": 2401,
          "name": "O",
          "element": "O",
          "coord": [
            13.343600273132324,
            1.2582000494003296,
            1.88100004196167
          ]
        },
        {
          "atom_index": 2402,
          "name": "CB",
          "element": "C",
          "coord": [
            13.05090045928955,
            1.2110999822616577,
            1.7905999422073364
          ]
        },
        {
          "atom_index": 2403,
          "name": "CG1",
          "element": "C",
          "coord": [
            13.007200241088867,
            1.0707000494003296,
            1.836899995803833
          ]
        },
        {
          "atom_index": 2404,
          "name": "CG2",
          "element": "C",
          "coord": [
            12.929900169372559,
            1.2842999696731567,
            1.7299000024795532
          ]
        }
      ]
    },
    {
      "id": "C:95",
      "chain": "C",
      "resseq": 95,
      "icode": "",
      "resname": "PHE",
      "hetflag": " ",
      "sasa": 0.0,
      "atoms": [
        {
          "atom_index": 2405,
          "name": "N",
          "element": "N",
          "coord": [
            13.248200416564941,
            1.1657999753952026,
            2.065999984741211
          ]
        },
        {
          "atom_index": 2406,
          "name": "CA",
          "element": "C",
          "coord": [
            13.3774995803833,
            1.1161999702453613,
            2.1149001121520996
          ]
        },
        {
          "atom_index": 2407,
          "name": "C",
          "element": "C",
          "coord": [
            13.365599632263184,
            0.991599977016449,
            2.204200029373169
          ]
        },
        {
          "atom_index": 2408,
          "name": "O",
          "element": "O",
          "coord": [
            13.261300086975098,
            0.9648000001907349,
            2.2629001140594482
          ]
        },
        {
          "atom_index": 2409,
          "name": "CB",
          "element": "C",
          "coord": [
            13.454299926757812,
            1.2269999980926514,
            2.188999891281128
          ]
        },
        {
          "atom_index": 2410,
          "name": "CG",
          "element": "C",
          "coord": [
            13.38539981842041,
            1.2891000509262085,
            2.3069000244140625
          ]
        },
        {
          "atom_index": 2411,
          "name": "CD1",
          "element": "C",
          "coord": [
            13.280099868774414,
            1.3792999982833862,
            2.2869999408721924
          ]
        },
        {
          "atom_index": 2412,
          "name": "CD2",
          "element": "C",
          "coord": [
            13.421299934387207,
            1.252500057220459,
            2.437299966812134
          ]
        },
        {
          "atom_index": 2413,
          "name": "CE1",
          "element": "C",
          "coord": [
            13.211799621582031,
            1.4329999685287476,
            2.3970000743865967
          ]
        },
        {
          "atom_index": 2414,
          "name": "CE2",
          "element": "C",
          "coord": [
            13.352899551391602,
            1.3061000108718872,
            2.5471999645233154
          ]
        },
        {
          "atom_index": 2415,
          "name": "CZ",
          "element": "C",
          "coord": [
            13.248200416564941,
            1.3968000411987305,
            2.5271999835968018
          ]
        }
      ]
    },
    {
      "id": "C:96",
      "chain": "C",
      "resseq": 96,
      "icode": "",
      "resname": "THR",
      "hetflag": " ",
      "sasa": 0.0,
      "atoms": [
        {
          "atom_index": 2416,
          "name": "N",
          "element": "N",
          "coord": [
            13.478599548339844,
            0.9217000007629395,
            2.2088000774383545
          ]
        },
        {
          "atom_index": 2417,
          "name": "CA",
          "element": "C",
          "coord": [
            13.491800308227539,
            0.805400013923645,
            2.2978999614715576
          ]
        },
        {
          "atom_index": 2418,
          "name": "C",
          "element": "C",
          "coord": [
            13.550600051879883,
            0.8637999892234802,
            2.428100109100342
          ]
        },
        {
          "atom_index": 2419,
          "name": "O",
          "element": "O",
          "coord": [
            13.645899772644043,
            0.9419999718666077,
            2.4254000186920166
          ]
        },
        {
          "atom_index": 2420,
          "name": "CB",
          "element": "C",
          "coord": [
            13.572099685668945,
            0.6891999840736389,
            2.2381999492645264
          ]
        },
        {
          "atom_index": 2421,
          "name": "OG1",
          "element": "O",
          "coord": [
            13.502699851989746,
            0.6403999924659729,
            2.1231000423431396
          ]
        },
        {
          "atom_index": 2422,
          "name": "CG2",
          "element": "C",
          "coord": [
            13.576499938964844,
            0.5727999806404114,
            2.339200019836426
          ]
        }
      ]
    },
    {
      "id": "C:97",
      "chain": "C",
      "resseq": 97,
      "icode": "",
      "resname": "ALA",
      "hetflag": " ",
      "sasa": 0.0,
      "atoms": [
        {
          "atom_index": 2423,
          "name": "N",
          "element": "N",
          "coord": [
            13.486900329589844,
            0.8292999863624573,
            2.539900064468384
          ]
        },
        {
          "atom_index": 2424,
          "name": "CA",
          "element": "C",
          "coord": [
            13.538399696350098,
            0.8794000148773193,
            2.668100118637085
          ]
        },
        {
          "atom_index": 2425,
          "name": "C",
          "element": "C",
          "coord": [
            13.575799942016602,
            0.7617999911308289,
            2.7602999210357666
          ]
        },
        {
          "atom_index": 2426,
          "name": "O",
          "element": "O",
          "coord": [
            13.525300025939941,
            0.6503999829292297,
            2.7465999126434326
          ]
        },
        {
          "atom_index": 2427,
          "name": "CB",
          "element": "C",
          "coord": [
            13.445199966430664,
            0.9796000123023987,
            2.73799991607666
          ]
        }
      ]
    },
    {
      "id": "C:98",
      "chain": "C",
      "resseq": 98,
      "icode": "",
      "resname": "ASN",
      "hetflag": " ",
      "sasa": 0.0,
      "atoms": [
        {
          "atom_index": 2428,
          "name": "N",
          "element": "N",
          "coord": [
            13.664600372314453,
            0.7914000153541565,
            2.854599952697754
          ]
        },
        {
          "atom_index": 2429,
          "name": "CA",
          "element": "C",
          "coord": [
            13.725000381469727,
            0.6905999779701233,
            2.9423000812530518
          ]
        },
        {
          "atom_index": 2430,
          "name": "C",
          "element": "C",
          "coord": [
            13.804100036621094,
            0.5803999900817871,
            2.868299961090088
          ]
        },
        {
          "atom_index": 2431,
          "name": "O",
          "element": "O",
          "coord": [
            13.782099723815918,
            0.5622000098228455,
            2.748199939727783
          ]
        },
        {
          "atom_index": 2432,
          "name": "CB",
          "element": "C",
          "coord": [
            13.622699737548828,
            0.6209999918937683,
            3.03410005569458
          ]
        },
        {
          "atom_index": 2433,
          "name": "CG",
          "element": "C",
          "coord": [
            13.699199676513672,
            0.48829999566078186,
            3.05649995803833
          ]
        },
        {
          "atom_index": 2434,
          "name": "OD1",
          "element": "O",
          "coord": [
            13.715399742126465,
            0.446399986743927,
            3.1709001064300537
          ]
        },
        {
          "atom_index": 2435,
          "name": "ND2",
          "element": "N",
          "coord": [
            13.73960018157959,
            0.4311000108718872,
            2.943700075149536
          ]
        }
      ]
    },
    {
      "id": "C:99",
      "chain": "C",
      "resseq": 99,
      "icode": "",
      "resname": "ASP",
      "hetflag": " ",
      "sasa": 1.7656720876693726,
      "atoms": [
        {
          "atom_index": 2436,
          "name": "N",
          "element": "N",
          "coord": [
            13.898900032043457,
            0.5062000155448914,
            2.926800012588501
          ]
        },
        {
          "atom_index": 2437,
          "name": "CA",
          "element": "C",
          "coord": [
            13.975199699401855,
            0.4189000129699707,
            2.83240008354187
          ]
        },
        {
          "atom_index": 2438,
          "name": "C",
          "element": "C",
          "coord": [
            14.10569953918457,
            0.3781999945640564,
            2.9047000408172607
          ]
        },
        {
          "atom_index": 2439,
          "name": "O",
          "element": "O",
          "coord": [
            14.120699882507324,
            0.27230000495910645,
            2.9642999172210693
          ]
        },
        {
          "atom_index": 2440,
          "name": "CB",
          "element": "C",
          "coord": [
            14.029500007629395,
            0.527400016784668,
            2.7372000217437744
          ]
        },
        {
          "atom_index": 2441,
          "name": "CG",
          "element": "C",
          "coord": [
            14.017399787902832,
            0.5235999822616577,
            2.5850000381469727
          ]
        },
        {
          "atom_index": 2442,
          "name": "OD1",
          "element": "O",
          "coord": [
            13.915800094604492,
            0.5795000195503235,
            2.535599946975708
          ]
        },
        {
          "atom_index": 2443,
          "name": "OD2",
          "element": "O",
          "coord": [
            14.11050033569336,
            0.4659000039100647,
            2.5223000049591064
          ]
        }
      ]
    },
    {
      "id": "C:100",
      "chain": "C",
      "resseq": 100,
      "icode": "",
      "resname": "SER",
      "hetflag": " ",
      "sasa": 4.730949878692627,
      "atoms": [
        {
          "atom_index": 2444,
          "name": "N",
          "element": "N",
          "coord": [
            14.18970012664795,
            0.4812999963760376,
            2.9021999835968018
          ]
        },
        {
          "atom_index": 2445,
          "name": "CA",
          "element": "C",
          "coord": [
            14.317299842834473,
            0.4823000133037567,
            2.973099946975708
          ]
        },
        {
          "atom_index": 2446,
          "name": "C",
          "element": "C",
          "coord": [
            14.31149959564209,
            0.5949000120162964,
            3.0776000022888184
          ]
        },
        {
          "atom_index": 2447,
          "name": "O",
          "element": "O",
          "coord": [
            14.39840030670166,
            0.6812000274658203,
            3.0871999263763428
          ]
        },
        {
          "atom_index": 2448,
          "name": "CB",
          "element": "C",
          "coord": [
            14.450499534606934,
            0.48330000042915344,
            2.8973000049591064
          ]
        },
        {
          "atom_index": 2449,
          "name": "OG",
          "element": "O",
          "coord": [
            14.556500434875488,
            0.4697999954223633,
            2.992799997329712
          ]
        }
      ]
    },
    {
      "id": "C:101",
      "chain": "C",
      "resseq": 101,
      "icode": "",
      "resname": "GLY",
      "hetflag": " ",
      "sasa": 0.0,
      "atoms": [
        {
          "atom_index": 2450,
          "name": "N",
          "element": "N",
          "coord": [
            14.206299781799316,
            0.5802000164985657,
            3.1572999954223633
          ]
        },
        {
          "atom_index": 2451,
          "name": "CA",
          "element": "C",
          "coord": [
            14.177399635314941,
            0.6794000267982483,
            3.261699914932251
          ]
        },
        {
          "atom_index": 2452,
          "name": "C",
          "element": "C",
          "coord": [
            14.029000282287598,
            0.7203999757766724,
            3.245800018310547
          ]
        },
        {
          "atom_index": 2453,
          "name": "O",
          "element": "O",
          "coord": [
            13.965999603271484,
            0.7113000154495239,
            3.1410000324249268
          ]
        }
      ]
    },
    {
      "id": "C:102",
      "chain": "C",
      "resseq": 102,
      "icode": "",
      "resname": "PRO",
      "hetflag": " ",
      "sasa": 1.1938221454620361,
      "atoms": [
        {
          "atom_index": 2454,
          "name": "N",
          "element": "N",
          "coord": [
            13.984800338745117,
            0.7581999897956848,
            3.3654000759124756
          ]
        },
        {
          "atom_index": 2455,
          "name": "CA",
          "element": "C",
          "coord": [
            13.86400032043457,
            0.8409000039100647,
            3.377700090408325
          ]
        },
        {
          "atom_index": 2456,
          "name": "C",
          "element": "C",
          "coord": [
            13.940199851989746,
            0.9760000109672546,
            3.360100030899048
          ]
        },
        {
          "atom_index": 2457,
          "name": "O",
          "element": "O",
          "coord": [
            14.03279972076416,
            1.006100058555603,
            3.435699939727783
          ]
        },
        {
          "atom_index": 2458,
          "name": "CB",
          "element": "C",
          "coord": [
            13.819100379943848,
            0.8360000252723694,
            3.5246999263763428
          ]
        },
        {
          "atom_index": 2459,
          "name": "CG",
          "element": "C",
          "coord": [
            13.94379997253418,
            0.7786999940872192,
            3.5945000648498535
          ]
        },
        {
          "atom_index": 2460,
          "name": "CD",
          "element": "C",
          "coord": [
            13.998600006103516,
            0.6796000003814697,
            3.489799976348877
          ]
        }
      ]
    },
    {
      "id": "C:103",
      "chain": "C",
      "resseq": 103,
      "icode": "",
      "resname": "ARG",
      "hetflag": " ",
      "sasa": 0.0,
      "atoms": [
        {
          "atom_index": 2461,
          "name": "N",
          "element": "N",
          "coord": [
            13.900500297546387,
            1.045699954032898,
            3.255199909210205
          ]
        },
        {
          "atom_index": 2462,
          "name": "CA",
          "element": "C",
          "coord": [
            13.95359992980957,
            1.1778000593185425,
            3.217099905014038
          ]
        },
        {
          "atom_index": 2463,
          "name": "C",
          "element": "C",
          "coord": [
            13.866999626159668,
            1.295699954032898,
            3.2683000564575195
          ]
        },
        {
          "atom_index": 2464,
          "name": "O",
          "element": "O",
          "coord": [
            13.762499809265137,
            1.2797000408172607,
            3.331199884414673
          ]
        }
      ]
    },
    {
      "id": "C:104",
      "chain": "C",
      "resseq": 104,
      "icode": "",
      "resname": "ARG",
      "hetflag": " ",
      "sasa": 1.5192899703979492,
      "atoms": [
        {
          "atom_index": 2465,
          "name": "N",
          "element": "N",
          "coord": [
            13.908100128173828,
            1.4170000553131104,
            3.2314000129699707
          ]
        },
        {
          "atom_index": 2466,
          "name": "CA",
          "element": "C",
          "coord": [
            13.830100059509277,
            1.5396000146865845,
            3.2535998821258545
          ]
        },
        {
          "atom_index": 2467,
          "name": "C",
          "element": "C",
          "coord": [
            13.820699691772461,
            1.5996999740600586,
            3.1120998859405518
          ]
        },
        {
          "atom_index": 2468,
          "name": "O",
          "element": "O",
          "coord": [
            13.922499656677246,
            1.607300043106079,
            3.043600082397461
          ]
        },
        {
          "atom_index": 2469,
          "name": "CB",
          "element": "C",
          "coord": [
            13.868499755859375,
            1.6380000114440918,
            3.3638999462127686
          ]
        },
        {
          "atom_index": 2470,
          "name": "CG",
          "element": "C",
          "coord": [
            13.892200469970703,
            1.7847000360488892,
            3.325700044631958
          ]
        },
        {
          "atom_index": 2471,
          "name": "CD",
          "element": "C",
          "coord": [
            13.93340015411377,
            1.872499942779541,
            3.4453001022338867
          ]
        },
        {
          "atom_index": 2472,
          "name": "NE",
          "element": "N",
          "coord": [
            13.835100173950195,
            1.8708000183105469,
            3.554500102996826
          ]
        },
        {
          "atom_index": 2473,
          "name": "CZ",
          "element": "C",
          "coord": [
            13.855899810791016,
            1.9831000566482544,
            3.646899938583374
          ]
        },
        {
          "atom_index": 2474,
          "name": "NH1",
          "element": "N",
          "coord": [
            13.949999809265137,
            2.073499917984009,
            3.6208999156951904
          ]
        },
        {
          "atom_index": 2475,
          "name": "NH2",
          "element": "N",
          "coord": [
            13.781900405883789,
            1.9943000078201294,
            3.7567999362945557
          ]
        }
      ]
    },
    {
      "id": "C:105",
      "chain": "C",
      "resseq": 105,
      "icode": "",
      "resname": "TYR",
      "hetflag": " ",
      "sasa": 0.0,
      "atoms": [
        {
          "atom_index": 2476,
          "name": "N",
          "element": "N",
          "coord": [
            13.697400093078613,
            1.6306999921798706,
            3.0738000869750977
          ]
        },
        {
          "atom_index": 2477,
          "name": "CA",
          "element": "C",
          "coord": [
            13.67490005493164,
            1.6813000440597534,
            2.9379000663757324
          ]
        },
        {
          "atom_index": 2478,
          "name": "C",
          "element": "C",
          "coord": [
            13.61929988861084,
            1.8246999979019165,
            2.940700054168701
          ]
        },
        {
          "atom_index": 2479,
          "name": "O",
          "element": "O",
          "coord": [
            13.51830005645752,
            1.8552000522613525,
            3.0032999515533447
          ]
        },
        {
          "atom_index": 2480,
          "name": "CB",
          "element": "C",
          "coord": [
            13.583100318908691,
            1.5865000486373901,
            2.8589000701904297
          ]
        },
        {
          "atom_index": 2481,
          "name": "CG",
          "element": "C",
          "coord": [
            13.646900177001953,
            1.4508999586105347,
            2.850100040435791
          ]
        },
        {
          "atom_index": 2482,
          "name": "CD1",
          "element": "C",
          "coord": [
            13.718799591064453,
            1.4147000312805176,
            2.7356998920440674
          ]
        },
        {
          "atom_index": 2483,
          "name": "CD2",
          "element": "C",
          "coord": [
            13.625800132751465,
            1.3573999404907227,
            2.952199935913086
          ]
        },
        {
          "atom_index": 2484,
          "name": "CE1",
          "element": "C",
          "coord": [
            13.772199630737305,
            1.2856999635696411,
            2.7242000102996826
          ]
        },
        {
          "atom_index": 2485,
          "name": "CE2",
          "element": "C",
          "coord": [
            13.678999900817871,
            1.2285000085830688,
            2.940999984741211
          ]
        },
        {
          "atom_index": 2486,
          "name": "CZ",
          "element": "C",
          "coord": [
            13.75,
            1.1921000480651855,
            2.825900077819824
          ]
        },
        {
          "atom_index": 2487,
          "name": "OH",
          "element": "O",
          "coord": [
            13.803500175476074,
            1.0633000135421753,
            2.815500020980835
          ]
        }
      ]
    },
    {
      "id": "C:106",
      "chain": "C",
      "resseq": 106,
      "icode": "",
      "resname": "THR",
      "hetflag": " ",
      "sasa": 0.0,
      "atoms": [
        {
          "atom_index": 2488,
          "name": "N",
          "element": "N",
          "coord": [
            13.692700386047363,
            1.9052000045776367,
            2.864300012588501
          ]
        },
        {
          "atom_index": 2489,
          "name": "CA",
          "element": "C",
          "coord": [
            13.64579963684082,
            2.04259991645813,
            2.8441998958587646
          ]
        },
        {
          "atom_index": 2490,
          "name": "C",
          "element": "C",
          "coord": [
            13.624500274658203,
            2.058799982070923,
            2.692199945449829
          ]
        },
        {
          "atom_index": 2491,
          "name": "O",
          "element": "O",
          "coord": [
            13.720800399780273,
            2.050800085067749,
            2.6161000728607178
          ]
        },
        {
          "atom_index": 2492,
          "name": "CB",
          "element": "C",
          "coord": [
            13.742300033569336,
            2.152899980545044,
            2.8912999629974365
          ]
        },
        {
          "atom_index": 2493,
          "name": "OG1",
          "element": "O",
          "coord": [
            13.762999534606934,
            2.140899896621704,
            3.032099962234497
          ]
        },
        {
          "atom_index": 2494,
          "name": "CG2",
          "element": "C",
          "coord": [
            13.660900115966797,
            2.2822000980377197,
            2.8691000938415527
          ]
        }
      ]
    },
    {
      "id": "C:107",
      "chain": "C",
      "resseq": 107,
      "icode": "",
      "resname": "ILE",
      "hetflag": " ",
      "sasa": 0.0,
      "atoms": [
        {
          "atom_index": 2495,
          "name": "N",
          "element": "N",
          "coord": [
            13.498499870300293,
            2.0785999298095703,
            2.655100107192993
          ]
        },
        {
          "atom_index": 2496,
          "name": "CA",
          "element": "C",
          "coord": [
            13.468799591064453,
            2.094099998474121,
            2.5116000175476074
          ]
        },
        {
          "atom_index": 2497,
          "name": "C",
          "element": "C",
          "coord": [
            13.440500259399414,
            2.2425999641418457,
            2.4835000038146973
          ]
        },
        {
          "atom_index": 2498,
          "name": "O",
          "element": "O",
          "coord": [
            13.34850025177002,
            2.301300048828125,
            2.5401999950408936
          ]
        },
        {
          "atom_index": 2499,
          "name": "CB",
          "element": "C",
          "coord": [
            13.350299835205078,
            2.0034000873565674,
            2.474400043487549
          ]
        },
        {
          "atom_index": 2500,
          "name": "CG1",
          "element": "C",
          "coord": [
            13.399999618530273,
            1.8575999736785889,
            2.481800079345703
          ]
        },
        {
          "atom_index": 2501,
          "name": "CG2",
          "element": "C",
          "coord": [
            13.295999526977539,
            2.029599905014038,
            2.332900047302246
          ]
        },
        {
          "atom_index": 2502,
          "name": "CD1",
          "element": "C",
          "coord": [
            13.292499542236328,
            1.7728999853134155,
            2.5520999431610107
          ]
        }
      ]
    },
    {
      "id": "C:108",
      "chain": "C",
      "resseq": 108,
      "icode": "",
      "resname": "ALA",
      "hetflag": " ",
      "sasa": 0.0,
      "atoms": [
        {
          "atom_index": 2503,
          "name": "N",
          "element": "N",
          "coord": [
            13.524299621582031,
            2.299499988555908,
            2.3973000049591064
          ]
        },
        {
          "atom_index": 2504,
          "name": "CA",
          "element": "C",
          "coord": [
            13.505499839782715,
            2.4412999153137207,
            2.362799882888794
          ]
        },
        {
          "atom_index": 2505,
          "name": "C",
          "element": "C",
          "coord": [
            13.442399978637695,
            2.453700065612793,
            2.223099946975708
          ]
        },
        {
          "atom_index": 2506,
          "name": "O",
          "element": "O",
          "coord": [
            13.480400085449219,
            2.384700059890747,
            2.1284000873565674
          ]
        },
        {
          "atom_index": 2507,
          "name": "CB",
          "element": "C",
          "coord": [
            13.64210033416748,
            2.512200117111206,
            2.3617000579833984
          ]
        }
      ]
    },
    {
      "id": "C:109",
      "chain": "C",
      "resseq": 109,
      "icode": "",
      "resname": "ALA",
      "hetflag": " ",
      "sasa": 0.0,
      "atoms": [
        {
          "atom_index": 2508,
          "name": "N",
          "element": "N",
          "coord": [
            13.34630012512207,
            2.5453999042510986,
            2.213399887084961
          ]
        },
        {
          "atom_index": 2509,
          "name": "CA",
          "element": "C",
          "coord": [
            13.2923002243042,
            2.5717999935150146,
            2.0792999267578125
          ]
        },
        {
          "atom_index": 2510,
          "name": "C",
          "element": "C",
          "coord": [
            13.302300453186035,
            2.7232000827789307,
            2.052500009536743
          ]
        },
        {
          "atom_index": 2511,
          "name": "O",
          "element": "O",
          "coord": [
            13.27869987487793,
            2.8048999309539795,
            2.141700029373169
          ]
        },
        {
          "atom_index": 2512,
          "name": "CB",
          "element": "C",
          "coord": [
            13.150300025939941,
            2.516400098800659,
            2.060499906539917
          ]
        }
      ]
    },
    {
      "id": "C:110",
      "chain": "C",
      "resseq": 110,
      "icode": "",
      "resname": "LEU",
      "hetflag": " ",
      "sasa": 0.0,
      "atoms": [
        {
          "atom_index": 2513,
          "name": "N",
          "element": "N",
          "coord": [
            13.3371000289917,
            2.755000114440918,
            1.9283000230789185
          ]
        },
        {
          "atom_index": 2514,
          "name": "CA",
          "element": "C",
          "coord": [
            13.34529972076416,
            2.8965001106262207,
            1.8882999420166016
          ]
        },
        {
          "atom_index": 2515,
          "name": "C",
          "element": "C",
          "coord": [
            13.251999855041504,
            2.914400100708008,
            1.7670999765396118
          ]
        },
        {
          "atom_index": 2516,
          "name": "O",
          "element": "O",
          "coord": [
            13.274499893188477,
            2.859600067138672,
            1.6592999696731567
          ]
        },
        {
          "atom_index": 2517,
          "name": "CB",
          "element": "C",
          "coord": [
            13.490300178527832,
            2.9323999881744385,
            1.8530999422073364
          ]
        },
        {
          "atom_index": 2518,
          "name": "CG",
          "element": "C",
          "coord": [
            13.495499610900879,
            3.0769999027252197,
            1.8001999855041504
          ]
        },
        {
          "atom_index": 2519,
          "name": "CD1",
          "element": "C",
          "coord": [
            13.49370002746582,
            3.1826999187469482,
            1.9117000102996826
          ]
        },
        {
          "atom_index": 2520,
          "name": "CD2",
          "element": "C",
          "coord": [
            13.623800277709961,
            3.0827999114990234,
            1.7156000137329102
          ]
        }
      ]
    },
    {
      "id": "C:111",
      "chain": "C",
      "resseq": 111,
      "icode": "",
      "resname": "LEU",
      "hetflag": " ",
      "sasa": 0.0,
      "atoms": [
        {
          "atom_index": 2521,
          "name": "N",
          "element": "N",
          "coord": [
            13.144100189208984,
            2.987600088119507,
            1.7933000326156616
          ]
        },
        {
          "atom_index": 2522,
          "name": "CA",
          "element": "C",
          "coord": [
            13.040499687194824,
            3.0025999546051025,
            1.690600037574768
          ]
        },
        {
          "atom_index": 2523,
          "name": "C",
          "element": "C",
          "coord": [
            13.043399810791016,
            3.1331000328063965,
            1.6087000370025635
          ]
        },
        {
          "atom_index": 2524,
          "name": "O",
          "element": "O",
          "coord": [
            13.068900108337402,
            3.2411000728607178,
            1.6611000299453735
          ]
        },
        {
          "atom_index": 2525,
          "name": "CB",
          "element": "C",
          "coord": [
            12.903800010681152,
            3.000499963760376,
            1.7620999813079834
          ]
        },
        {
          "atom_index": 2526,
          "name": "CG",
          "element": "C",
          "coord": [
            12.895099639892578,
            2.891700029373169,
            1.8703999519348145
          ]
        },
        {
          "atom_index": 2527,
          "name": "CD1",
          "element": "C",
          "coord": [
            12.764800071716309,
            2.910099983215332,
            1.9500999450683594
          ]
        },
        {
          "atom_index": 2528,
          "name": "CD2",
          "element": "C",
          "coord": [
            12.904999732971191,
            2.750999927520752,
            1.8092000484466553
          ]
        }
      ]
    },
    {
      "id": "C:112",
      "chain": "C",
      "resseq": 112,
      "icode": "",
      "resname": "SER",
      "hetflag": " ",
      "sasa": 0.0,
      "atoms": [
        {
          "atom_index": 2529,
          "name": "N",
          "element": "N",
          "coord": [
            13.00730037689209,
            3.114799976348877,
            1.4823999404907227
          ]
        },
        {
          "atom_index": 2530,
          "name": "CA",
          "element": "C",
          "coord": [
            12.98270034790039,
            3.22189998626709,
            1.3853000402450562
          ]
        },
        {
          "atom_index": 2531,
          "name": "C",
          "element": "C",
          "coord": [
            12.859399795532227,
            3.170799970626831,
            1.3075000047683716
          ]
        },
        {
          "atom_index": 2532,
          "name": "O",
          "element": "O",
          "coord": [
            12.831500053405762,
            3.0506999492645264,
            1.3095999956130981
          ]
        },
        {
          "atom_index": 2533,
          "name": "CB",
          "element": "C",
          "coord": [
            13.096500396728516,
            3.2560999393463135,
            1.288100004196167
          ]
        },
        {
          "atom_index": 2534,
          "name": "OG",
          "element": "O",
          "coord": [
            13.21399974822998,
            3.2943999767303467,
            1.3595999479293823
          ]
        }
      ]
    },
    {
      "id": "C:113",
      "chain": "C",
      "resseq": 113,
      "icode": "",
      "resname": "PRO",
      "hetflag": " ",
      "sasa": 0.0,
      "atoms": [
        {
          "atom_index": 2535,
          "name": "N",
          "element": "N",
          "coord": [
            12.790300369262695,
            3.2630999088287354,
            1.2416000366210938
          ]
        },
        {
          "atom_index": 2536,
          "name": "CA",
          "element": "C",
          "coord": [
            12.671899795532227,
            3.2227001190185547,
            1.1648999452590942
          ]
        },
        {
          "atom_index": 2537,
          "name": "C",
          "element": "C",
          "coord": [
            12.693400382995605,
            3.104099988937378,
            1.069599986076355
          ]
        },
        {
          "atom_index": 2538,
          "name": "O",
          "element": "O",
          "coord": [
            12.611100196838379,
            3.012399911880493,
            1.0674999952316284
          ]
        },
        {
          "atom_index": 2539,
          "name": "CB",
          "element": "C",
          "coord": [
            12.629599571228027,
            3.3494999408721924,
            1.0885000228881836
          ]
        },
        {
          "atom_index": 2540,
          "name": "CG",
          "element": "C",
          "coord": [
            12.679100036621094,
            3.4653000831604004,
            1.1771999597549438
          ]
        },
        {
          "atom_index": 2541,
          "name": "CD",
          "element": "C",
          "coord": [
            12.803000450134277,
            3.4093000888824463,
            1.249500036239624
          ]
        }
      ]
    },
    {
      "id": "C:114",
      "chain": "C",
      "resseq": 114,
      "icode": "",
      "resname": "TYR",
      "hetflag": " ",
      "sasa": 0.0,
      "atoms": [
        {
          "atom_index": 2542,
          "name": "N",
          "element": "N",
          "coord": [
            12.799599647521973,
            3.1096999645233154,
            0.9896000027656555
          ]
        },
        {
          "atom_index": 2543,
          "name": "CA",
          "element": "C",
          "coord": [
            12.82409954071045,
            3.002000093460083,
            0.8924999833106995
          ]
        },
        {
          "atom_index": 2544,
          "name": "C",
          "element": "C",
          "coord": [
            12.950400352478027,
            2.919800043106079,
            0.9240999817848206
          ]
        },
        {
          "atom_index": 2545,
          "name": "O",
          "element": "O",
          "coord": [
            13.0068998336792,
            2.8545000553131104,
            0.8363000154495239
          ]
        },
        {
          "atom_index": 2546,
          "name": "CB",
          "element": "C",
          "coord": [
            12.846699714660645,
            3.0627999305725098,
            0.7526000142097473
          ]
        },
        {
          "atom_index": 2547,
          "name": "CG",
          "element": "C",
          "coord": [
            12.718799591064453,
            3.1059000492095947,
            0.6876000165939331
          ]
        },
        {
          "atom_index": 2548,
          "name": "CD1",
          "element": "C",
          "coord": [
            12.668600082397461,
            3.035799980163574,
            0.5770999789237976
          ]
        },
        {
          "atom_index": 2549,
          "name": "CD2",
          "element": "C",
          "coord": [
            12.645600318908691,
            3.2102999687194824,
            0.7447999715805054
          ]
        },
        {
          "atom_index": 2550,
          "name": "CE1",
          "element": "C",
          "coord": [
            12.545299530029297,
            3.0734000205993652,
            0.5220000147819519
          ]
        },
        {
          "atom_index": 2551,
          "name": "CE2",
          "element": "C",
          "coord": [
            12.522600173950195,
            3.2469000816345215,
            0.6888999938964844
          ]
        },
        {
          "atom_index": 2552,
          "name": "CZ",
          "element": "C",
          "coord": [
            12.470600128173828,
            3.1772000789642334,
            0.5792999863624573
          ]
        },
        {
          "atom_index": 2553,
          "name": "OH",
          "element": "O",
          "coord": [
            12.347399711608887,
            3.2160000801086426,
            0.5253000259399414
          ]
        }
      ]
    },
    {
      "id": "C:115",
      "chain": "C",
      "resseq": 115,
      "icode": "",
      "resname": "SER",
      "hetflag": " ",
      "sasa": 0.0,
      "atoms": [
        {
          "atom_index": 2554,
          "name": "N",
          "element": "N",
          "coord": [
            12.992300033569336,
            2.9279000759124756,
            1.0499999523162842
          ]
        },
        {
          "atom_index": 2555,
          "name": "CA",
          "element": "C",
          "coord": [
            13.116600036621094,
            2.8568999767303467,
            1.0849000215530396
          ]
        },
        {
          "atom_index": 2556,
          "name": "C",
          "element": "C",
          "coord": [
            13.112799644470215,
            2.8264000415802,
            1.235700011253357
          ]
        },
        {
          "atom_index": 2557,
          "name": "O",
          "element": "O",
          "coord": [
            13.055899620056152,
            2.901599884033203,
            1.3145999908447266
          ]
        },
        {
          "atom_index": 2558,
          "name": "CB",
          "element": "C",
          "coord": [
            13.234800338745117,
            2.9488000869750977,
            1.0490000247955322
          ]
        },
        {
          "atom_index": 2559,
          "name": "OG",
          "element": "O",
          "coord": [
            13.351699829101562,
            2.868799924850464,
            1.030500054359436
          ]
        }
      ]
    },
    {
      "id": "C:116",
      "chain": "C",
      "resseq": 116,
      "icode": "",
      "resname": "TYR",
      "hetflag": " ",
      "sasa": 0.0,
      "atoms": [
        {
          "atom_index": 2560,
          "name": "N",
          "element": "N",
          "coord": [
            13.17549991607666,
            2.714600086212158,
            1.2705999612808228
          ]
        },
        {
          "atom_index": 2561,
          "name": "CA",
          "element": "C",
          "coord": [
            13.190400123596191,
            2.68149995803833,
            1.412600040435791
          ]
        },
        {
          "atom_index": 2562,
          "name": "C",
          "element": "C",
          "coord": [
            13.321000099182129,
            2.600600004196167,
            1.4213000535964966
          ]
        },
        {
          "atom_index": 2563,
          "name": "O",
          "element": "O",
          "coord": [
            13.359999656677246,
            2.5302999019622803,
            1.3281999826431274
          ]
        },
        {
          "atom_index": 2564,
          "name": "CB",
          "element": "C",
          "coord": [
            13.073399543762207,
            2.6182000637054443,
            1.4889999628067017
          ]
        },
        {
          "atom_index": 2565,
          "name": "CG",
          "element": "C",
          "coord": [
            13.044500350952148,
            2.4798998832702637,
            1.4383000135421753
          ]
        },
        {
          "atom_index": 2566,
          "name": "CD1",
          "element": "C",
          "coord": [
            13.11139965057373,
            2.368799924850464,
            1.4910999536514282
          ]
        },
        {
          "atom_index": 2567,
          "name": "CD2",
          "element": "C",
          "coord": [
            12.942399978637695,
            2.463900089263916,
            1.3438999652862549
          ]
        },
        {
          "atom_index": 2568,
          "name": "CE1",
          "element": "C",
          "coord": [
            13.077699661254883,
            2.240299940109253,
            1.4465999603271484
          ]
        },
        {
          "atom_index": 2569,
          "name": "CE2",
          "element": "C",
          "coord": [
            12.909500122070312,
            2.335099935531616,
            1.3000999689102173
          ]
        },
        {
          "atom_index": 2570,
          "name": "CZ",
          "element": "C",
          "coord": [
            12.975099563598633,
            2.223099946975708,
            1.3526999950408936
          ]
        },
        {
          "atom_index": 2571,
          "name": "OH",
          "element": "O",
          "coord": [
            12.939800262451172,
            2.0957999229431152,
            1.30649995803833
          ]
        }
      ]
    },
    {
      "id": "C:117",
      "chain": "C",
      "resseq": 117,
      "icode": "",
      "resname": "SER",
      "hetflag": " ",
      "sasa": 0.0,
      "atoms": [
        {
          "atom_index": 2572,
          "name": "N",
          "element": "N",
          "coord": [
            13.383999824523926,
            2.6126999855041504,
            1.537500023841858
          ]
        },
        {
          "atom_index": 2573,
          "name": "CA",
          "element": "C",
          "coord": [
            13.505999565124512,
            2.533400058746338,
            1.5582000017166138
          ]
        },
        {
          "atom_index": 2574,
          "name": "C",
          "element": "C",
          "coord": [
            13.490500450134277,
            2.469899892807007,
            1.697100043296814
          ]
        },
        {
          "atom_index": 2575,
          "name": "O",
          "element": "O",
          "coord": [
            13.442700386047363,
            2.533799886703491,
            1.7906999588012695
          ]
        },
        {
          "atom_index": 2576,
          "name": "CB",
          "element": "C",
          "coord": [
            13.637999534606934,
            2.6052000522613525,
            1.5292999744415283
          ]
        },
        {
          "atom_index": 2577,
          "name": "OG",
          "element": "O",
          "coord": [
            13.692700386047363,
            2.664799928665161,
            1.6466000080108643
          ]
        }
      ]
    },
    {
      "id": "C:118",
      "chain": "C",
      "resseq": 118,
      "icode": "",
      "resname": "THR",
      "hetflag": " ",
      "sasa": 0.0,
      "atoms": [
        {
          "atom_index": 2578,
          "name": "N",
          "element": "N",
          "coord": [
            13.530900001525879,
            2.3434998989105225,
            1.7032999992370605
          ]
        },
        {
          "atom_index": 2579,
          "name": "CA",
          "element": "C",
          "coord": [
            13.522600173950195,
            2.2723000049591064,
            1.8312000036239624
          ]
        },
        {
          "atom_index": 2580,
          "name": "C",
          "element": "C",
          "coord": [
            13.661800384521484,
            2.2179999351501465,
            1.8671000003814697
          ]
        },
        {
          "atom_index": 2581,
          "name": "O",
          "element": "O",
          "coord": [
            13.729399681091309,
            2.1593000888824463,
            1.7828999757766724
          ]
        },
        {
          "atom_index": 2582,
          "name": "CB",
          "element": "C",
          "coord": [
            13.40820026397705,
            2.1707000732421875,
            1.8406000137329102
          ]
        },
        {
          "atom_index": 2583,
          "name": "OG1",
          "element": "O",
          "coord": [
            13.394200325012207,
            2.1415998935699463,
            1.9799000024795532
          ]
        },
        {
          "atom_index": 2584,
          "name": "CG2",
          "element": "C",
          "coord": [
            13.433199882507324,
            2.036799907684326,
            1.7690999507904053
          ]
        }
      ]
    },
    {
      "id": "C:119",
      "chain": "C",
      "resseq": 119,
      "icode": "",
      "resname": "THR",
      "hetflag": " ",
      "sasa": 0.0,
      "atoms": [
        {
          "atom_index": 2585,
          "name": "N",
          "element": "N",
          "coord": [
            13.697699546813965,
            2.245500087738037,
            1.9918999671936035
          ]
        },
        {
          "atom_index": 2586,
          "name": "CA",
          "element": "C",
          "coord": [
            13.826800346374512,
            2.200900077819824,
            2.045099973678589
          ]
        },
        {
          "atom_index": 2587,
          "name": "C",
          "element": "C",
          "coord": [
            13.802000045776367,
            2.124799966812134,
            2.176800012588501
          ]
        },
        {
          "atom_index": 2588,
          "name": "O",
          "element": "O",
          "coord": [
            13.70989990234375,
            2.1584999561309814,
            2.251199960708618
          ]
        },
        {
          "atom_index": 2589,
          "name": "CB",
          "element": "C",
          "coord": [
            13.925100326538086,
            2.316200017929077,
            2.0717999935150146
          ]
        },
        {
          "atom_index": 2590,
          "name": "OG1",
          "element": "O",
          "coord": [
            13.932999610900879,
            2.392199993133545,
            1.950600028038025
          ]
        },
        {
          "atom_index": 2591,
          "name": "CG2",
          "element": "C",
          "coord": [
            14.061699867248535,
            2.2476000785827637,
            2.093600034713745
          ]
        }
      ]
    },
    {
      "id": "C:120",
      "chain": "C",
      "resseq": 120,
      "icode": "",
      "resname": "ALA",
      "hetflag": " ",
      "sasa": 0.0,
      "atoms": [
        {
          "atom_index": 2592,
          "name": "N",
          "element": "N",
          "coord": [
            13.885000228881836,
            2.023900032043457,
            2.201900005340576
          ]
        },
        {
          "atom_index": 2593,
          "name": "CA",
          "element": "C",
          "coord": [
            13.867400169372559,
            1.9498000144958496,
            2.327899932861328
          ]
        },
        {
          "atom_index": 2594,
          "name": "C",
          "element": "C",
          "coord": [
            13.997300148010254,
            1.9596999883651733,
            2.4103000164031982
          ]
        },
        {
          "atom_index": 2595,
          "name": "O",
          "element": "O",
          "coord": [
            14.106499671936035,
            1.9565999507904053,
            2.3538999557495117
          ]
        },
        {
          "atom_index": 2596,
          "name": "CB",
          "element": "C",
          "coord": [
            13.835700035095215,
            1.80239999294281,
            2.296799898147583
          ]
        }
      ]
    },
    {
      "id": "C:121",
      "chain": "C",
      "resseq": 121,
      "icode": "",
      "resname": "VAL",
      "hetflag": " ",
      "sasa": 0.0,
      "atoms": [
        {
          "atom_index": 2597,
          "name": "N",
          "element": "N",
          "coord": [
            13.979700088500977,
            1.9706000089645386,
            2.5415000915527344
          ]
        },
        {
          "atom_index": 2598,
          "name": "CA",
          "element": "C",
          "coord": [
            14.094300270080566,
            1.9743000268936157,
            2.6335999965667725
          ]
        },
        {
          "atom_index": 2599,
          "name": "C",
          "element": "C",
          "coord": [
            14.075300216674805,
            1.857200026512146,
            2.7318999767303467
          ]
        },
        {
          "atom_index": 2600,
          "name": "O",
          "element": "O",
          "coord": [
            13.976300239562988,
            1.850600004196167,
            2.804800033569336
          ]
        },
        {
          "atom_index": 2601,
          "name": "CB",
          "element": "C",
          "coord": [
            14.109000205993652,
            2.109100103378296,
            2.705699920654297
          ]
        },
        {
          "atom_index": 2602,
          "name": "CG1",
          "element": "C",
          "coord": [
            14.24530029296875,
            2.115799903869629,
            2.7771999835968018
          ]
        },
        {
          "atom_index": 2603,
          "name": "CG2",
          "element": "C",
          "coord": [
            14.098199844360352,
            2.2283999919891357,
            2.608599901199341
          ]
        }
      ]
    },
    {
      "id": "C:122",
      "chain": "C",
      "resseq": 122,
      "icode": "",
      "resname": "VAL",
      "hetflag": " ",
      "sasa": 0.0,
      "atoms": [
        {
          "atom_index": 2604,
          "name": "N",
          "element": "N",
          "coord": [
            14.169099807739258,
            1.7630000114440918,
            2.7263998985290527
          ]
        },
        {
          "atom_index": 2605,
          "name": "CA",
          "element": "C",
          "coord": [
            14.154399871826172,
            1.6432000398635864,
            2.8111000061035156
          ]
        },
        {
          "atom_index": 2606,
          "name": "C",
          "element": "C",
          "coord": [
            14.26509952545166,
            1.6414999961853027,
            2.9184000492095947
          ]
        },
        {
          "atom_index": 2607,
          "name": "O",
          "element": "O",
          "coord": [
            14.383099555969238,
            1.6541999578475952,
            2.8850998878479004
          ]
        },
        {
          "atom_index": 2608,
          "name": "CB",
          "element": "C",
          "coord": [
            14.164299964904785,
            1.521399974822998,
            2.717400074005127
          ]
        },
        {
          "atom_index": 2609,
          "name": "CG1",
          "element": "C",
          "coord": [
            14.145299911499023,
            1.3907999992370605,
            2.7964999675750732
          ]
        },
        {
          "atom_index": 2610,
          "name": "CG2",
          "element": "C",
          "coord": [
            14.05720043182373,
            1.5377000570297241,
            2.6080000400543213
          ]
        }
      ]
    },
    {
      "id": "C:123",
      "chain": "C",
      "resseq": 123,
      "icode": "",
      "resname": "THR",
      "hetflag": " ",
      "sasa": 0.0,
      "atoms": [
        {
          "atom_index": 2611,
          "name": "N",
          "element": "N",
          "coord": [
            14.224599838256836,
            1.6297999620437622,
            3.0445001125335693
          ]
        },
        {
          "atom_index": 2612,
          "name": "CA",
          "element": "C",
          "coord": [
            14.317500114440918,
            1.6140999794006348,
            3.1558001041412354
          ]
        },
        {
          "atom_index": 2613,
          "name": "C",
          "element": "C",
          "coord": [
            14.273300170898438,
            1.5073000192642212,
            3.256999969482422
          ]
        },
        {
          "atom_index": 2614,
          "name": "O",
          "element": "O",
          "coord": [
            14.184200286865234,
            1.4264999628067017,
            3.230799913406372
          ]
        },
        {
          "atom_index": 2615,
          "name": "CB",
          "element": "C",
          "coord": [
            14.395500183105469,
            1.7246999740600586,
            3.2256999015808105
          ]
        }
      ]
    },
    {
      "id": "D:10",
      "chain": "D",
      "resseq": 10,
      "icode": "",
      "resname": "CYS",
      "hetflag": " ",
      "sasa": 0.12763342261314392,
      "atoms": [
        {
          "atom_index": 2616,
          "name": "N",
          "element": "N",
          "coord": [
            12.901700019836426,
            2.1133999824523926,
            -0.9470999836921692
          ]
        },
        {
          "atom_index": 2617,
          "name": "CA",
          "element": "C",
          "coord": [
            12.812999725341797,
            2.050800085067749,
            -0.8507000207901001
          ]
        },
        {
          "atom_index": 2618,
          "name": "C",
          "element": "C",
          "coord": [
            12.75790023803711,
            2.117300033569336,
            -0.724399983882904
          ]
        },
        {
          "atom_index": 2619,
          "name": "O",
          "element": "O",
          "coord": [
            12.83240032196045,
            2.142899990081787,
            -0.6299999952316284
          ]
        },
        {
          "atom_index": 2620,
          "name": "CB",
          "element": "C",
          "coord": [
            12.864299774169922,
            1.9082000255584717,
            -0.8212000131607056
          ]
        },
        {
          "atom_index": 2621,
          "name": "SG",
          "element": "S",
          "coord": [
            13.04520034790039,
            1.8985999822616577,
            -0.8241999745368958
          ]
        }
      ]
    },
    {
      "id": "D:11",
      "chain": "D",
      "resseq": 11,
      "icode": "",
      "resname": "PRO",
      "hetflag": " ",
      "sasa": 0.0,
      "atoms": [
        {
          "atom_index": 2622,
          "name": "N",
          "element": "N",
          "coord": [
            12.625100135803223,
            2.130199909210205,
            -0.7246999740600586
          ]
        },
        {
          "atom_index": 2623,
          "name": "CA",
          "element": "C",
          "coord": [
            12.552599906921387,
            2.19350004196167,
            -0.614799976348877
          ]
        },
        {
          "atom_index": 2624,
          "name": "C",
          "element": "C",
          "coord": [
            12.605999946594238,
            2.177000045776367,
            -0.47189998626708984
          ]
        },
        {
          "atom_index": 2625,
          "name": "O",
          "element": "O",
          "coord": [
            12.570899963378906,
            2.255500078201294,
            -0.3837999999523163
          ]
        },
        {
          "atom_index": 2626,
          "name": "CB",
          "element": "C",
          "coord": [
            12.405799865722656,
            2.1480000019073486,
            -0.617900013923645
          ]
        },
        {
          "atom_index": 2627,
          "name": "CG",
          "element": "C",
          "coord": [
            12.398500442504883,
            2.039900064468384,
            -0.7269999980926514
          ]
        },
        {
          "atom_index": 2628,
          "name": "CD",
          "element": "C",
          "coord": [
            12.53439998626709,
            2.040299892425537,
            -0.7983999848365784
          ]
        }
      ]
    },
    {
      "id": "D:12",
      "chain": "D",
      "resseq": 12,
      "icode": "",
      "resname": "LEU",
      "hetflag": " ",
      "sasa": 0.0,
      "atoms": [
        {
          "atom_index": 2629,
          "name": "N",
          "element": "N",
          "coord": [
            12.688400268554688,
            2.074399948120117,
            -0.454800009727478
          ]
        },
        {
          "atom_index": 2630,
          "name": "CA",
          "element": "C",
          "coord": [
            12.741800308227539,
            2.045099973678589,
            -0.32089999318122864
          ]
        },
        {
          "atom_index": 2631,
          "name": "C",
          "element": "C",
          "coord": [
            12.885199546813965,
            1.992900013923645,
            -0.3384000062942505
          ]
        },
        {
          "atom_index": 2632,
          "name": "O",
          "element": "O",
          "coord": [
            12.911999702453613,
            1.892300009727478,
            -0.4034999907016754
          ]
        },
        {
          "atom_index": 2633,
          "name": "CB",
          "element": "C",
          "coord": [
            12.651599884033203,
            1.940999984741211,
            -0.25200000405311584
          ]
        },
        {
          "atom_index": 2634,
          "name": "CG",
          "element": "C",
          "coord": [
            12.710700035095215,
            1.8884999752044678,
            -0.12020000070333481
          ]
        },
        {
          "atom_index": 2635,
          "name": "CD1",
          "element": "C",
          "coord": [
            12.719499588012695,
            2.0060999393463135,
            -0.020600000396370888
          ]
        },
        {
          "atom_index": 2636,
          "name": "CD2",
          "element": "C",
          "coord": [
            12.620699882507324,
            1.7797000408172607,
            -0.05829999968409538
          ]
        }
      ]
    },
    {
      "id": "D:13",
      "chain": "D",
      "resseq": 13,
      "icode": "",
      "resname": "MET",
      "hetflag": " ",
      "sasa": 0.0,
      "atoms": [
        {
          "atom_index": 2637,
          "name": "N",
          "element": "N",
          "coord": [
            12.973299980163574,
            2.071199893951416,
            -0.2766000032424927
          ]
        },
        {
          "atom_index": 2638,
          "name": "CA",
          "element": "C",
          "coord": [
            13.1141996383667,
            2.030400037765503,
            -0.287200003862381
          ]
        },
        {
          "atom_index": 2639,
          "name": "C",
          "element": "C",
          "coord": [
            13.1697998046875,
            2.020400047302246,
            -0.14470000565052032
          ]
        },
        {
          "atom_index": 2640,
          "name": "O",
          "element": "O",
          "coord": [
            13.115900039672852,
            2.075000047683716,
            -0.04830000177025795
          ]
        },
        {
          "atom_index": 2641,
          "name": "CB",
          "element": "C",
          "coord": [
            13.190099716186523,
            2.1185998916625977,
            -0.38670000433921814
          ]
        },
        {
          "atom_index": 2642,
          "name": "CG",
          "element": "C",
          "coord": [
            13.340100288391113,
            2.0831000804901123,
            -0.38690000772476196
          ]
        },
        {
          "atom_index": 2643,
          "name": "SD",
          "element": "S",
          "coord": [
            13.442099571228027,
            2.2177000045776367,
            -0.4526999890804291
          ]
        },
        {
          "atom_index": 2644,
          "name": "CE",
          "element": "C",
          "coord": [
            13.343999862670898,
            2.275700092315674,
            -0.5932999849319458
          ]
        }
      ]
    },
    {
      "id": "D:14",
      "chain": "D",
      "resseq": 14,
      "icode": "",
      "resname": "VAL",
      "hetflag": " ",
      "sasa": 0.0,
      "atoms": [
        {
          "atom_index": 2645,
          "name": "N",
          "element": "N",
          "coord": [
            13.279999732971191,
            1.9469000101089478,
            -0.13220000267028809
          ]
        },
        {
          "atom_index": 2646,
          "name": "CA",
          "element": "C",
          "coord": [
            13.33489990234375,
            1.933899998664856,
            0.003800000064074993
          ]
        },
        {
          "atom_index": 2647,
          "name": "C",
          "element": "C",
          "coord": [
            13.48799991607666,
            1.9407999515533447,
            -0.009800000116229057
          ]
        },
        {
          "atom_index": 2648,
          "name": "O",
          "element": "O",
          "coord": [
            13.54539966583252,
            1.8866000175476074,
            -0.10360000282526016
          ]
        },
        {
          "atom_index": 2649,
          "name": "CB",
          "element": "C",
          "coord": [
            13.296899795532227,
            1.7984000444412231,
            0.06589999794960022
          ]
        },
        {
          "atom_index": 2650,
          "name": "CG1",
          "element": "C",
          "coord": [
            13.38599967956543,
            1.7710000276565552,
            0.188400000333786
          ]
        },
        {
          "atom_index": 2651,
          "name": "CG2",
          "element": "C",
          "coord": [
            13.14840030670166,
            1.8029999732971191,
            0.10649999976158142
          ]
        }
      ]
    },
    {
      "id": "D:15",
      "chain": "D",
      "resseq": 15,
      "icode": "",
      "resname": "LYS",
      "hetflag": " ",
      "sasa": 0.0,
      "atoms": [
        {
          "atom_index": 2652,
          "name": "N",
          "element": "N",
          "coord": [
            13.537500381469727,
            2.012200117111206,
            0.09030000120401382
          ]
        },
        {
          "atom_index": 2653,
          "name": "CA",
          "element": "C",
          "coord": [
            13.68280029296875,
            2.026700019836426,
            0.09839999675750732
          ]
        },
        {
          "atom_index": 2654,
          "name": "C",
          "element": "C",
          "coord": [
            13.734299659729004,
            2.0055999755859375,
            0.24130000174045563
          ]
        },
        {
          "atom_index": 2655,
          "name": "O",
          "element": "O",
          "coord": [
            13.678500175476074,
            2.058199882507324,
            0.3375000059604645
          ]
        },
        {
          "atom_index": 2656,
          "name": "CB",
          "element": "C",
          "coord": [
            13.724200248718262,
            2.160099983215332,
            0.03480000048875809
          ]
        },
        {
          "atom_index": 2657,
          "name": "CG",
          "element": "C",
          "coord": [
            13.845999717712402,
            2.1106998920440674,
            -0.04610000178217888
          ]
        },
        {
          "atom_index": 2658,
          "name": "CD",
          "element": "C",
          "coord": [
            13.89780044555664,
            2.2265000343322754,
            -0.13289999961853027
          ]
        },
        {
          "atom_index": 2659,
          "name": "CE",
          "element": "C",
          "coord": [
            14.051600456237793,
            2.2320001125335693,
            -0.11940000206232071
          ]
        },
        {
          "atom_index": 2660,
          "name": "NZ",
          "element": "N",
          "coord": [
            14.092000007629395,
            2.3682000637054443,
            -0.15790000557899475
          ]
        }
      ]
    },
    {
      "id": "D:16",
      "chain": "D",
      "resseq": 16,
      "icode": "",
      "resname": "VAL",
      "hetflag": " ",
      "sasa": 0.0,
      "atoms": [
        {
          "atom_index": 2661,
          "name": "N",
          "element": "N",
          "coord": [
            13.838299751281738,
            1.9230999946594238,
            0.251800000667572
          ]
        },
        {
          "atom_index": 2662,
          "name": "CA",
          "element": "C",
          "coord": [
            13.892000198364258,
            1.8942999839782715,
            0.3856000006198883
          ]
        },
        {
          "atom_index": 2663,
          "name": "C",
          "element": "C",
          "coord": [
            14.044099807739258,
            1.9189000129699707,
            0.3855000138282776
          ]
        },
        {
          "atom_index": 2664,
          "name": "O",
          "element": "O",
          "coord": [
            14.113100051879883,
            1.8730000257492065,
            0.2946999967098236
          ]
        },
        {
          "atom_index": 2665,
          "name": "CB",
          "element": "C",
          "coord": [
            13.871100425720215,
            1.7445000410079956,
            0.4156000018119812
          ]
        },
        {
          "atom_index": 2666,
          "name": "CG1",
          "element": "C",
          "coord": [
            13.911700248718262,
            1.7203999757766724,
            0.5619999766349792
          ]
        },
        {
          "atom_index": 2667,
          "name": "CG2",
          "element": "C",
          "coord": [
            13.724200248718262,
            1.7115999460220337,
            0.38440001010894775
          ]
        }
      ]
    },
    {
      "id": "D:17",
      "chain": "D",
      "resseq": 17,
      "icode": "",
      "resname": "LEU",
      "hetflag": " ",
      "sasa": 0.0,
      "atoms": [
        {
          "atom_index": 2668,
          "name": "N",
          "element": "N",
          "coord": [
            14.085399627685547,
            1.992300033569336,
            0.48820000886917114
          ]
        },
        {
          "atom_index": 2669,
          "name": "CA",
          "element": "C",
          "coord": [
            14.228599548339844,
            2.020400047302246,
            0.5023000240325928
          ]
        },
        {
          "atom_index": 2670,
          "name": "C",
          "element": "C",
          "coord": [
            14.283900260925293,
            1.9680999517440796,
            0.6363000273704529
          ]
        },
        {
          "atom_index": 2671,
          "name": "O",
          "element": "O",
          "coord": [
            14.211899757385254,
            1.9495999813079834,
            0.7342000007629395
          ]
        },
        {
          "atom_index": 2672,
          "name": "CB",
          "element": "C",
          "coord": [
            14.259099960327148,
            2.1703999042510986,
            0.48910000920295715
          ]
        },
        {
          "atom_index": 2673,
          "name": "CG",
          "element": "C",
          "coord": [
            14.189000129699707,
            2.244800090789795,
            0.3743000030517578
          ]
        },
        {
          "atom_index": 2674,
          "name": "CD1",
          "element": "C",
          "coord": [
            14.214900016784668,
            2.3954999446868896,
            0.39430001378059387
          ]
        },
        {
          "atom_index": 2675,
          "name": "CD2",
          "element": "C",
          "coord": [
            14.242500305175781,
            2.2021000385284424,
            0.23649999499320984
          ]
        }
      ]
    },
    {
      "id": "D:18",
      "chain": "D",
      "resseq": 18,
      "icode": "",
      "resname": "ASP",
      "hetflag": " ",
      "sasa": 0.0,
      "atoms": [
        {
          "atom_index": 2676,
          "name": "N",
          "element": "N",
          "coord": [
            14.415499687194824,
            1.950600028038025,
            0.633400022983551
          ]
        },
        {
          "atom_index": 2677,
          "name": "CA",
          "element": "C",
          "coord": [
            14.49470043182373,
            1.9023000001907349,
            0.7473999857902527
          ]
        },
        {
          "atom_index": 2678,
          "name": "C",
          "element": "C",
          "coord": [
            14.580699920654297,
            2.0178000926971436,
            0.8019999861717224
          ]
        },
        {
          "atom_index": 2679,
          "name": "O",
          "element": "O",
          "coord": [
            14.671799659729004,
            2.0652999877929688,
            0.7347000241279602
          ]
        },
        {
          "atom_index": 2680,
          "name": "CB",
          "element": "C",
          "coord": [
            14.587499618530273,
            1.7908999919891357,
            0.6951000094413757
          ]
        },
        {
          "atom_index": 2681,
          "name": "CG",
          "element": "C",
          "coord": [
            14.671699523925781,
            1.7207000255584717,
            0.8027999997138977
          ]
        },
        {
          "atom_index": 2682,
          "name": "OD1",
          "element": "O",
          "coord": [
            14.694299697875977,
            1.5983999967575073,
            0.7820000052452087
          ]
        },
        {
          "atom_index": 2683,
          "name": "OD2",
          "element": "O",
          "coord": [
            14.709199905395508,
            1.7905999422073364,
            0.9004999995231628
          ]
        }
      ]
    },
    {
      "id": "D:19",
      "chain": "D",
      "resseq": 19,
      "icode": "",
      "resname": "ALA",
      "hetflag": " ",
      "sasa": 0.0,
      "atoms": [
        {
          "atom_index": 2684,
          "name": "N",
          "element": "N",
          "coord": [
            14.544899940490723,
            2.0573999881744385,
            0.9236999750137329
          ]
        },
        {
          "atom_index": 2685,
          "name": "CA",
          "element": "C",
          "coord": [
            14.616600036621094,
            2.1679999828338623,
            0.9882000088691711
          ]
        },
        {
          "atom_index": 2686,
          "name": "C",
          "element": "C",
          "coord": [
            14.751700401306152,
            2.1243999004364014,
            1.0477999448776245
          ]
        },
        {
          "atom_index": 2687,
          "name": "O",
          "element": "O",
          "coord": [
            14.834500312805176,
            2.2095000743865967,
            1.0806000232696533
          ]
        },
        {
          "atom_index": 2688,
          "name": "CB",
          "element": "C",
          "coord": [
            14.526700019836426,
            2.225600004196167,
            1.0994999408721924
          ]
        }
      ]
    },
    {
      "id": "D:20",
      "chain": "D",
      "resseq": 20,
      "icode": "",
      "resname": "VAL",
      "hetflag": " ",
      "sasa": 0.0,
      "atoms": [
        {
          "atom_index": 2689,
          "name": "N",
          "element": "N",
          "coord": [
            14.768099784851074,
            1.993499994277954,
            1.0654000043869019
          ]
        },
        {
          "atom_index": 2690,
          "name": "CA",
          "element": "C",
          "coord": [
            14.895000457763672,
            1.9429999589920044,
            1.1196000576019287
          ]
        },
        {
          "atom_index": 2691,
          "name": "C",
          "element": "C",
          "coord": [
            15.003600120544434,
            1.9429999589920044,
            1.01010000705719
          ]
        },
        {
          "atom_index": 2692,
          "name": "O",
          "element": "O",
          "coord": [
            15.119000434875488,
            1.9773999452590942,
            1.0365999937057495
          ]
        },
        {
          "atom_index": 2693,
          "name": "CB",
          "element": "C",
          "coord": [
            14.878600120544434,
            1.8033000230789185,
            1.1819000244140625
          ]
        },
        {
          "atom_index": 2694,
          "name": "CG1",
          "element": "C",
          "coord": [
            15.013099670410156,
            1.7509000301361084,
            1.235700011253357
          ]
        },
        {
          "atom_index": 2695,
          "name": "CG2",
          "element": "C",
          "coord": [
            14.778300285339355,
            1.808899998664856,
            1.298699975013733
          ]
        }
      ]
    },
    {
      "id": "D:21",
      "chain": "D",
      "resseq": 21,
      "icode": "",
      "resname": "ARG",
      "hetflag": " ",
      "sasa": 0.18991124629974365,
      "atoms": [
        {
          "atom_index": 2696,
          "name": "N",
          "element": "N",
          "coord": [
            14.964500427246094,
            1.9057999849319458,
            0.8881000280380249
          ]
        },
        {
          "atom_index": 2697,
          "name": "CA",
          "element": "C",
          "coord": [
            15.064200401306152,
            1.8961999416351318,
            0.7809000015258789
          ]
        },
        {
          "atom_index": 2698,
          "name": "C",
          "element": "C",
          "coord": [
            15.066300392150879,
            2.0081000328063965,
            0.6758999824523926
          ]
        },
        {
          "atom_index": 2699,
          "name": "O",
          "element": "O",
          "coord": [
            15.162099838256836,
            2.017699956893921,
            0.5989000201225281
          ]
        },
        {
          "atom_index": 2700,
          "name": "CB",
          "element": "C",
          "coord": [
            15.05679988861084,
            1.757699966430664,
            0.7128000259399414
          ]
        },
        {
          "atom_index": 2701,
          "name": "CG",
          "element": "C",
          "coord": [
            15.064599990844727,
            1.6555999517440796,
            0.8278999924659729
          ]
        },
        {
          "atom_index": 2702,
          "name": "CD",
          "element": "C",
          "coord": [
            15.071800231933594,
            1.5099999904632568,
            0.7782999873161316
          ]
        },
        {
          "atom_index": 2703,
          "name": "NE",
          "element": "N",
          "coord": [
            14.954999923706055,
            1.4916000366210938,
            0.6909999847412109
          ]
        },
        {
          "atom_index": 2704,
          "name": "CZ",
          "element": "C",
          "coord": [
            14.980299949645996,
            1.389299988746643,
            0.5891000032424927
          ]
        },
        {
          "atom_index": 2705,
          "name": "NH1",
          "element": "N",
          "coord": [
            15.093999862670898,
            1.3202999830245972,
            0.5893999934196472
          ]
        },
        {
          "atom_index": 2706,
          "name": "NH2",
          "element": "N",
          "coord": [
            14.887100219726562,
            1.3669999837875366,
            0.4968999922275543
          ]
        }
      ]
    },
    {
      "id": "D:22",
      "chain": "D",
      "resseq": 22,
      "icode": "",
      "resname": "GLY",
      "hetflag": " ",
      "sasa": 0.0,
      "atoms": [
        {
          "atom_index": 2707,
          "name": "N",
          "element": "N",
          "coord": [
            14.959600448608398,
            2.0873000621795654,
            0.6743000149726868
          ]
        },
        {
          "atom_index": 2708,
          "name": "CA",
          "element": "C",
          "coord": [
            14.95009994506836,
            2.1998000144958496,
            0.5802000164985657
          ]
        },
        {
          "atom_index": 2709,
          "name": "C",
          "element": "C",
          "coord": [
            14.918800354003906,
            2.1500000953674316,
            0.43779999017715454
          ]
        },
        {
          "atom_index": 2710,
          "name": "O",
          "element": "O",
          "coord": [
            14.97189998626709,
            2.2037999629974365,
            0.3407000005245209
          ]
        }
      ]
    },
    {
      "id": "D:23",
      "chain": "D",
      "resseq": 23,
      "icode": "",
      "resname": "SER",
      "hetflag": " ",
      "sasa": 0.0,
      "atoms": [
        {
          "atom_index": 2711,
          "name": "N",
          "element": "N",
          "coord": [
            14.833000183105469,
            2.0485000610351562,
            0.4334999918937683
          ]
        },
        {
          "atom_index": 2712,
          "name": "CA",
          "element": "C",
          "coord": [
            14.797200202941895,
            1.9848999977111816,
            0.3057999908924103
          ]
        },
        {
          "atom_index": 2713,
          "name": "C",
          "element": "C",
          "coord": [
            14.64900016784668,
            1.9436999559402466,
            0.29739999771118164
          ]
        },
        {
          "atom_index": 2714,
          "name": "O",
          "element": "O",
          "coord": [
            14.576199531555176,
            1.9460999965667725,
            0.39660000801086426
          ]
        },
        {
          "atom_index": 2715,
          "name": "CB",
          "element": "C",
          "coord": [
            14.882399559020996,
            1.856600046157837,
            0.2955000102519989
          ]
        },
        {
          "atom_index": 2716,
          "name": "OG",
          "element": "O",
          "coord": [
            14.8572998046875,
            1.7818000316619873,
            0.4147000014781952
          ]
        }
      ]
    },
    {
      "id": "D:24",
      "chain": "D",
      "resseq": 24,
      "icode": "",
      "resname": "PRO",
      "hetflag": " ",
      "sasa": 0.0,
      "atoms": [
        {
          "atom_index": 2717,
          "name": "N",
          "element": "N",
          "coord": [
            14.60770034790039,
            1.906000018119812,
            0.17640000581741333
          ]
        },
        {
          "atom_index": 2718,
          "name": "CA",
          "element": "C",
          "coord": [
            14.47070026397705,
            1.8557000160217285,
            0.1574999988079071
          ]
        },
        {
          "atom_index": 2719,
          "name": "C",
          "element": "C",
          "coord": [
            14.462499618530273,
            1.7213000059127808,
            0.23330000042915344
          ]
        },
        {
          "atom_index": 2720,
          "name": "O",
          "element": "O",
          "coord": [
            14.563699722290039,
            1.652400016784668,
            0.24650000035762787
          ]
        },
        {
          "atom_index": 2721,
          "name": "CB",
          "element": "C",
          "coord": [
            14.455300331115723,
            1.8250999450683594,
            0.007300000172108412
          ]
        },
        {
          "atom_index": 2722,
          "name": "CG",
          "element": "C",
          "coord": [
            14.578200340270996,
            1.8875999450683594,
            -0.0608999989926815
          ]
        },
        {
          "atom_index": 2723,
          "name": "CD",
          "element": "C",
          "coord": [
            14.683199882507324,
            1.9046000242233276,
            0.05040000006556511
          ]
        }
      ]
    },
    {
      "id": "D:25",
      "chain": "D",
      "resseq": 25,
      "icode": "",
      "resname": "ALA",
      "hetflag": " ",
      "sasa": 0.0,
      "atoms": [
        {
          "atom_index": 2724,
          "name": "N",
          "element": "N",
          "coord": [
            14.34220027923584,
            1.6923999786376953,
            0.2818000018596649
          ]
        },
        {
          "atom_index": 2725,
          "name": "CA",
          "element": "C",
          "coord": [
            14.317500114440918,
            1.5647000074386597,
            0.35040000081062317
          ]
        },
        {
          "atom_index": 2726,
          "name": "C",
          "element": "C",
          "coord": [
            14.264100074768066,
            1.4673999547958374,
            0.2433999925851822
          ]
        },
        {
          "atom_index": 2727,
          "name": "O",
          "element": "O",
          "coord": [
            14.146599769592285,
            1.4643000364303589,
            0.2079000025987625
          ]
        },
        {
          "atom_index": 2728,
          "name": "CB",
          "element": "C",
          "coord": [
            14.222200393676758,
            1.5851000547409058,
            0.4691999852657318
          ]
        }
      ]
    },
    {
      "id": "D:26",
      "chain": "D",
      "resseq": 26,
      "icode": "",
      "resname": "ILE",
      "hetflag": " ",
      "sasa": 0.0,
      "atoms": [
        {
          "atom_index": 2729,
          "name": "N",
          "element": "N",
          "coord": [
            14.360199928283691,
            1.3911999464035034,
            0.19169999659061432
          ]
        },
        {
          "atom_index": 2730,
          "name": "CA",
          "element": "C",
          "coord": [
            14.326899528503418,
            1.2992000579833984,
            0.0820000022649765
          ]
        },
        {
          "atom_index": 2731,
          "name": "C",
          "element": "C",
          "coord": [
            14.280400276184082,
            1.1619000434875488,
            0.13259999454021454
          ]
        },
        {
          "atom_index": 2732,
          "name": "O",
          "element": "O",
          "coord": [
            14.322199821472168,
            1.111799955368042,
            0.23680000007152557
          ]
        },
        {
          "atom_index": 2733,
          "name": "CB",
          "element": "C",
          "coord": [
            14.450400352478027,
            1.295799970626831,
            -0.010200000368058681
          ]
        },
        {
          "atom_index": 2734,
          "name": "CG1",
          "element": "C",
          "coord": [
            14.57859992980957,
            1.3050999641418457,
            0.07599999755620956
          ]
        },
        {
          "atom_index": 2735,
          "name": "CG2",
          "element": "C",
          "coord": [
            14.461999893188477,
            1.4265999794006348,
            -0.09220000356435776
          ]
        },
        {
          "atom_index": 2736,
          "name": "CD1",
          "element": "C",
          "coord": [
            14.664799690246582,
            1.405900001525879,
            -0.003800000064074993
          ]
        }
      ]
    },
    {
      "id": "D:27",
      "chain": "D",
      "resseq": 27,
      "icode": "",
      "resname": "ASN",
      "hetflag": " ",
      "sasa": 0.8521602749824524,
      "atoms": [
        {
          "atom_index": 2737,
          "name": "N",
          "element": "N",
          "coord": [
            14.192999839782715,
            1.1030000448226929,
            0.051100000739097595
          ]
        },
        {
          "atom_index": 2738,
          "name": "CA",
          "element": "C",
          "coord": [
            14.14109992980957,
            0.9700999855995178,
            0.08470000326633453
          ]
        },
        {
          "atom_index": 2739,
          "name": "C",
          "element": "C",
          "coord": [
            14.050100326538086,
            0.96670001745224,
            0.20810000598430634
          ]
        },
        {
          "atom_index": 2740,
          "name": "O",
          "element": "O",
          "coord": [
            14.042400360107422,
            0.870199978351593,
            0.28380000591278076
          ]
        },
        {
          "atom_index": 2741,
          "name": "CB",
          "element": "C",
          "coord": [
            14.25409984588623,
            0.8661999702453613,
            0.09049999713897705
          ]
        },
        {
          "atom_index": 2742,
          "name": "CG",
          "element": "C",
          "coord": [
            14.265899658203125,
            0.8162999749183655,
            -0.05490000173449516
          ]
        },
        {
          "atom_index": 2743,
          "name": "OD1",
          "element": "O",
          "coord": [
            14.371700286865234,
            0.8276000022888184,
            -0.11630000174045563
          ]
        },
        {
          "atom_index": 2744,
          "name": "ND2",
          "element": "N",
          "coord": [
            14.152299880981445,
            0.7669000029563904,
            -0.10339999943971634
          ]
        }
      ]
    },
    {
      "id": "D:28",
      "chain": "D",
      "resseq": 28,
      "icode": "",
      "resname": "VAL",
      "hetflag": " ",
      "sasa": 0.0,
      "atoms": [
        {
          "atom_index": 2745,
          "name": "N",
          "element": "N",
          "coord": [
            13.979399681091309,
            1.0787999629974365,
            0.22030000388622284
          ]
        },
        {
          "atom_index": 2746,
          "name": "CA",
          "element": "C",
          "coord": [
            13.892000198364258,
            1.0914000272750854,
            0.33799999952316284
          ]
        },
        {
          "atom_index": 2747,
          "name": "C",
          "element": "C",
          "coord": [
            13.749799728393555,
            1.0504000186920166,
            0.296999990940094
          ]
        },
        {
          "atom_index": 2748,
          "name": "O",
          "element": "O",
          "coord": [
            13.700799942016602,
            1.0918999910354614,
            0.1923000067472458
          ]
        },
        {
          "atom_index": 2749,
          "name": "CB",
          "element": "C",
          "coord": [
            13.895099639892578,
            1.2355999946594238,
            0.39149999618530273
          ]
        },
        {
          "atom_index": 2750,
          "name": "CG1",
          "element": "C",
          "coord": [
            13.776100158691406,
            1.2517000436782837,
            0.4880000054836273
          ]
        },
        {
          "atom_index": 2751,
          "name": "CG2",
          "element": "C",
          "coord": [
            14.026000022888184,
            1.2619999647140503,
            0.4684000015258789
          ]
        }
      ]
    },
    {
      "id": "D:29",
      "chain": "D",
      "resseq": 29,
      "icode": "",
      "resname": "ALA",
      "hetflag": " ",
      "sasa": 0.0,
      "atoms": [
        {
          "atom_index": 2752,
          "name": "N",
          "element": "N",
          "coord": [
            13.692000389099121,
            0.9667999744415283,
            0.3828999996185303
          ]
        },
        {
          "atom_index": 2753,
          "name": "CA",
          "element": "C",
          "coord": [
            13.559599876403809,
            0.9136000275611877,
            0.3467000126838684
          ]
        },
        {
          "atom_index": 2754,
          "name": "C",
          "element": "C",
          "coord": [
            13.4576997756958,
            1.021299958229065,
            0.3874000012874603
          ]
        },
        {
          "atom_index": 2755,
          "name": "O",
          "element": "O",
          "coord": [
            13.474699974060059,
            1.0913000106811523,
            0.4867999851703644
          ]
        },
        {
          "atom_index": 2756,
          "name": "CB",
          "element": "C",
          "coord": [
            13.531000137329102,
            0.7821000218391418,
            0.4212999939918518
          ]
        }
      ]
    },
    {
      "id": "D:30",
      "chain": "D",
      "resseq": 30,
      "icode": "",
      "resname": "VAL",
      "hetflag": " ",
      "sasa": 0.0,
      "atoms": [
        {
          "atom_index": 2757,
          "name": "N",
          "element": "N",
          "coord": [
            13.353500366210938,
            1.0300999879837036,
            0.30559998750686646
          ]
        },
        {
          "atom_index": 2758,
          "name": "CA",
          "element": "C",
          "coord": [
            13.254599571228027,
            1.1341999769210815,
            0.3391999900341034
          ]
        },
        {
          "atom_index": 2759,
          "name": "C",
          "element": "C",
          "coord": [
            13.120599746704102,
            1.0748000144958496,
            0.29179999232292175
          ]
        },
        {
          "atom_index": 2760,
          "name": "O",
          "element": "O",
          "coord": [
            13.105500221252441,
            1.0367000102996826,
            0.17599999904632568
          ]
        },
        {
          "atom_index": 2761,
          "name": "CB",
          "element": "C",
          "coord": [
            13.274200439453125,
            1.2619999647140503,
            0.2556000053882599
          ]
        },
        {
          "atom_index": 2762,
          "name": "CG1",
          "element": "C",
          "coord": [
            13.153200149536133,
            1.3543000221252441,
            0.2793000042438507
          ]
        },
        {
          "atom_index": 2763,
          "name": "CG2",
          "element": "C",
          "coord": [
            13.40880012512207,
            1.3316999673843384,
            0.27970001101493835
          ]
        }
      ]
    },
    {
      "id": "D:31",
      "chain": "D",
      "resseq": 31,
      "icode": "",
      "resname": "HIS",
      "hetflag": " ",
      "sasa": 0.18991124629974365,
      "atoms": [
        {
          "atom_index": 2764,
          "name": "N",
          "element": "N",
          "coord": [
            13.029600143432617,
            1.0669000148773193,
            0.3882000148296356
          ]
        },
        {
          "atom_index": 2765,
          "name": "CA",
          "element": "C",
          "coord": [
            12.896300315856934,
            1.017799973487854,
            0.3488999903202057
          ]
        },
        {
          "atom_index": 2766,
          "name": "C",
          "element": "C",
          "coord": [
            12.79740047454834,
            1.1340999603271484,
            0.3718000054359436
          ]
        },
        {
          "atom_index": 2767,
          "name": "O",
          "element": "O",
          "coord": [
            12.816900253295898,
            1.216599941253662,
            0.4607999920845032
          ]
        },
        {
          "atom_index": 2768,
          "name": "CB",
          "element": "C",
          "coord": [
            12.857000350952148,
            0.9107000231742859,
            0.45100000500679016
          ]
        },
        {
          "atom_index": 2769,
          "name": "CG",
          "element": "C",
          "coord": [
            12.94279956817627,
            0.7888000011444092,
            0.4390000104904175
          ]
        },
        {
          "atom_index": 2770,
          "name": "ND1",
          "element": "N",
          "coord": [
            13.059499740600586,
            0.7778000235557556,
            0.5117999911308289
          ]
        },
        {
          "atom_index": 2771,
          "name": "CD2",
          "element": "C",
          "coord": [
            12.920999526977539,
            0.6764000058174133,
            0.364300012588501
          ]
        },
        {
          "atom_index": 2772,
          "name": "CE1",
          "element": "C",
          "coord": [
            13.105999946594238,
            0.65829998254776,
            0.47679999470710754
          ]
        },
        {
          "atom_index": 2773,
          "name": "NE2",
          "element": "N",
          "coord": [
            13.027799606323242,
            0.5945000052452087,
            0.3903999924659729
          ]
        }
      ]
    },
    {
      "id": "D:32",
      "chain": "D",
      "resseq": 32,
      "icode": "",
      "resname": "VAL",
      "hetflag": " ",
      "sasa": 0.0,
      "atoms": [
        {
          "atom_index": 2774,
          "name": "N",
          "element": "N",
          "coord": [
            12.70110034942627,
            1.1361000537872314,
            0.2806999981403351
          ]
        },
        {
          "atom_index": 2775,
          "name": "CA",
          "element": "C",
          "coord": [
            12.601699829101562,
            1.2443000078201294,
            0.2809999883174896
          ]
        },
        {
          "atom_index": 2776,
          "name": "C",
          "element": "C",
          "coord": [
            12.466400146484375,
            1.1741000413894653,
            0.30559998750686646
          ]
        },
        {
          "atom_index": 2777,
          "name": "O",
          "element": "O",
          "coord": [
            12.43019962310791,
            1.0846999883651733,
            0.2290000021457672
          ]
        },
        {
          "atom_index": 2778,
          "name": "CB",
          "element": "C",
          "coord": [
            12.607399940490723,
            1.3229000568389893,
            0.149399995803833
          ]
        },
        {
          "atom_index": 2779,
          "name": "CG1",
          "element": "C",
          "coord": [
            12.503199577331543,
            1.4361000061035156,
            0.147599995136261
          ]
        },
        {
          "atom_index": 2780,
          "name": "CG2",
          "element": "C",
          "coord": [
            12.746000289916992,
            1.3770999908447266,
            0.11089999973773956
          ]
        }
      ]
    },
    {
      "id": "D:33",
      "chain": "D",
      "resseq": 33,
      "icode": "",
      "resname": "PHE",
      "hetflag": " ",
      "sasa": 0.0,
      "atoms": [
        {
          "atom_index": 2781,
          "name": "N",
          "element": "N",
          "coord": [
            12.401300430297852,
            1.2182999849319458,
            0.4124000072479248
          ]
        },
        {
          "atom_index": 2782,
          "name": "CA",
          "element": "C",
          "coord": [
            12.273099899291992,
            1.1612000465393066,
            0.45559999346733093
          ]
        },
        {
          "atom_index": 2783,
          "name": "C",
          "element": "C",
          "coord": [
            12.168899536132812,
            1.2698999643325806,
            0.42089998722076416
          ]
        },
        {
          "atom_index": 2784,
          "name": "O",
          "element": "O",
          "coord": [
            12.202899932861328,
            1.3878999948501587,
            0.4311999976634979
          ]
        },
        {
          "atom_index": 2785,
          "name": "CB",
          "element": "C",
          "coord": [
            12.26990032196045,
            1.1164000034332275,
            0.6050000190734863
          ]
        },
        {
          "atom_index": 2786,
          "name": "CG",
          "element": "C",
          "coord": [
            12.373200416564941,
            1.0073000192642212,
            0.6126999855041504
          ]
        },
        {
          "atom_index": 2787,
          "name": "CD1",
          "element": "C",
          "coord": [
            12.504300117492676,
            1.0331000089645386,
            0.6547999978065491
          ]
        },
        {
          "atom_index": 2788,
          "name": "CD2",
          "element": "C",
          "coord": [
            12.333700180053711,
            0.8773000240325928,
            0.5791000127792358
          ]
        },
        {
          "atom_index": 2789,
          "name": "CE1",
          "element": "C",
          "coord": [
            12.594799995422363,
            0.9264000058174133,
            0.6625000238418579
          ]
        },
        {
          "atom_index": 2790,
          "name": "CE2",
          "element": "C",
          "coord": [
            12.425299644470215,
            0.7717999815940857,
            0.5878000259399414
          ]
        },
        {
          "atom_index": 2791,
          "name": "CZ",
          "element": "C",
          "coord": [
            12.55679988861084,
            0.795799970626831,
            0.6294999718666077
          ]
        }
      ]
    },
    {
      "id": "D:34",
      "chain": "D",
      "resseq": 34,
      "icode": "",
      "resname": "ARG",
      "hetflag": " ",
      "sasa": 0.0,
      "atoms": [
        {
          "atom_index": 2792,
          "name": "N",
          "element": "N",
          "coord": [
            12.046199798583984,
            1.2244000434875488,
            0.39809998869895935
          ]
        },
        {
          "atom_index": 2793,
          "name": "CA",
          "element": "C",
          "coord": [
            11.93179988861084,
            1.3118000030517578,
            0.3693000078201294
          ]
        },
        {
          "atom_index": 2794,
          "name": "C",
          "element": "C",
          "coord": [
            11.82450008392334,
            1.284000039100647,
            0.4747999906539917
          ]
        },
        {
          "atom_index": 2795,
          "name": "O",
          "element": "O",
          "coord": [
            11.775300025939941,
            1.1710000038146973,
            0.4864000082015991
          ]
        },
        {
          "atom_index": 2796,
          "name": "CB",
          "element": "C",
          "coord": [
            11.876199722290039,
            1.3251999616622925,
            0.22630000114440918
          ]
        },
        {
          "atom_index": 2797,
          "name": "CG",
          "element": "C",
          "coord": [
            11.758700370788574,
            1.422700047492981,
            0.20579999685287476
          ]
        },
        {
          "atom_index": 2798,
          "name": "CD",
          "element": "C",
          "coord": [
            11.675299644470215,
            1.4101999998092651,
            0.07590000331401825
          ]
        },
        {
          "atom_index": 2799,
          "name": "NE",
          "element": "N",
          "coord": [
            11.58810043334961,
            1.5291999578475952,
            0.0803999975323677
          ]
        },
        {
          "atom_index": 2800,
          "name": "CZ",
          "element": "C",
          "coord": [
            11.451199531555176,
            1.4977999925613403,
            0.12409999966621399
          ]
        },
        {
          "atom_index": 2801,
          "name": "NH1",
          "element": "N",
          "coord": [
            11.41819953918457,
            1.3739999532699585,
            0.1598999947309494
          ]
        },
        {
          "atom_index": 2802,
          "name": "NH2",
          "element": "N",
          "coord": [
            11.35990047454834,
            1.594599962234497,
            0.12680000066757202
          ]
        }
      ]
    },
    {
      "id": "D:35",
      "chain": "D",
      "resseq": 35,
      "icode": "",
      "resname": "LYS",
      "hetflag": " ",
      "sasa": 0.0,
      "atoms": [
        {
          "atom_index": 2803,
          "name": "N",
          "element": "N",
          "coord": [
            11.787799835205078,
            1.3858000040054321,
            0.5516999959945679
          ]
        },
        {
          "atom_index": 2804,
          "name": "CA",
          "element": "C",
          "coord": [
            11.681300163269043,
            1.3547999858856201,
            0.6491000056266785
          ]
        },
        {
          "atom_index": 2805,
          "name": "C",
          "element": "C",
          "coord": [
            11.54800033569336,
            1.313599944114685,
            0.5823000073432922
          ]
        },
        {
          "atom_index": 2806,
          "name": "O",
          "element": "O",
          "coord": [
            11.479000091552734,
            1.3964999914169312,
            0.5228000283241272
          ]
        },
        {
          "atom_index": 2807,
          "name": "CB",
          "element": "C",
          "coord": [
            11.660400390625,
            1.4915000200271606,
            0.7174999713897705
          ]
        },
        {
          "atom_index": 2808,
          "name": "CG",
          "element": "C",
          "coord": [
            11.554499626159668,
            1.4925999641418457,
            0.8281999826431274
          ]
        },
        {
          "atom_index": 2809,
          "name": "CD",
          "element": "C",
          "coord": [
            11.613200187683105,
            1.5501999855041504,
            0.958899974822998
          ]
        },
        {
          "atom_index": 2810,
          "name": "CE",
          "element": "C",
          "coord": [
            11.554200172424316,
            1.4571000337600708,
            1.066499948501587
          ]
        },
        {
          "atom_index": 2811,
          "name": "NZ",
          "element": "N",
          "coord": [
            11.623800277709961,
            1.468999981880188,
            1.1948000192642212
          ]
        }
      ]
    },
    {
      "id": "D:36",
      "chain": "D",
      "resseq": 36,
      "icode": "",
      "resname": "ALA",
      "hetflag": " ",
      "sasa": 0.0,
      "atoms": [
        {
          "atom_index": 2812,
          "name": "N",
          "element": "N",
          "coord": [
            11.51039981842041,
            1.1878999471664429,
            0.6018000245094299
          ]
        },
        {
          "atom_index": 2813,
          "name": "CA",
          "element": "C",
          "coord": [
            11.397199630737305,
            1.1167000532150269,
            0.5425999760627747
          ]
        },
        {
          "atom_index": 2814,
          "name": "C",
          "element": "C",
          "coord": [
            11.256699562072754,
            1.1629999876022339,
            0.5843999981880188
          ]
        },
        {
          "atom_index": 2815,
          "name": "O",
          "element": "O",
          "coord": [
            11.248000144958496,
            1.2497999668121338,
            0.671500027179718
          ]
        },
        {
          "atom_index": 2816,
          "name": "CB",
          "element": "C",
          "coord": [
            11.419400215148926,
            0.967199981212616,
            0.5745999813079834
          ]
        }
      ]
    },
    {
      "id": "D:37",
      "chain": "D",
      "resseq": 37,
      "icode": "",
      "resname": "ALA",
      "hetflag": " ",
      "sasa": 3.0820367336273193,
      "atoms": [
        {
          "atom_index": 2817,
          "name": "N",
          "element": "N",
          "coord": [
            11.152899742126465,
            1.1014000177383423,
            0.5277000069618225
          ]
        },
        {
          "atom_index": 2818,
          "name": "CA",
          "element": "C",
          "coord": [
            11.012900352478027,
            1.1217000484466553,
            0.5631999969482422
          ]
        },
        {
          "atom_index": 2819,
          "name": "C",
          "element": "C",
          "coord": [
            10.976300239562988,
            1.1187000274658203,
            0.711899995803833
          ]
        },
        {
          "atom_index": 2820,
          "name": "O",
          "element": "O",
          "coord": [
            10.906999588012695,
            1.205899953842163,
            0.7638000249862671
          ]
        },
        {
          "atom_index": 2821,
          "name": "CB",
          "element": "C",
          "coord": [
            10.898099899291992,
            1.1398999691009521,
            0.4643000066280365
          ]
        }
      ]
    },
    {
      "id": "D:38",
      "chain": "D",
      "resseq": 38,
      "icode": "",
      "resname": "ASP",
      "hetflag": " ",
      "sasa": 7.663962364196777,
      "atoms": [
        {
          "atom_index": 2822,
          "name": "N",
          "element": "N",
          "coord": [
            11.0378999710083,
            1.0196000337600708,
            0.7752000093460083
          ]
        },
        {
          "atom_index": 2823,
          "name": "CA",
          "element": "C",
          "coord": [
            11.016900062561035,
            0.9857000112533569,
            0.914900004863739
          ]
        },
        {
          "atom_index": 2824,
          "name": "C",
          "element": "C",
          "coord": [
            11.093500137329102,
            1.0182000398635864,
            1.0424000024795532
          ]
        },
        {
          "atom_index": 2825,
          "name": "O",
          "element": "O",
          "coord": [
            11.093500137329102,
            0.9369000196456909,
            1.1359000205993652
          ]
        },
        {
          "atom_index": 2826,
          "name": "CB",
          "element": "C",
          "coord": [
            10.965200424194336,
            0.8407999873161316,
            0.9103999733924866
          ]
        },
        {
          "atom_index": 2827,
          "name": "CG",
          "element": "C",
          "coord": [
            10.845199584960938,
            0.8072999715805054,
            0.8203999996185303
          ]
        },
        {
          "atom_index": 2828,
          "name": "OD1",
          "element": "O",
          "coord": [
            10.860799789428711,
            0.800000011920929,
            0.6952999830245972
          ]
        },
        {
          "atom_index": 2829,
          "name": "OD2",
          "element": "O",
          "coord": [
            10.736900329589844,
            0.7878000140190125,
            0.8828999996185303
          ]
        }
      ]
    },
    {
      "id": "D:39",
      "chain": "D",
      "resseq": 39,
      "icode": "",
      "resname": "ASP",
      "hetflag": " ",
      "sasa": 1.7195312976837158,
      "atoms": [
        {
          "atom_index": 2830,
          "name": "N",
          "element": "N",
          "coord": [
            11.155400276184082,
            1.1348999738693237,
            1.0613000392913818
          ]
        },
        {
          "atom_index": 2831,
          "name": "CA",
          "element": "C",
          "coord": [
            11.225600242614746,
            1.153499960899353,
            1.1886999607086182
          ]
        },
        {
          "atom_index": 2832,
          "name": "C",
          "element": "C",
          "coord": [
            11.371800422668457,
            1.1062999963760376,
            1.1796000003814697
          ]
        },
        {
          "atom_index": 2833,
          "name": "O",
          "element": "O",
          "coord": [
            11.451199531555176,
            1.1435999870300293,
            1.2664999961853027
          ]
        },
        {
          "atom_index": 2834,
          "name": "CB",
          "element": "C",
          "coord": [
            11.15149974822998,
            1.182800054550171,
            1.3207000494003296
          ]
        },
        {
          "atom_index": 2835,
          "name": "CG",
          "element": "C",
          "coord": [
            11.222299575805664,
            1.3115999698638916,
            1.3687000274658203
          ]
        },
        {
          "atom_index": 2836,
          "name": "OD1",
          "element": "O",
          "coord": [
            11.176600456237793,
            1.4179999828338623,
            1.319200038909912
          ]
        },
        {
          "atom_index": 2837,
          "name": "OD2",
          "element": "O",
          "coord": [
            11.317700386047363,
            1.2962000370025635,
            1.4494999647140503
          ]
        }
      ]
    },
    {
      "id": "D:40",
      "chain": "D",
      "resseq": 40,
      "icode": "",
      "resname": "THR",
      "hetflag": " ",
      "sasa": 0.12906184792518616,
      "atoms": [
        {
          "atom_index": 2838,
          "name": "N",
          "element": "N",
          "coord": [
            11.40310001373291,
            1.0269999504089355,
            1.0778000354766846
          ]
        },
        {
          "atom_index": 2839,
          "name": "CA",
          "element": "C",
          "coord": [
            11.526200294494629,
            0.9575999975204468,
            1.0383000373840332
          ]
        },
        {
          "atom_index": 2840,
          "name": "C",
          "element": "C",
          "coord": [
            11.6274995803833,
            0.9815999865531921,
            0.9243999719619751
          ]
        },
        {
          "atom_index": 2841,
          "name": "O",
          "element": "O",
          "coord": [
            11.589200019836426,
            1.0520000457763672,
            0.829800009727478
          ]
        },
        {
          "atom_index": 2842,
          "name": "CB",
          "element": "C",
          "coord": [
            11.468600273132324,
            0.8140000104904175,
            1.0390000343322754
          ]
        },
        {
          "atom_index": 2843,
          "name": "OG1",
          "element": "O",
          "coord": [
            11.500499725341797,
            0.7608000040054321,
            1.1677000522613525
          ]
        },
        {
          "atom_index": 2844,
          "name": "CG2",
          "element": "C",
          "coord": [
            11.523300170898438,
            0.7269999980926514,
            0.9254000186920166
          ]
        }
      ]
    },
    {
      "id": "D:41",
      "chain": "D",
      "resseq": 41,
      "icode": "",
      "resname": "TRP",
      "hetflag": " ",
      "sasa": 0.0,
      "atoms": [
        {
          "atom_index": 2845,
          "name": "N",
          "element": "N",
          "coord": [
            11.751500129699707,
            0.9308000206947327,
            0.9185000061988831
          ]
        },
        {
          "atom_index": 2846,
          "name": "CA",
          "element": "C",
          "coord": [
            11.85949993133545,
            0.9553999900817871,
            0.8220000267028809
          ]
        },
        {
          "atom_index": 2847,
          "name": "C",
          "element": "C",
          "coord": [
            11.877300262451172,
            0.8687000274658203,
            0.6958000063896179
          ]
        },
        {
          "atom_index": 2848,
          "name": "O",
          "element": "O",
          "coord": [
            11.93280029296875,
            0.760699987411499,
            0.7203999757766724
          ]
        },
        {
          "atom_index": 2849,
          "name": "CB",
          "element": "C",
          "coord": [
            12.008199691772461,
            0.9706000089645386,
            0.8676000237464905
          ]
        },
        {
          "atom_index": 2850,
          "name": "CG",
          "element": "C",
          "coord": [
            12.022299766540527,
            1.0855000019073486,
            0.9632999897003174
          ]
        },
        {
          "atom_index": 2851,
          "name": "CD1",
          "element": "C",
          "coord": [
            12.037500381469727,
            1.079699993133545,
            1.0964000225067139
          ]
        },
        {
          "atom_index": 2852,
          "name": "CD2",
          "element": "C",
          "coord": [
            12.016799926757812,
            1.2244999408721924,
            0.9293000102043152
          ]
        },
        {
          "atom_index": 2853,
          "name": "NE1",
          "element": "N",
          "coord": [
            12.045299530029297,
            1.2070000171661377,
            1.1496000289916992
          ]
        },
        {
          "atom_index": 2854,
          "name": "CE2",
          "element": "C",
          "coord": [
            12.030400276184082,
            1.294100046157837,
            1.0500999689102173
          ]
        },
        {
          "atom_index": 2855,
          "name": "CE3",
          "element": "C",
          "coord": [
            12.00059986114502,
            1.294800043106079,
            0.8090999722480774
          ]
        },
        {
          "atom_index": 2856,
          "name": "CZ2",
          "element": "C",
          "coord": [
            12.028900146484375,
            1.4342000484466553,
            1.0514999628067017
          ]
        },
        {
          "atom_index": 2857,
          "name": "CZ3",
          "element": "C",
          "coord": [
            11.998600006103516,
            1.4348000288009644,
            0.8112999796867371
          ]
        },
        {
          "atom_index": 2858,
          "name": "CH2",
          "element": "C",
          "coord": [
            12.0108003616333,
            1.5046000480651855,
            0.9319000244140625
          ]
        }
      ]
    },
    {
      "id": "D:42",
      "chain": "D",
      "resseq": 42,
      "icode": "",
      "resname": "GLU",
      "hetflag": " ",
      "sasa": 2.0809707641601562,
      "atoms": [
        {
          "atom_index": 2859,
          "name": "N",
          "element": "N",
          "coord": [
            11.84630012512207,
            0.9092000126838684,
            0.5730999708175659
          ]
        },
        {
          "atom_index": 2860,
          "name": "CA",
          "element": "C",
          "coord": [
            11.876700401306152,
            0.8264999985694885,
            0.45500001311302185
          ]
        },
        {
          "atom_index": 2861,
          "name": "C",
          "element": "C",
          "coord": [
            12.012800216674805,
            0.8482000231742859,
            0.38589999079704285
          ]
        },
        {
          "atom_index": 2862,
          "name": "O",
          "element": "O",
          "coord": [
            12.059900283813477,
            0.9617000222206116,
            0.3743000030517578
          ]
        },
        {
          "atom_index": 2863,
          "name": "CB",
          "element": "C",
          "coord": [
            11.770000457763672,
            0.8482000231742859,
            0.3458999991416931
          ]
        },
        {
          "atom_index": 2864,
          "name": "CG",
          "element": "C",
          "coord": [
            11.646200180053711,
            0.7609999775886536,
            0.3718999922275543
          ]
        },
        {
          "atom_index": 2865,
          "name": "CD",
          "element": "C",
          "coord": [
            11.536800384521484,
            0.7889999747276306,
            0.2669000029563904
          ]
        },
        {
          "atom_index": 2866,
          "name": "OE1",
          "element": "O",
          "coord": [
            11.558899879455566,
            0.8847000002861023,
            0.18809999525547028
          ]
        },
        {
          "atom_index": 2867,
          "name": "OE2",
          "element": "O",
          "coord": [
            11.436400413513184,
            0.7129999995231628,
            0.27250000834465027
          ]
        }
      ]
    },
    {
      "id": "D:43",
      "chain": "D",
      "resseq": 43,
      "icode": "",
      "resname": "PRO",
      "hetflag": " ",
      "sasa": 2.258582353591919,
      "atoms": [
        {
          "atom_index": 2868,
          "name": "N",
          "element": "N",
          "coord": [
            12.07800006866455,
            0.7408999800682068,
            0.34130001068115234
          ]
        },
        {
          "atom_index": 2869,
          "name": "CA",
          "element": "C",
          "coord": [
            12.20740032196045,
            0.7572000026702881,
            0.2718999981880188
          ]
        },
        {
          "atom_index": 2870,
          "name": "C",
          "element": "C",
          "coord": [
            12.184399604797363,
            0.8312000036239624,
            0.1387999951839447
          ]
        },
        {
          "atom_index": 2871,
          "name": "O",
          "element": "O",
          "coord": [
            12.100000381469727,
            0.7893999814987183,
            0.059700001031160355
          ]
        },
        {
          "atom_index": 2872,
          "name": "CB",
          "element": "C",
          "coord": [
            12.263799667358398,
            0.6151999831199646,
            0.2540999948978424
          ]
        },
        {
          "atom_index": 2873,
          "name": "CG",
          "element": "C",
          "coord": [
            12.158599853515625,
            0.5194000005722046,
            0.3127000033855438
          ]
        },
        {
          "atom_index": 2874,
          "name": "CD",
          "element": "C",
          "coord": [
            12.02970027923584,
            0.6032999753952026,
            0.322299987077713
          ]
        }
      ]
    },
    {
      "id": "D:44",
      "chain": "D",
      "resseq": 44,
      "icode": "",
      "resname": "PHE",
      "hetflag": " ",
      "sasa": 0.03152985870838165,
      "atoms": [
        {
          "atom_index": 2875,
          "name": "N",
          "element": "N",
          "coord": [
            12.254400253295898,
            0.9431999921798706,
            0.12210000306367874
          ]
        },
        {
          "atom_index": 2876,
          "name": "CA",
          "element": "C",
          "coord": [
            12.225199699401855,
            1.0190000534057617,
            -0.0008999999845400453
          ]
        },
        {
          "atom_index": 2877,
          "name": "C",
          "element": "C",
          "coord": [
            12.3371000289917,
            1.0130000114440918,
            -0.10599999874830246
          ]
        },
        {
          "atom_index": 2878,
          "name": "O",
          "element": "O",
          "coord": [
            12.310400009155273,
            1.0029000043869019,
            -0.22599999606609344
          ]
        },
        {
          "atom_index": 2879,
          "name": "CB",
          "element": "C",
          "coord": [
            12.190400123596191,
            1.1634999513626099,
            0.04019999876618385
          ]
        },
        {
          "atom_index": 2880,
          "name": "CG",
          "element": "C",
          "coord": [
            12.16819953918457,
            1.2542999982833862,
            -0.07699999958276749
          ]
        },
        {
          "atom_index": 2881,
          "name": "CD1",
          "element": "C",
          "coord": [
            12.042499542236328,
            1.2595000267028809,
            -0.13840000331401825
          ]
        },
        {
          "atom_index": 2882,
          "name": "CD2",
          "element": "C",
          "coord": [
            12.270999908447266,
            1.3387000560760498,
            -0.12060000002384186
          ]
        },
        {
          "atom_index": 2883,
          "name": "CE1",
          "element": "C",
          "coord": [
            12.020299911499023,
            1.3487999439239502,
            -0.24400000274181366
          ]
        },
        {
          "atom_index": 2884,
          "name": "CE2",
          "element": "C",
          "coord": [
            12.248499870300293,
            1.4277000427246094,
            -0.22619999945163727
          ]
        },
        {
          "atom_index": 2885,
          "name": "CZ",
          "element": "C",
          "coord": [
            12.123200416564941,
            1.4326000213623047,
            -0.2881999909877777
          ]
        }
      ]
    },
    {
      "id": "D:45",
      "chain": "D",
      "resseq": 45,
      "icode": "",
      "resname": "ALA",
      "hetflag": " ",
      "sasa": 0.0,
      "atoms": [
        {
          "atom_index": 2886,
          "name": "N",
          "element": "N",
          "coord": [
            12.461199760437012,
            1.0227999687194824,
            -0.05920000001788139
          ]
        },
        {
          "atom_index": 2887,
          "name": "CA",
          "element": "C",
          "coord": [
            12.57859992980957,
            1.021399974822998,
            -0.147599995136261
          ]
        },
        {
          "atom_index": 2888,
          "name": "C",
          "element": "C",
          "coord": [
            12.703200340270996,
            0.9918000102043152,
            -0.06159999966621399
          ]
        },
        {
          "atom_index": 2889,
          "name": "O",
          "element": "O",
          "coord": [
            12.700699806213379,
            1.0134999752044678,
            0.05950000137090683
          ]
        },
        {
          "atom_index": 2890,
          "name": "CB",
          "element": "C",
          "coord": [
            12.597599983215332,
            1.1553000211715698,
            -0.22089999914169312
          ]
        }
      ]
    },
    {
      "id": "D:46",
      "chain": "D",
      "resseq": 46,
      "icode": "",
      "resname": "SER",
      "hetflag": " ",
      "sasa": 0.7332783937454224,
      "atoms": [
        {
          "atom_index": 2891,
          "name": "N",
          "element": "N",
          "coord": [
            12.804800033569336,
            0.9401000142097473,
            -0.12929999828338623
          ]
        },
        {
          "atom_index": 2892,
          "name": "CA",
          "element": "C",
          "coord": [
            12.930100440979004,
            0.9045000076293945,
            -0.06129999831318855
          ]
        },
        {
          "atom_index": 2893,
          "name": "C",
          "element": "C",
          "coord": [
            13.046799659729004,
            0.9259999990463257,
            -0.1590999960899353
          ]
        },
        {
          "atom_index": 2894,
          "name": "O",
          "element": "O",
          "coord": [
            13.028900146484375,
            0.933899998664856,
            -0.28049999475479126
          ]
        },
        {
          "atom_index": 2895,
          "name": "CB",
          "element": "C",
          "coord": [
            12.92650032043457,
            0.7609999775886536,
            -0.0066999997943639755
          ]
        },
        {
          "atom_index": 2896,
          "name": "OG",
          "element": "O",
          "coord": [
            12.935099601745605,
            0.7688000202178955,
            0.13600000739097595
          ]
        }
      ]
    },
    {
      "id": "D:47",
      "chain": "D",
      "resseq": 47,
      "icode": "",
      "resname": "GLY",
      "hetflag": " ",
      "sasa": 0.0,
      "atoms": [
        {
          "atom_index": 2897,
          "name": "N",
          "element": "N",
          "coord": [
            13.164199829101562,
            0.9383000135421753,
            -0.09780000150203705
          ]
        },
        {
          "atom_index": 2898,
          "name": "CA",
          "element": "C",
          "coord": [
            13.282299995422363,
            0.9585999846458435,
            -0.18289999663829803
          ]
        },
        {
          "atom_index": 2899,
          "name": "C",
          "element": "C",
          "coord": [
            13.404399871826172,
            0.9598000049591064,
            -0.08879999816417694
          ]
        },
        {
          "atom_index": 2900,
          "name": "O",
          "element": "O",
          "coord": [
            13.391900062561035,
            0.9563999772071838,
            0.03319999948143959
          ]
        }
      ]
    },
    {
      "id": "D:48",
      "chain": "D",
      "resseq": 48,
      "icode": "",
      "resname": "LYS",
      "hetflag": " ",
      "sasa": 4.0246968269348145,
      "atoms": [
        {
          "atom_index": 2901,
          "name": "N",
          "element": "N",
          "coord": [
            13.516799926757812,
            0.9656000137329102,
            -0.15860000252723694
          ]
        },
        {
          "atom_index": 2902,
          "name": "CA",
          "element": "C",
          "coord": [
            13.646100044250488,
            0.9746999740600586,
            -0.08940000087022781
          ]
        },
        {
          "atom_index": 2903,
          "name": "C",
          "element": "C",
          "coord": [
            13.712599754333496,
            1.1023000478744507,
            -0.1446000039577484
          ]
        },
        {
          "atom_index": 2904,
          "name": "O",
          "element": "O",
          "coord": [
            13.712499618530273,
            1.1197999715805054,
            -0.266400009393692
          ]
        },
        {
          "atom_index": 2905,
          "name": "CB",
          "element": "C",
          "coord": [
            13.72439956665039,
            0.845300018787384,
            -0.11890000104904175
          ]
        },
        {
          "atom_index": 2906,
          "name": "CG",
          "element": "C",
          "coord": [
            13.727299690246582,
            0.7642999887466431,
            0.011900000274181366
          ]
        },
        {
          "atom_index": 2907,
          "name": "CD",
          "element": "C",
          "coord": [
            13.806599617004395,
            0.6333000063896179,
            -0.0031999999191612005
          ]
        },
        {
          "atom_index": 2908,
          "name": "CE",
          "element": "C",
          "coord": [
            13.807700157165527,
            0.5580999851226807,
            0.13130000233650208
          ]
        },
        {
          "atom_index": 2909,
          "name": "NZ",
          "element": "N",
          "coord": [
            13.759599685668945,
            0.421099990606308,
            0.10719999670982361
          ]
        }
      ]
    },
    {
      "id": "D:49",
      "chain": "D",
      "resseq": 49,
      "icode": "",
      "resname": "THR",
      "hetflag": " ",
      "sasa": 0.0,
      "atoms": [
        {
          "atom_index": 2910,
          "name": "N",
          "element": "N",
          "coord": [
            13.76669979095459,
            1.1850999593734741,
            -0.0551999993622303
          ]
        },
        {
          "atom_index": 2911,
          "name": "CA",
          "element": "C",
          "coord": [
            13.834199905395508,
            1.305899977684021,
            -0.10480000078678131
          ]
        },
        {
          "atom_index": 2912,
          "name": "C",
          "element": "C",
          "coord": [
            13.95580005645752,
            1.270400047302246,
            -0.19280000030994415
          ]
        },
        {
          "atom_index": 2913,
          "name": "O",
          "element": "O",
          "coord": [
            14.020600318908691,
            1.1680999994277954,
            -0.17309999465942383
          ]
        },
        {
          "atom_index": 2914,
          "name": "CB",
          "element": "C",
          "coord": [
            13.883299827575684,
            1.4002000093460083,
            0.006000000052154064
          ]
        },
        {
          "atom_index": 2915,
          "name": "OG1",
          "element": "O",
          "coord": [
            13.982600212097168,
            1.3308000564575195,
            0.08150000125169754
          ]
        },
        {
          "atom_index": 2916,
          "name": "CG2",
          "element": "C",
          "coord": [
            13.770600318908691,
            1.4521000385284424,
            0.09619999676942825
          ]
        }
      ]
    },
    {
      "id": "D:50",
      "chain": "D",
      "resseq": 50,
      "icode": "",
      "resname": "SER",
      "hetflag": " ",
      "sasa": 0.0,
      "atoms": [
        {
          "atom_index": 2917,
          "name": "N",
          "element": "N",
          "coord": [
            13.976300239562988,
            1.3625999689102173,
            -0.28600001335144043
          ]
        },
        {
          "atom_index": 2918,
          "name": "CA",
          "element": "C",
          "coord": [
            14.07859992980957,
            1.3499000072479248,
            -0.38999998569488525
          ]
        },
        {
          "atom_index": 2919,
          "name": "C",
          "element": "C",
          "coord": [
            14.215999603271484,
            1.4035999774932861,
            -0.3481999933719635
          ]
        },
        {
          "atom_index": 2920,
          "name": "O",
          "element": "O",
          "coord": [
            14.23840045928955,
            1.4378000497817993,
            -0.23240000009536743
          ]
        },
        {
          "atom_index": 2921,
          "name": "CB",
          "element": "C",
          "coord": [
            14.027600288391113,
            1.4215999841690063,
            -0.5162000060081482
          ]
        },
        {
          "atom_index": 2922,
          "name": "OG",
          "element": "O",
          "coord": [
            14.058500289916992,
            1.5607000589370728,
            -0.5037000179290771
          ]
        }
      ]
    },
    {
      "id": "D:51",
      "chain": "D",
      "resseq": 51,
      "icode": "",
      "resname": "GLU",
      "hetflag": " ",
      "sasa": 5.39244270324707,
      "atoms": [
        {
          "atom_index": 2923,
          "name": "N",
          "element": "N",
          "coord": [
            14.30270004272461,
            1.4047000408172607,
            -0.4489000141620636
          ]
        },
        {
          "atom_index": 2924,
          "name": "CA",
          "element": "C",
          "coord": [
            14.441399574279785,
            1.4498000144958496,
            -0.42969998717308044
          ]
        },
        {
          "atom_index": 2925,
          "name": "C",
          "element": "C",
          "coord": [
            14.437399864196777,
            1.5953999757766724,
            -0.3799999952316284
          ]
        },
        {
          "atom_index": 2926,
          "name": "O",
          "element": "O",
          "coord": [
            14.519599914550781,
            1.6346999406814575,
            -0.2971000075340271
          ]
        },
        {
          "atom_index": 2927,
          "name": "CB",
          "element": "C",
          "coord": [
            14.522299766540527,
            1.4192999601364136,
            -0.5566999912261963
          ]
        },
        {
          "atom_index": 2928,
          "name": "CG",
          "element": "C",
          "coord": [
            14.62909984588623,
            1.3109999895095825,
            -0.5333999991416931
          ]
        },
        {
          "atom_index": 2929,
          "name": "CD",
          "element": "C",
          "coord": [
            14.565299987792969,
            1.1734999418258667,
            -0.5070000290870667
          ]
        },
        {
          "atom_index": 2930,
          "name": "OE1",
          "element": "O",
          "coord": [
            14.64229965209961,
            1.079699993133545,
            -0.4729999899864197
          ]
        },
        {
          "atom_index": 2931,
          "name": "OE2",
          "element": "O",
          "coord": [
            14.440099716186523,
            1.1685999631881714,
            -0.5213000178337097
          ]
        }
      ]
    },
    {
      "id": "D:52",
      "chain": "D",
      "resseq": 52,
      "icode": "",
      "resname": "SER",
      "hetflag": " ",
      "sasa": 0.0,
      "atoms": [
        {
          "atom_index": 2932,
          "name": "N",
          "element": "N",
          "coord": [
            14.338500022888184,
            1.6684999465942383,
            -0.4302000105381012
          ]
        },
        {
          "atom_index": 2933,
          "name": "CA",
          "element": "C",
          "coord": [
            14.314800262451172,
            1.8078999519348145,
            -0.39089998602867126
          ]
        },
        {
          "atom_index": 2934,
          "name": "C",
          "element": "C",
          "coord": [
            14.240400314331055,
            1.826300024986267,
            -0.25699999928474426
          ]
        },
        {
          "atom_index": 2935,
          "name": "O",
          "element": "O",
          "coord": [
            14.220999717712402,
            1.9392999410629272,
            -0.2117999941110611
          ]
        },
        {
          "atom_index": 2936,
          "name": "CB",
          "element": "C",
          "coord": [
            14.227800369262695,
            1.8789000511169434,
            -0.4968999922275543
          ]
        },
        {
          "atom_index": 2937,
          "name": "OG",
          "element": "O",
          "coord": [
            14.307600021362305,
            1.990399956703186,
            -0.5371999740600586
          ]
        }
      ]
    },
    {
      "id": "D:53",
      "chain": "D",
      "resseq": 53,
      "icode": "",
      "resname": "GLY",
      "hetflag": " ",
      "sasa": 0.0,
      "atoms": [
        {
          "atom_index": 2938,
          "name": "N",
          "element": "N",
          "coord": [
            14.201899528503418,
            1.7117999792099,
            -0.20239999890327454
          ]
        },
        {
          "atom_index": 2939,
          "name": "CA",
          "element": "C",
          "coord": [
            14.130200386047363,
            1.7032999992370605,
            -0.07460000365972519
          ]
        },
        {
          "atom_index": 2940,
          "name": "C",
          "element": "C",
          "coord": [
            13.984700202941895,
            1.74590003490448,
            -0.1005999967455864
          ]
        },
        {
          "atom_index": 2941,
          "name": "O",
          "element": "O",
          "coord": [
            13.911800384521484,
            1.789199948310852,
            -0.011500000022351742
          ]
        }
      ]
    },
    {
      "id": "D:54",
      "chain": "D",
      "resseq": 54,
      "icode": "",
      "resname": "GLU",
      "hetflag": " ",
      "sasa": 0.0,
      "atoms": [
        {
          "atom_index": 2942,
          "name": "N",
          "element": "N",
          "coord": [
            13.946499824523926,
            1.7343000173568726,
            -0.22779999673366547
          ]
        },
        {
          "atom_index": 2943,
          "name": "CA",
          "element": "C",
          "coord": [
            13.812000274658203,
            1.7825000286102295,
            -0.26420000195503235
          ]
        },
        {
          "atom_index": 2944,
          "name": "C",
          "element": "C",
          "coord": [
            13.720399856567383,
            1.6663999557495117,
            -0.3073999881744385
          ]
        },
        {
          "atom_index": 2945,
          "name": "O",
          "element": "O",
          "coord": [
            13.768099784851074,
            1.562000036239624,
            -0.35260000824928284
          ]
        },
        {
          "atom_index": 2946,
          "name": "CB",
          "element": "C",
          "coord": [
            13.830900192260742,
            1.8838000297546387,
            -0.37860000133514404
          ]
        },
        {
          "atom_index": 2947,
          "name": "CG",
          "element": "C",
          "coord": [
            13.814900398254395,
            2.0332000255584717,
            -0.3458999991416931
          ]
        },
        {
          "atom_index": 2948,
          "name": "CD",
          "element": "C",
          "coord": [
            13.926199913024902,
            2.1080000400543213,
            -0.4223000109195709
          ]
        },
        {
          "atom_index": 2949,
          "name": "OE1",
          "element": "O",
          "coord": [
            13.981200218200684,
            2.2049999237060547,
            -0.3637999892234802
          ]
        },
        {
          "atom_index": 2950,
          "name": "OE2",
          "element": "O",
          "coord": [
            13.951199531555176,
            2.063699960708618,
            -0.5378999710083008
          ]
        }
      ]
    },
    {
      "id": "D:55",
      "chain": "D",
      "resseq": 55,
      "icode": "",
      "resname": "LEU",
      "hetflag": " ",
      "sasa": 0.0,
      "atoms": [
        {
          "atom_index": 2951,
          "name": "N",
          "element": "N",
          "coord": [
            13.588899612426758,
            1.6849000453948975,
            -0.29750001430511475
          ]
        },
        {
          "atom_index": 2952,
          "name": "CA",
          "element": "C",
          "coord": [
            13.490599632263184,
            1.583299994468689,
            -0.33959999680519104
          ]
        },
        {
          "atom_index": 2953,
          "name": "C",
          "element": "C",
          "coord": [
            13.380399703979492,
            1.6504000425338745,
            -0.42410001158714294
          ]
        },
        {
          "atom_index": 2954,
          "name": "O",
          "element": "O",
          "coord": [
            13.303299903869629,
            1.729699969291687,
            -0.36980000138282776
          ]
        },
        {
          "atom_index": 2955,
          "name": "CB",
          "element": "C",
          "coord": [
            13.42710018157959,
            1.5225000381469727,
            -0.21310000121593475
          ]
        },
        {
          "atom_index": 2956,
          "name": "CG",
          "element": "C",
          "coord": [
            13.406299591064453,
            1.3722000122070312,
            -0.23909999430179596
          ]
        },
        {
          "atom_index": 2957,
          "name": "CD1",
          "element": "C",
          "coord": [
            13.352899551391602,
            1.3068000078201294,
            -0.10999999940395355
          ]
        },
        {
          "atom_index": 2958,
          "name": "CD2",
          "element": "C",
          "coord": [
            13.298399925231934,
            1.3601000308990479,
            -0.34869998693466187
          ]
        }
      ]
    },
    {
      "id": "D:56",
      "chain": "D",
      "resseq": 56,
      "icode": "",
      "resname": "HIS",
      "hetflag": " ",
      "sasa": 0.6994091868400574,
      "atoms": [
        {
          "atom_index": 2959,
          "name": "N",
          "element": "N",
          "coord": [
            13.384699821472168,
            1.6238000392913818,
            -0.5544999837875366
          ]
        },
        {
          "atom_index": 2960,
          "name": "CA",
          "element": "C",
          "coord": [
            13.29259967803955,
            1.6857000589370728,
            -0.6496999859809875
          ]
        },
        {
          "atom_index": 2961,
          "name": "C",
          "element": "C",
          "coord": [
            13.172800064086914,
            1.6019999980926514,
            -0.6973000168800354
          ]
        },
        {
          "atom_index": 2962,
          "name": "O",
          "element": "O",
          "coord": [
            13.066499710083008,
            1.6598999500274658,
            -0.7208999991416931
          ]
        },
        {
          "atom_index": 2963,
          "name": "CB",
          "element": "C",
          "coord": [
            13.359399795532227,
            1.752500057220459,
            -0.7721999883651733
          ]
        },
        {
          "atom_index": 2964,
          "name": "CG",
          "element": "C",
          "coord": [
            13.482799530029297,
            1.8228000402450562,
            -0.7232999801635742
          ]
        },
        {
          "atom_index": 2965,
          "name": "ND1",
          "element": "N",
          "coord": [
            13.608799934387207,
            1.769700050354004,
            -0.7422000169754028
          ]
        },
        {
          "atom_index": 2966,
          "name": "CD2",
          "element": "C",
          "coord": [
            13.491999626159668,
            1.9395999908447266,
            -0.6523000001907349
          ]
        },
        {
          "atom_index": 2967,
          "name": "CE1",
          "element": "C",
          "coord": [
            13.691100120544434,
            1.857100009918213,
            -0.684499979019165
          ]
        },
        {
          "atom_index": 2968,
          "name": "NE2",
          "element": "N",
          "coord": [
            13.62559986114502,
            1.9593000411987305,
            -0.629800021648407
          ]
        }
      ]
    },
    {
      "id": "D:57",
      "chain": "D",
      "resseq": 57,
      "icode": "",
      "resname": "GLY",
      "hetflag": " ",
      "sasa": 1.9534811973571777,
      "atoms": [
        {
          "atom_index": 2969,
          "name": "N",
          "element": "N",
          "coord": [
            13.194899559020996,
            1.4738999605178833,
            -0.7261999845504761
          ]
        },
        {
          "atom_index": 2970,
          "name": "CA",
          "element": "C",
          "coord": [
            13.094799995422363,
            1.3952000141143799,
            -0.7990000247955322
          ]
        },
        {
          "atom_index": 2971,
          "name": "C",
          "element": "C",
          "coord": [
            12.955599784851074,
            1.3767000436782837,
            -0.7372000217437744
          ]
        },
        {
          "atom_index": 2972,
          "name": "O",
          "element": "O",
          "coord": [
            12.868399620056152,
            1.3118000030517578,
            -0.7944999933242798
          ]
        }
      ]
    },
    {
      "id": "D:58",
      "chain": "D",
      "resseq": 58,
      "icode": "",
      "resname": "LEU",
      "hetflag": " ",
      "sasa": 0.0,
      "atoms": [
        {
          "atom_index": 2973,
          "name": "N",
          "element": "N",
          "coord": [
            12.944600105285645,
            1.434000015258789,
            -0.6179999709129333
          ]
        },
        {
          "atom_index": 2974,
          "name": "CA",
          "element": "C",
          "coord": [
            12.826700210571289,
            1.419100046157837,
            -0.5353999733924866
          ]
        },
        {
          "atom_index": 2975,
          "name": "C",
          "element": "C",
          "coord": [
            12.680899620056152,
            1.392199993133545,
            -0.5712000131607056
          ]
        },
        {
          "atom_index": 2976,
          "name": "O",
          "element": "O",
          "coord": [
            12.62720012664795,
            1.2843999862670898,
            -0.5457000136375427
          ]
        },
        {
          "atom_index": 2977,
          "name": "CB",
          "element": "C",
          "coord": [
            12.834600448608398,
            1.4967000484466553,
            -0.4027999937534332
          ]
        },
        {
          "atom_index": 2978,
          "name": "CG",
          "element": "C",
          "coord": [
            12.968099594116211,
            1.478600025177002,
            -0.3287999927997589
          ]
        },
        {
          "atom_index": 2979,
          "name": "CD1",
          "element": "C",
          "coord": [
            12.982099533081055,
            1.5778000354766846,
            -0.21209999918937683
          ]
        },
        {
          "atom_index": 2980,
          "name": "CD2",
          "element": "C",
          "coord": [
            12.97760009765625,
            1.3365999460220337,
            -0.2694000005722046
          ]
        }
      ]
    },
    {
      "id": "D:59",
      "chain": "D",
      "resseq": 59,
      "icode": "",
      "resname": "THR",
      "hetflag": " ",
      "sasa": 0.0,
      "atoms": [
        {
          "atom_index": 2981,
          "name": "N",
          "element": "N",
          "coord": [
            12.616499900817871,
            1.501099944114685,
            -0.6119999885559082
          ]
        },
        {
          "atom_index": 2982,
          "name": "CA",
          "element": "C",
          "coord": [
            12.47130012512207,
            1.4973000288009644,
            -0.6331999897956848
          ]
        },
        {
          "atom_index": 2983,
          "name": "C",
          "element": "C",
          "coord": [
            12.44260025024414,
            1.5779999494552612,
            -0.7613999843597412
          ]
        },
        {
          "atom_index": 2984,
          "name": "O",
          "element": "O",
          "coord": [
            12.530400276184082,
            1.623900055885315,
            -0.8335000276565552
          ]
        },
        {
          "atom_index": 2985,
          "name": "CB",
          "element": "C",
          "coord": [
            12.398200035095215,
            1.57669997215271,
            -0.522599995136261
          ]
        },
        {
          "atom_index": 2986,
          "name": "OG1",
          "element": "O",
          "coord": [
            12.26200008392334,
            1.5836000442504883,
            -0.5667999982833862
          ]
        },
        {
          "atom_index": 2987,
          "name": "CG2",
          "element": "C",
          "coord": [
            12.459799766540527,
            1.7177000045776367,
            -0.5338000059127808
          ]
        }
      ]
    },
    {
      "id": "D:60",
      "chain": "D",
      "resseq": 60,
      "icode": "",
      "resname": "THR",
      "hetflag": " ",
      "sasa": 2.652186155319214,
      "atoms": [
        {
          "atom_index": 2988,
          "name": "N",
          "element": "N",
          "coord": [
            12.311100006103516,
            1.5806000232696533,
            -0.7813000082969666
          ]
        },
        {
          "atom_index": 2989,
          "name": "CA",
          "element": "C",
          "coord": [
            12.267999649047852,
            1.6477999687194824,
            -0.904699981212616
          ]
        },
        {
          "atom_index": 2990,
          "name": "C",
          "element": "C",
          "coord": [
            12.174099922180176,
            1.7639000415802002,
            -0.866100013256073
          ]
        },
        {
          "atom_index": 2991,
          "name": "O",
          "element": "O",
          "coord": [
            12.120400428771973,
            1.7736999988555908,
            -0.7562999725341797
          ]
        },
        {
          "atom_index": 2992,
          "name": "CB",
          "element": "C",
          "coord": [
            12.182700157165527,
            1.5470000505447388,
            -0.9847999811172485
          ]
        },
        {
          "atom_index": 2993,
          "name": "OG1",
          "element": "O",
          "coord": [
            12.246800422668457,
            1.5291999578475952,
            -1.111199975013733
          ]
        },
        {
          "atom_index": 2994,
          "name": "CG2",
          "element": "C",
          "coord": [
            12.042400360107422,
            1.607300043106079,
            -1.0041999816894531
          ]
        }
      ]
    },
    {
      "id": "D:61",
      "chain": "D",
      "resseq": 61,
      "icode": "",
      "resname": "GLU",
      "hetflag": " ",
      "sasa": 3.657463550567627,
      "atoms": [
        {
          "atom_index": 2995,
          "name": "N",
          "element": "N",
          "coord": [
            12.157699584960938,
            1.841599941253662,
            -0.9724000096321106
          ]
        },
        {
          "atom_index": 2996,
          "name": "CA",
          "element": "C",
          "coord": [
            12.075400352478027,
            1.9609999656677246,
            -0.9736999869346619
          ]
        },
        {
          "atom_index": 2997,
          "name": "C",
          "element": "C",
          "coord": [
            11.947400093078613,
            1.9730000495910645,
            -0.8913999795913696
          ]
        },
        {
          "atom_index": 2998,
          "name": "O",
          "element": "O",
          "coord": [
            11.927800178527832,
            2.0645999908447266,
            -0.8116999864578247
          ]
        },
        {
          "atom_index": 2999,
          "name": "CB",
          "element": "C",
          "coord": [
            12.074299812316895,
            2.0476999282836914,
            -1.0994999408721924
          ]
        },
        {
          "atom_index": 3000,
          "name": "CG",
          "element": "C",
          "coord": [
            12.135700225830078,
            2.1833999156951904,
            -1.0577000379562378
          ]
        },
        {
          "atom_index": 3001,
          "name": "CD",
          "element": "C",
          "coord": [
            12.051899909973145,
            2.289299964904785,
            -1.1323000192642212
          ]
        },
        {
          "atom_index": 3002,
          "name": "OE1",
          "element": "O",
          "coord": [
            11.979999542236328,
            2.3617000579833984,
            -1.05840003490448
          ]
        },
        {
          "atom_index": 3003,
          "name": "OE2",
          "element": "O",
          "coord": [
            12.063400268554688,
            2.2894999980926514,
            -1.257599949836731
          ]
        }
      ]
    },
    {
      "id": "D:62",
      "chain": "D",
      "resseq": 62,
      "icode": "",
      "resname": "GLU",
      "hetflag": " ",
      "sasa": 3.3019089698791504,
      "atoms": [
        {
          "atom_index": 3004,
          "name": "N",
          "element": "N",
          "coord": [
            11.86620044708252,
            1.8712999820709229,
            -0.9171000123023987
          ]
        },
        {
          "atom_index": 3005,
          "name": "CA",
          "element": "C",
          "coord": [
            11.741299629211426,
            1.861199975013733,
            -0.8418999910354614
          ]
        },
        {
          "atom_index": 3006,
          "name": "C",
          "element": "C",
          "coord": [
            11.708000183105469,
            1.7117999792099,
            -0.8281999826431274
          ]
        },
        {
          "atom_index": 3007,
          "name": "O",
          "element": "O",
          "coord": [
            11.597800254821777,
            1.6679999828338623,
            -0.8583999872207642
          ]
        },
        {
          "atom_index": 3008,
          "name": "CB",
          "element": "C",
          "coord": [
            11.634200096130371,
            1.9661999940872192,
            -0.869700014591217
          ]
        },
        {
          "atom_index": 3009,
          "name": "CG",
          "element": "C",
          "coord": [
            11.60789966583252,
            2.0662999153137207,
            -0.7559000253677368
          ]
        },
        {
          "atom_index": 3010,
          "name": "CD",
          "element": "C",
          "coord": [
            11.721500396728516,
            2.1542999744415283,
            -0.7010999917984009
          ]
        },
        {
          "atom_index": 3011,
          "name": "OE1",
          "element": "O",
          "coord": [
            11.825400352478027,
            2.1702001094818115,
            -0.7703999876976013
          ]
        },
        {
          "atom_index": 3012,
          "name": "OE2",
          "element": "O",
          "coord": [
            11.6983003616333,
            2.2047998905181885,
            -0.5874999761581421
          ]
        }
      ]
    },
    {
      "id": "D:63",
      "chain": "D",
      "resseq": 63,
      "icode": "",
      "resname": "GLN",
      "hetflag": " ",
      "sasa": 2.2208189964294434,
      "atoms": [
        {
          "atom_index": 3013,
          "name": "N",
          "element": "N",
          "coord": [
            11.81089973449707,
            1.6513999700546265,
            -0.7702999711036682
          ]
        },
        {
          "atom_index": 3014,
          "name": "CA",
          "element": "C",
          "coord": [
            11.80720043182373,
            1.521399974822998,
            -0.7024000287055969
          ]
        },
        {
          "atom_index": 3015,
          "name": "C",
          "element": "C",
          "coord": [
            11.818400382995605,
            1.5815000534057617,
            -0.5600000023841858
          ]
        },
        {
          "atom_index": 3016,
          "name": "O",
          "element": "O",
          "coord": [
            11.763500213623047,
            1.5425000190734863,
            -0.4580000042915344
          ]
        },
        {
          "atom_index": 3017,
          "name": "CB",
          "element": "C",
          "coord": [
            11.927800178527832,
            1.4293999671936035,
            -0.7268999814987183
          ]
        },
        {
          "atom_index": 3018,
          "name": "CG",
          "element": "C",
          "coord": [
            11.880800247192383,
            1.2977999448776245,
            -0.6603999733924866
          ]
        },
        {
          "atom_index": 3019,
          "name": "CD",
          "element": "C",
          "coord": [
            12.003800392150879,
            1.205199956893921,
            -0.6572999954223633
          ]
        },
        {
          "atom_index": 3020,
          "name": "OE1",
          "element": "O",
          "coord": [
            12.076600074768066,
            1.1979000568389893,
            -0.7559000253677368
          ]
        },
        {
          "atom_index": 3021,
          "name": "NE2",
          "element": "N",
          "coord": [
            12.015700340270996,
            1.1374000310897827,
            -0.5436999797821045
          ]
        }
      ]
    },
    {
      "id": "D:64",
      "chain": "D",
      "resseq": 64,
      "icode": "",
      "resname": "PHE",
      "hetflag": " ",
      "sasa": 0.0,
      "atoms": [
        {
          "atom_index": 3022,
          "name": "N",
          "element": "N",
          "coord": [
            11.89109992980957,
            1.692199945449829,
            -0.5745000243186951
          ]
        },
        {
          "atom_index": 3023,
          "name": "CA",
          "element": "C",
          "coord": [
            11.922599792480469,
            1.7795000076293945,
            -0.46050000190734863
          ]
        },
        {
          "atom_index": 3024,
          "name": "C",
          "element": "C",
          "coord": [
            11.795100212097168,
            1.8651000261306763,
            -0.4593000113964081
          ]
        },
        {
          "atom_index": 3025,
          "name": "O",
          "element": "O",
          "coord": [
            11.762499809265137,
            1.9319000244140625,
            -0.5570999979972839
          ]
        },
        {
          "atom_index": 3026,
          "name": "CB",
          "element": "C",
          "coord": [
            12.052200317382812,
            1.8590999841690063,
            -0.4862000048160553
          ]
        },
        {
          "atom_index": 3027,
          "name": "CG",
          "element": "C",
          "coord": [
            12.102800369262695,
            1.9250999689102173,
            -0.361299991607666
          ]
        },
        {
          "atom_index": 3028,
          "name": "CD1",
          "element": "C",
          "coord": [
            12.095399856567383,
            2.0645999908447266,
            -0.35019999742507935
          ]
        },
        {
          "atom_index": 3029,
          "name": "CD2",
          "element": "C",
          "coord": [
            12.149700164794922,
            1.851099967956543,
            -0.25200000405311584
          ]
        },
        {
          "atom_index": 3030,
          "name": "CE1",
          "element": "C",
          "coord": [
            12.134400367736816,
            2.1298999786376953,
            -0.23260000348091125
          ]
        },
        {
          "atom_index": 3031,
          "name": "CE2",
          "element": "C",
          "coord": [
            12.189499855041504,
            1.9149999618530273,
            -0.13359999656677246
          ]
        },
        {
          "atom_index": 3032,
          "name": "CZ",
          "element": "C",
          "coord": [
            12.18239974975586,
            2.0546000003814697,
            -0.12460000067949295
          ]
        }
      ]
    },
    {
      "id": "D:65",
      "chain": "D",
      "resseq": 65,
      "icode": "",
      "resname": "VAL",
      "hetflag": " ",
      "sasa": 0.7743710875511169,
      "atoms": [
        {
          "atom_index": 3033,
          "name": "N",
          "element": "N",
          "coord": [
            11.724599838256836,
            1.8553999662399292,
            -0.3474999964237213
          ]
        },
        {
          "atom_index": 3034,
          "name": "CA",
          "element": "C",
          "coord": [
            11.601099967956543,
            1.9361000061035156,
            -0.3424000144004822
          ]
        },
        {
          "atom_index": 3035,
          "name": "C",
          "element": "C",
          "coord": [
            11.616900444030762,
            1.9882999658584595,
            -0.19859999418258667
          ]
        },
        {
          "atom_index": 3036,
          "name": "O",
          "element": "O",
          "coord": [
            11.720600128173828,
            1.9652999639511108,
            -0.13650000095367432
          ]
        },
        {
          "atom_index": 3037,
          "name": "CB",
          "element": "C",
          "coord": [
            11.472200393676758,
            1.8525999784469604,
            -0.34860000014305115
          ]
        },
        {
          "atom_index": 3038,
          "name": "CG1",
          "element": "C",
          "coord": [
            11.438599586486816,
            1.8049999475479126,
            -0.4909999966621399
          ]
        },
        {
          "atom_index": 3039,
          "name": "CG2",
          "element": "C",
          "coord": [
            11.477899551391602,
            1.7343000173568726,
            -0.2506999969482422
          ]
        }
      ]
    },
    {
      "id": "D:66",
      "chain": "D",
      "resseq": 66,
      "icode": "",
      "resname": "GLU",
      "hetflag": " ",
      "sasa": 1.860997200012207,
      "atoms": [
        {
          "atom_index": 3040,
          "name": "N",
          "element": "N",
          "coord": [
            11.513400077819824,
            2.055299997329712,
            -0.14910000562667847
          ]
        },
        {
          "atom_index": 3041,
          "name": "CA",
          "element": "C",
          "coord": [
            11.547699928283691,
            2.1080000400543213,
            -0.015599999576807022
          ]
        },
        {
          "atom_index": 3042,
          "name": "C",
          "element": "C",
          "coord": [
            11.511899948120117,
            2.0072999000549316,
            0.09359999746084213
          ]
        },
        {
          "atom_index": 3043,
          "name": "O",
          "element": "O",
          "coord": [
            11.424400329589844,
            1.9219000339508057,
            0.07779999822378159
          ]
        },
        {
          "atom_index": 3044,
          "name": "CB",
          "element": "C",
          "coord": [
            11.499699592590332,
            2.2539000511169434,
            -0.01600000075995922
          ]
        },
        {
          "atom_index": 3045,
          "name": "CG",
          "element": "C",
          "coord": [
            11.352499961853027,
            2.2471001148223877,
            0.025599999353289604
          ]
        },
        {
          "atom_index": 3046,
          "name": "CD",
          "element": "C",
          "coord": [
            11.265399932861328,
            2.3731000423431396,
            0.02239999920129776
          ]
        },
        {
          "atom_index": 3047,
          "name": "OE1",
          "element": "O",
          "coord": [
            11.210599899291992,
            2.399899959564209,
            0.1331000030040741
          ]
        },
        {
          "atom_index": 3048,
          "name": "OE2",
          "element": "O",
          "coord": [
            11.254500389099121,
            2.4363999366760254,
            -0.08569999784231186
          ]
        }
      ]
    },
    {
      "id": "D:67",
      "chain": "D",
      "resseq": 67,
      "icode": "",
      "resname": "GLY",
      "hetflag": " ",
      "sasa": 0.0,
      "atoms": [
        {
          "atom_index": 3049,
          "name": "N",
          "element": "N",
          "coord": [
            11.583900451660156,
            2.0171000957489014,
            0.20489999651908875
          ]
        },
        {
          "atom_index": 3050,
          "name": "CA",
          "element": "C",
          "coord": [
            11.562700271606445,
            1.9221999645233154,
            0.31529998779296875
          ]
        },
        {
          "atom_index": 3051,
          "name": "C",
          "element": "C",
          "coord": [
            11.682900428771973,
            1.9434000253677368,
            0.4097999930381775
          ]
        },
        {
          "atom_index": 3052,
          "name": "O",
          "element": "O",
          "coord": [
            11.76509952545166,
            2.0308001041412354,
            0.38350000977516174
          ]
        }
      ]
    },
    {
      "id": "D:68",
      "chain": "D",
      "resseq": 68,
      "icode": "",
      "resname": "ILE",
      "hetflag": " ",
      "sasa": 0.0,
      "atoms": [
        {
          "atom_index": 3053,
          "name": "N",
          "element": "N",
          "coord": [
            11.683600425720215,
            1.8633999824523926,
            0.5135999917984009
          ]
        },
        {
          "atom_index": 3054,
          "name": "CA",
          "element": "C",
          "coord": [
            11.79740047454834,
            1.8662999868392944,
            0.6068000197410583
          ]
        },
        {
          "atom_index": 3055,
          "name": "C",
          "element": "C",
          "coord": [
            11.897899627685547,
            1.7590999603271484,
            0.5612000226974487
          ]
        },
        {
          "atom_index": 3056,
          "name": "O",
          "element": "O",
          "coord": [
            11.861300468444824,
            1.6452000141143799,
            0.5327000021934509
          ]
        },
        {
          "atom_index": 3057,
          "name": "CB",
          "element": "C",
          "coord": [
            11.746899604797363,
            1.8387999534606934,
            0.7497000098228455
          ]
        },
        {
          "atom_index": 3058,
          "name": "CG1",
          "element": "C",
          "coord": [
            11.650300025939941,
            1.952299952507019,
            0.7886999845504761
          ]
        },
        {
          "atom_index": 3059,
          "name": "CG2",
          "element": "C",
          "coord": [
            11.864899635314941,
            1.8308000564575195,
            0.8481000065803528
          ]
        },
        {
          "atom_index": 3060,
          "name": "CD1",
          "element": "C",
          "coord": [
            11.710100173950195,
            2.038100004196167,
            0.9016000032424927
          ]
        }
      ]
    },
    {
      "id": "D:69",
      "chain": "D",
      "resseq": 69,
      "icode": "",
      "resname": "TYR",
      "hetflag": " ",
      "sasa": 0.0,
      "atoms": [
        {
          "atom_index": 3061,
          "name": "N",
          "element": "N",
          "coord": [
            12.02280044555664,
            1.8037999868392944,
            0.5530999898910522
          ]
        },
        {
          "atom_index": 3062,
          "name": "CA",
          "element": "C",
          "coord": [
            12.125399589538574,
            1.7101999521255493,
            0.5049999952316284
          ]
        },
        {
          "atom_index": 3063,
          "name": "C",
          "element": "C",
          "coord": [
            12.230199813842773,
            1.6983000040054321,
            0.6171000003814697
          ]
        },
        {
          "atom_index": 3064,
          "name": "O",
          "element": "O",
          "coord": [
            12.235799789428711,
            1.7777999639511108,
            0.7105000019073486
          ]
        },
        {
          "atom_index": 3065,
          "name": "CB",
          "element": "C",
          "coord": [
            12.191399574279785,
            1.7585999965667725,
            0.37540000677108765
          ]
        },
        {
          "atom_index": 3066,
          "name": "CG",
          "element": "C",
          "coord": [
            12.108599662780762,
            1.7506999969482422,
            0.250900000333786
          ]
        },
        {
          "atom_index": 3067,
          "name": "CD1",
          "element": "C",
          "coord": [
            12.005999565124512,
            1.843400001525879,
            0.22869999706745148
          ]
        },
        {
          "atom_index": 3068,
          "name": "CD2",
          "element": "C",
          "coord": [
            12.127599716186523,
            1.6450999975204468,
            0.16099999845027924
          ]
        },
        {
          "atom_index": 3069,
          "name": "CE1",
          "element": "C",
          "coord": [
            11.924300193786621,
            1.8319000005722046,
            0.11580000072717667
          ]
        },
        {
          "atom_index": 3070,
          "name": "CE2",
          "element": "C",
          "coord": [
            12.04580020904541,
            1.6334999799728394,
            0.04800000041723251
          ]
        },
        {
          "atom_index": 3071,
          "name": "CZ",
          "element": "C",
          "coord": [
            11.942500114440918,
            1.7254999876022339,
            0.02669999934732914
          ]
        },
        {
          "atom_index": 3072,
          "name": "OH",
          "element": "O",
          "coord": [
            11.860699653625488,
            1.7144999504089355,
            -0.08649999648332596
          ]
        }
      ]
    },
    {
      "id": "D:70",
      "chain": "D",
      "resseq": 70,
      "icode": "",
      "resname": "LYS",
      "hetflag": " ",
      "sasa": 0.0,
      "atoms": [
        {
          "atom_index": 3073,
          "name": "N",
          "element": "N",
          "coord": [
            12.309100151062012,
            1.5928000211715698,
            0.6000000238418579
          ]
        },
        {
          "atom_index": 3074,
          "name": "CA",
          "element": "C",
          "coord": [
            12.413999557495117,
            1.568600058555603,
            0.7002999782562256
          ]
        },
        {
          "atom_index": 3075,
          "name": "C",
          "element": "C",
          "coord": [
            12.538399696350098,
            1.5223000049591064,
            0.6222000122070312
          ]
        },
        {
          "atom_index": 3076,
          "name": "O",
          "element": "O",
          "coord": [
            12.53219985961914,
            1.430400013923645,
            0.5407000184059143
          ]
        },
        {
          "atom_index": 3077,
          "name": "CB",
          "element": "C",
          "coord": [
            12.363900184631348,
            1.4532999992370605,
            0.7894999980926514
          ]
        },
        {
          "atom_index": 3078,
          "name": "CG",
          "element": "C",
          "coord": [
            12.467599868774414,
            1.4178999662399292,
            0.8974999785423279
          ]
        },
        {
          "atom_index": 3079,
          "name": "CD",
          "element": "C",
          "coord": [
            12.393199920654297,
            1.3569999933242798,
            1.017899990081787
          ]
        },
        {
          "atom_index": 3080,
          "name": "CE",
          "element": "C",
          "coord": [
            12.488100051879883,
            1.2584999799728394,
            1.0887000560760498
          ]
        },
        {
          "atom_index": 3081,
          "name": "NZ",
          "element": "N",
          "coord": [
            12.422300338745117,
            1.1274000406265259,
            1.0992000102996826
          ]
        }
      ]
    },
    {
      "id": "D:71",
      "chain": "D",
      "resseq": 71,
      "icode": "",
      "resname": "VAL",
      "hetflag": " ",
      "sasa": 0.0,
      "atoms": [
        {
          "atom_index": 3082,
          "name": "N",
          "element": "N",
          "coord": [
            12.648200035095215,
            1.5892000198364258,
            0.6554999947547913
          ]
        },
        {
          "atom_index": 3083,
          "name": "CA",
          "element": "C",
          "coord": [
            12.775199890136719,
            1.5475000143051147,
            0.5940999984741211
          ]
        },
        {
          "atom_index": 3084,
          "name": "C",
          "element": "C",
          "coord": [
            12.86240005493164,
            1.4946999549865723,
            0.7095999717712402
          ]
        },
        {
          "atom_index": 3085,
          "name": "O",
          "element": "O",
          "coord": [
            12.90250015258789,
            1.569100022315979,
            0.7983999848365784
          ]
        },
        {
          "atom_index": 3086,
          "name": "CB",
          "element": "C",
          "coord": [
            12.842300415039062,
            1.6669000387191772,
            0.5242000222206116
          ]
        },
        {
          "atom_index": 3087,
          "name": "CG1",
          "element": "C",
          "coord": [
            12.966300010681152,
            1.6155999898910522,
            0.44859999418258667
          ]
        },
        {
          "atom_index": 3088,
          "name": "CG2",
          "element": "C",
          "coord": [
            12.74020004272461,
            1.7281999588012695,
            0.42660000920295715
          ]
        }
      ]
    },
    {
      "id": "D:72",
      "chain": "D",
      "resseq": 72,
      "icode": "",
      "resname": "GLU",
      "hetflag": " ",
      "sasa": 0.0,
      "atoms": [
        {
          "atom_index": 3089,
          "name": "N",
          "element": "N",
          "coord": [
            12.881400108337402,
            1.3641999959945679,
            0.6969000101089478
          ]
        },
        {
          "atom_index": 3090,
          "name": "CA",
          "element": "C",
          "coord": [
            12.96030044555664,
            1.284500002861023,
            0.7912999987602234
          ]
        },
        {
          "atom_index": 3091,
          "name": "C",
          "element": "C",
          "coord": [
            13.102899551391602,
            1.2640999555587769,
            0.7372999787330627
          ]
        },
        {
          "atom_index": 3092,
          "name": "O",
          "element": "O",
          "coord": [
            13.12399959564209,
            1.2008999586105347,
            0.6338000297546387
          ]
        },
        {
          "atom_index": 3093,
          "name": "CB",
          "element": "C",
          "coord": [
            12.876799583435059,
            1.1561000347137451,
            0.8113999962806702
          ]
        },
        {
          "atom_index": 3094,
          "name": "CG",
          "element": "C",
          "coord": [
            12.94320011138916,
            1.0765999555587769,
            0.9240000247955322
          ]
        },
        {
          "atom_index": 3095,
          "name": "CD",
          "element": "C",
          "coord": [
            12.856499671936035,
            0.984499990940094,
            1.010699987411499
          ]
        },
        {
          "atom_index": 3096,
          "name": "OE1",
          "element": "O",
          "coord": [
            12.880900382995605,
            0.8622000217437744,
            0.9929999709129333
          ]
        },
        {
          "atom_index": 3097,
          "name": "OE2",
          "element": "O",
          "coord": [
            12.772600173950195,
            1.035599946975708,
            1.0892000198364258
          ]
        }
      ]
    },
    {
      "id": "D:73",
      "chain": "D",
      "resseq": 73,
      "icode": "",
      "resname": "ILE",
      "hetflag": " ",
      "sasa": 0.0,
      "atoms": [
        {
          "atom_index": 3098,
          "name": "N",
          "element": "N",
          "coord": [
            13.19789981842041,
            1.3210999965667725,
            0.8113999962806702
          ]
        },
        {
          "atom_index": 3099,
          "name": "CA",
          "element": "C",
          "coord": [
            13.338199615478516,
            1.3083000183105469,
            0.7688000202178955
          ]
        },
        {
          "atom_index": 3100,
          "name": "C",
          "element": "C",
          "coord": [
            13.418399810791016,
            1.2127000093460083,
            0.858299970626831
          ]
        },
        {
          "atom_index": 3101,
          "name": "O",
          "element": "O",
          "coord": [
            13.43280029296875,
            1.2350000143051147,
            0.9786999821662903
          ]
        },
        {
          "atom_index": 3102,
          "name": "CB",
          "element": "C",
          "coord": [
            13.399100303649902,
            1.44760000705719,
            0.746999979019165
          ]
        },
        {
          "atom_index": 3103,
          "name": "CG1",
          "element": "C",
          "coord": [
            13.320099830627441,
            1.5293999910354614,
            0.6430000066757202
          ]
        },
        {
          "atom_index": 3104,
          "name": "CG2",
          "element": "C",
          "coord": [
            13.548199653625488,
            1.4492000341415405,
            0.710099995136261
          ]
        },
        {
          "atom_index": 3105,
          "name": "CD1",
          "element": "C",
          "coord": [
            13.338000297546387,
            1.6791000366210938,
            0.6753000020980835
          ]
        }
      ]
    },
    {
      "id": "D:74",
      "chain": "D",
      "resseq": 74,
      "icode": "",
      "resname": "ASP",
      "hetflag": " ",
      "sasa": 0.0,
      "atoms": [
        {
          "atom_index": 3106,
          "name": "N",
          "element": "N",
          "coord": [
            13.469300270080566,
            1.105299949645996,
            0.7975000143051147
          ]
        },
        {
          "atom_index": 3107,
          "name": "CA",
          "element": "C",
          "coord": [
            13.545100212097168,
            1.0080000162124634,
            0.8773999810218811
          ]
        },
        {
          "atom_index": 3108,
          "name": "C",
          "element": "C",
          "coord": [
            13.687399864196777,
            1.0520000457763672,
            0.9139999747276306
          ]
        },
        {
          "atom_index": 3109,
          "name": "O",
          "element": "O",
          "coord": [
            13.78600025177002,
            1.006500005722046,
            0.8561999797821045
          ]
        },
        {
          "atom_index": 3110,
          "name": "CB",
          "element": "C",
          "coord": [
            13.528300285339355,
            0.8637999892234802,
            0.8288000226020813
          ]
        },
        {
          "atom_index": 3111,
          "name": "CG",
          "element": "C",
          "coord": [
            13.62030029296875,
            0.7591999769210815,
            0.894599974155426
          ]
        },
        {
          "atom_index": 3112,
          "name": "OD1",
          "element": "O",
          "coord": [
            13.64430046081543,
            0.7702000141143799,
            1.017799973487854
          ]
        },
        {
          "atom_index": 3113,
          "name": "OD2",
          "element": "O",
          "coord": [
            13.663100242614746,
            0.6704999804496765,
            0.8152999877929688
          ]
        }
      ]
    },
    {
      "id": "D:75",
      "chain": "D",
      "resseq": 75,
      "icode": "",
      "resname": "THR",
      "hetflag": " ",
      "sasa": 0.0,
      "atoms": [
        {
          "atom_index": 3114,
          "name": "N",
          "element": "N",
          "coord": [
            13.691499710083008,
            1.1435999870300293,
            1.0104999542236328
          ]
        },
        {
          "atom_index": 3115,
          "name": "CA",
          "element": "C",
          "coord": [
            13.817099571228027,
            1.2020000219345093,
            1.0586999654769897
          ]
        },
        {
          "atom_index": 3116,
          "name": "C",
          "element": "C",
          "coord": [
            13.902799606323242,
            1.1044000387191772,
            1.141800045967102
          ]
        },
        {
          "atom_index": 3117,
          "name": "O",
          "element": "O",
          "coord": [
            14.025500297546387,
            1.114300012588501,
            1.1405999660491943
          ]
        },
        {
          "atom_index": 3118,
          "name": "CB",
          "element": "C",
          "coord": [
            13.788299560546875,
            1.3258999586105347,
            1.1455999612808228
          ]
        },
        {
          "atom_index": 3119,
          "name": "OG1",
          "element": "O",
          "coord": [
            13.711700439453125,
            1.2868000268936157,
            1.259600043296814
          ]
        },
        {
          "atom_index": 3120,
          "name": "CG2",
          "element": "C",
          "coord": [
            13.706100463867188,
            1.4286999702453613,
            1.065600037574768
          ]
        }
      ]
    },
    {
      "id": "D:76",
      "chain": "D",
      "resseq": 76,
      "icode": "",
      "resname": "LYS",
      "hetflag": " ",
      "sasa": 0.0,
      "atoms": [
        {
          "atom_index": 3121,
          "name": "N",
          "element": "N",
          "coord": [
            13.833999633789062,
            1.0145000219345093,
            1.211300015449524
          ]
        },
        {
          "atom_index": 3122,
          "name": "CA",
          "element": "C",
          "coord": [
            13.898799896240234,
            0.9104999899864197,
            1.2914999723434448
          ]
        },
        {
          "atom_index": 3123,
          "name": "C",
          "element": "C",
          "coord": [
            13.999600410461426,
            0.8252999782562256,
            1.211899995803833
          ]
        },
        {
          "atom_index": 3124,
          "name": "O",
          "element": "O",
          "coord": [
            14.112700462341309,
            0.8079000115394592,
            1.257200002670288
          ]
        },
        {
          "atom_index": 3125,
          "name": "CB",
          "element": "C",
          "coord": [
            13.797599792480469,
            0.8130999803543091,
            1.3552000522613525
          ]
        },
        {
          "atom_index": 3126,
          "name": "CG",
          "element": "C",
          "coord": [
            13.876500129699707,
            0.7419999837875366,
            1.466599941253662
          ]
        },
        {
          "atom_index": 3127,
          "name": "CD",
          "element": "C",
          "coord": [
            13.782500267028809,
            0.6818000078201294,
            1.5719000101089478
          ]
        },
        {
          "atom_index": 3128,
          "name": "CE",
          "element": "C",
          "coord": [
            13.862000465393066,
            0.5938000082969666,
            1.6706000566482544
          ]
        },
        {
          "atom_index": 3129,
          "name": "NZ",
          "element": "N",
          "coord": [
            13.765299797058105,
            0.5328999757766724,
            1.763200044631958
          ]
        }
      ]
    },
    {
      "id": "D:77",
      "chain": "D",
      "resseq": 77,
      "icode": "",
      "resname": "SER",
      "hetflag": " ",
      "sasa": 0.22070901095867157,
      "atoms": [
        {
          "atom_index": 3130,
          "name": "N",
          "element": "N",
          "coord": [
            13.950799942016602,
            0.7799999713897705,
            1.0968999862670898
          ]
        },
        {
          "atom_index": 3131,
          "name": "CA",
          "element": "C",
          "coord": [
            14.02929973602295,
            0.6988000273704529,
            1.0032999515533447
          ]
        },
        {
          "atom_index": 3132,
          "name": "C",
          "element": "C",
          "coord": [
            14.14490032196045,
            0.7781999707221985,
            0.9401999711990356
          ]
        },
        {
          "atom_index": 3133,
          "name": "O",
          "element": "O",
          "coord": [
            14.254799842834473,
            0.7242000102996826,
            0.9297000169754028
          ]
        },
        {
          "atom_index": 3134,
          "name": "CB",
          "element": "C",
          "coord": [
            13.946800231933594,
            0.633400022983551,
            0.8913000226020813
          ]
        },
        {
          "atom_index": 3135,
          "name": "OG",
          "element": "O",
          "coord": [
            13.861900329589844,
            0.534500002861023,
            0.9502000212669373
          ]
        }
      ]
    },
    {
      "id": "D:78",
      "chain": "D",
      "resseq": 78,
      "icode": "",
      "resname": "TYR",
      "hetflag": " ",
      "sasa": 0.0,
      "atoms": [
        {
          "atom_index": 3136,
          "name": "N",
          "element": "N",
          "coord": [
            14.111200332641602,
            0.9025999903678894,
            0.9072999954223633
          ]
        },
        {
          "atom_index": 3137,
          "name": "CA",
          "element": "C",
          "coord": [
            14.209799766540527,
            0.9976000189781189,
            0.8550000190734863
          ]
        },
        {
          "atom_index": 3138,
          "name": "C",
          "element": "C",
          "coord": [
            14.33180046081543,
            0.9944000244140625,
            0.9491000175476074
          ]
        },
        {
          "atom_index": 3139,
          "name": "O",
          "element": "O",
          "coord": [
            14.442000389099121,
            0.9609000086784363,
            0.9047999978065491
          ]
        },
        {
          "atom_index": 3140,
          "name": "CB",
          "element": "C",
          "coord": [
            14.156499862670898,
            1.136199951171875,
            0.8130000233650208
          ]
        },
        {
          "atom_index": 3141,
          "name": "CG",
          "element": "C",
          "coord": [
            14.277700424194336,
            1.2122999429702759,
            0.7663000226020813
          ]
        },
        {
          "atom_index": 3142,
          "name": "CD1",
          "element": "C",
          "coord": [
            14.324799537658691,
            1.1928000450134277,
            0.6359000205993652
          ]
        },
        {
          "atom_index": 3143,
          "name": "CD2",
          "element": "C",
          "coord": [
            14.338800430297852,
            1.3075000047683716,
            0.8489000201225281
          ]
        },
        {
          "atom_index": 3144,
          "name": "CE1",
          "element": "C",
          "coord": [
            14.433899879455566,
            1.2662999629974365,
            0.5884000062942505
          ]
        },
        {
          "atom_index": 3145,
          "name": "CE2",
          "element": "C",
          "coord": [
            14.448200225830078,
            1.3813999891281128,
            0.8019999861717224
          ]
        },
        {
          "atom_index": 3146,
          "name": "CZ",
          "element": "C",
          "coord": [
            14.49370002746582,
            1.3623000383377075,
            0.6711000204086304
          ]
        },
        {
          "atom_index": 3147,
          "name": "OH",
          "element": "O",
          "coord": [
            14.60319995880127,
            1.4354000091552734,
            0.623199999332428
          ]
        }
      ]
    },
    {
      "id": "D:79",
      "chain": "D",
      "resseq": 79,
      "icode": "",
      "resname": "TRP",
      "hetflag": " ",
      "sasa": 0.0,
      "atoms": [
        {
          "atom_index": 3148,
          "name": "N",
          "element": "N",
          "coord": [
            14.311400413513184,
            1.027500033378601,
            1.07669997215271
          ]
        },
        {
          "atom_index": 3149,
          "name": "CA",
          "element": "C",
          "coord": [
            14.416999816894531,
            1.0328999757766724,
            1.1775000095367432
          ]
        },
        {
          "atom_index": 3150,
          "name": "C",
          "element": "C",
          "coord": [
            14.49429988861084,
            0.9039999842643738,
            1.2081999778747559
          ]
        },
        {
          "atom_index": 3151,
          "name": "O",
          "element": "O",
          "coord": [
            14.617600440979004,
            0.9018999934196472,
            1.2107000350952148
          ]
        },
        {
          "atom_index": 3152,
          "name": "CB",
          "element": "C",
          "coord": [
            14.389100074768066,
            1.1126999855041504,
            1.3066999912261963
          ]
        },
        {
          "atom_index": 3153,
          "name": "CG",
          "element": "C",
          "coord": [
            14.347900390625,
            1.2524000406265259,
            1.270300030708313
          ]
        },
        {
          "atom_index": 3154,
          "name": "CD1",
          "element": "C",
          "coord": [
            14.223400115966797,
            1.3020000457763672,
            1.2756999731063843
          ]
        },
        {
          "atom_index": 3155,
          "name": "CD2",
          "element": "C",
          "coord": [
            14.434700012207031,
            1.3560999631881714,
            1.2240999937057495
          ]
        },
        {
          "atom_index": 3156,
          "name": "NE1",
          "element": "N",
          "coord": [
            14.225299835205078,
            1.4326000213623047,
            1.2315000295639038
          ]
        },
        {
          "atom_index": 3157,
          "name": "CE2",
          "element": "C",
          "coord": [
            14.350799560546875,
            1.4663000106811523,
            1.2031999826431274
          ]
        },
        {
          "atom_index": 3158,
          "name": "CE3",
          "element": "C",
          "coord": [
            14.571999549865723,
            1.3686000108718872,
            1.1994999647140503
          ]
        },
        {
          "atom_index": 3159,
          "name": "CZ2",
          "element": "C",
          "coord": [
            14.403200149536133,
            1.5878000259399414,
            1.1571999788284302
          ]
        },
        {
          "atom_index": 3160,
          "name": "CZ3",
          "element": "C",
          "coord": [
            14.624799728393555,
            1.4902000427246094,
            1.1543999910354614
          ]
        },
        {
          "atom_index": 3161,
          "name": "CH2",
          "element": "C",
          "coord": [
            14.540800094604492,
            1.6004999876022339,
            1.134600043296814
          ]
        }
      ]
    },
    {
      "id": "D:80",
      "chain": "D",
      "resseq": 80,
      "icode": "",
      "resname": "LYS",
      "hetflag": " ",
      "sasa": 2.1706199645996094,
      "atoms": [
        {
          "atom_index": 3162,
          "name": "N",
          "element": "N",
          "coord": [
            14.420999526977539,
            0.7965999841690063,
            1.2359000444412231
          ]
        },
        {
          "atom_index": 3163,
          "name": "CA",
          "element": "C",
          "coord": [
            14.488200187683105,
            0.6689000129699707,
            1.2648999691009521
          ]
        },
        {
          "atom_index": 3164,
          "name": "C",
          "element": "C",
          "coord": [
            14.581600189208984,
            0.6234999895095825,
            1.1513999700546265
          ]
        },
        {
          "atom_index": 3165,
          "name": "O",
          "element": "O",
          "coord": [
            14.690099716186523,
            0.5716000199317932,
            1.1780999898910522
          ]
        },
        {
          "atom_index": 3166,
          "name": "CB",
          "element": "C",
          "coord": [
            14.378299713134766,
            0.567799985408783,
            1.2992000579833984
          ]
        },
        {
          "atom_index": 3167,
          "name": "CG",
          "element": "C",
          "coord": [
            14.324399948120117,
            0.5903000235557556,
            1.4420000314712524
          ]
        },
        {
          "atom_index": 3168,
          "name": "CD",
          "element": "C",
          "coord": [
            14.224900245666504,
            0.4738999903202057,
            1.4620000123977661
          ]
        },
        {
          "atom_index": 3169,
          "name": "CE",
          "element": "C",
          "coord": [
            14.236700057983398,
            0.41999998688697815,
            1.6055999994277954
          ]
        },
        {
          "atom_index": 3170,
          "name": "NZ",
          "element": "N",
          "coord": [
            14.106200218200684,
            0.3801000118255615,
            1.6601999998092651
          ]
        }
      ]
    },
    {
      "id": "D:81",
      "chain": "D",
      "resseq": 81,
      "icode": "",
      "resname": "ALA",
      "hetflag": " ",
      "sasa": 2.306093215942383,
      "atoms": [
        {
          "atom_index": 3171,
          "name": "N",
          "element": "N",
          "coord": [
            14.54069995880127,
            0.6552000045776367,
            1.0288000106811523
          ]
        },
        {
          "atom_index": 3172,
          "name": "CA",
          "element": "C",
          "coord": [
            14.62399959564209,
            0.6254000067710876,
            0.9118000268936157
          ]
        },
        {
          "atom_index": 3173,
          "name": "C",
          "element": "C",
          "coord": [
            14.765000343322754,
            0.6834999918937683,
            0.9309999942779541
          ]
        },
        {
          "atom_index": 3174,
          "name": "O",
          "element": "O",
          "coord": [
            14.864100456237793,
            0.620199978351593,
            0.8946999907493591
          ]
        },
        {
          "atom_index": 3175,
          "name": "CB",
          "element": "C",
          "coord": [
            14.563699722290039,
            0.6747000217437744,
            0.7792999744415283
          ]
        }
      ]
    },
    {
      "id": "D:82",
      "chain": "D",
      "resseq": 82,
      "icode": "",
      "resname": "LEU",
      "hetflag": " ",
      "sasa": 1.6080228090286255,
      "atoms": [
        {
          "atom_index": 3176,
          "name": "N",
          "element": "N",
          "coord": [
            14.765199661254883,
            0.8033000230789185,
            0.9886999726295471
          ]
        },
        {
          "atom_index": 3177,
          "name": "CA",
          "element": "C",
          "coord": [
            14.888400077819824,
            0.8783000111579895,
            1.0153000354766846
          ]
        },
        {
          "atom_index": 3178,
          "name": "C",
          "element": "C",
          "coord": [
            14.971799850463867,
            0.8098999857902527,
            1.1247999668121338
          ]
        },
        {
          "atom_index": 3179,
          "name": "O",
          "element": "O",
          "coord": [
            15.086400032043457,
            0.7714999914169312,
            1.1007000207901
          ]
        },
        {
          "atom_index": 3180,
          "name": "CB",
          "element": "C",
          "coord": [
            14.85669994354248,
            1.0264999866485596,
            1.041200041770935
          ]
        },
        {
          "atom_index": 3181,
          "name": "CG",
          "element": "C",
          "coord": [
            14.95359992980957,
            1.1140999794006348,
            0.9595999717712402
          ]
        },
        {
          "atom_index": 3182,
          "name": "CD1",
          "element": "C",
          "coord": [
            15.097100257873535,
            1.0937999486923218,
            1.0118999481201172
          ]
        },
        {
          "atom_index": 3183,
          "name": "CD2",
          "element": "C",
          "coord": [
            14.940600395202637,
            1.0808000564575195,
            0.8097000122070312
          ]
        }
      ]
    },
    {
      "id": "D:83",
      "chain": "D",
      "resseq": 83,
      "icode": "",
      "resname": "GLY",
      "hetflag": " ",
      "sasa": 1.502500295639038,
      "atoms": [
        {
          "atom_index": 3184,
          "name": "N",
          "element": "N",
          "coord": [
            14.906700134277344,
            0.7924000024795532,
            1.2388999462127686
          ]
        },
        {
          "atom_index": 3185,
          "name": "CA",
          "element": "C",
          "coord": [
            14.965299606323242,
            0.7263000011444092,
            1.3567999601364136
          ]
        },
        {
          "atom_index": 3186,
          "name": "C",
          "element": "C",
          "coord": [
            14.930100440979004,
            0.824400007724762,
            1.4703999757766724
          ]
        },
        {
          "atom_index": 3187,
          "name": "O",
          "element": "O",
          "coord": [
            14.996600151062012,
            0.8374000191688538,
            1.5728000402450562
          ]
        }
      ]
    },
    {
      "id": "D:84",
      "chain": "D",
      "resseq": 84,
      "icode": "",
      "resname": "ILE",
      "hetflag": " ",
      "sasa": 0.0,
      "atoms": [
        {
          "atom_index": 3188,
          "name": "N",
          "element": "N",
          "coord": [
            14.82229995727539,
            0.895799994468689,
            1.4378999471664429
          ]
        },
        {
          "atom_index": 3189,
          "name": "CA",
          "element": "C",
          "coord": [
            14.778200149536133,
            0.9987999796867371,
            1.532099962234497
          ]
        },
        {
          "atom_index": 3190,
          "name": "C",
          "element": "C",
          "coord": [
            14.660400390625,
            0.9442999958992004,
            1.6158000230789185
          ]
        },
        {
          "atom_index": 3191,
          "name": "O",
          "element": "O",
          "coord": [
            14.572500228881836,
            0.8748999834060669,
            1.5651999711990356
          ]
        },
        {
          "atom_index": 3192,
          "name": "CB",
          "element": "C",
          "coord": [
            14.718400001525879,
            1.124400019645691,
            1.4664000272750854
          ]
        },
        {
          "atom_index": 3193,
          "name": "CG1",
          "element": "C",
          "coord": [
            14.75469970703125,
            1.1469000577926636,
            1.3193999528884888
          ]
        },
        {
          "atom_index": 3194,
          "name": "CG2",
          "element": "C",
          "coord": [
            14.750699996948242,
            1.2430000305175781,
            1.5585999488830566
          ]
        },
        {
          "atom_index": 3195,
          "name": "CD1",
          "element": "C",
          "coord": [
            14.791399955749512,
            1.2942999601364136,
            1.2942999601364136
          ]
        }
      ]
    },
    {
      "id": "D:85",
      "chain": "D",
      "resseq": 85,
      "icode": "",
      "resname": "SER",
      "hetflag": " ",
      "sasa": 0.0,
      "atoms": [
        {
          "atom_index": 3196,
          "name": "N",
          "element": "N",
          "coord": [
            14.666799545288086,
            0.9886000156402588,
            1.7404999732971191
          ]
        },
        {
          "atom_index": 3197,
          "name": "CA",
          "element": "C",
          "coord": [
            14.557700157165527,
            0.9616000056266785,
            1.8350000381469727
          ]
        },
        {
          "atom_index": 3198,
          "name": "C",
          "element": "C",
          "coord": [
            14.453100204467773,
            1.0748000144958496,
            1.8240000009536743
          ]
        },
        {
          "atom_index": 3199,
          "name": "O",
          "element": "O",
          "coord": [
            14.47920036315918,
            1.187000036239624,
            1.8681000471115112
          ]
        },
        {
          "atom_index": 3200,
          "name": "CB",
          "element": "C",
          "coord": [
            14.624500274658203,
            0.9671000242233276,
            1.9744999408721924
          ]
        },
        {
          "atom_index": 3201,
          "name": "OG",
          "element": "O",
          "coord": [
            14.649100303649902,
            0.8323000073432922,
            2.015000104904175
          ]
        }
      ]
    },
    {
      "id": "D:86",
      "chain": "D",
      "resseq": 86,
      "icode": "",
      "resname": "PRO",
      "hetflag": " ",
      "sasa": 0.0,
      "atoms": [
        {
          "atom_index": 3202,
          "name": "N",
          "element": "N",
          "coord": [
            14.335000038146973,
            1.0422999858856201,
            1.770900011062622
          ]
        },
        {
          "atom_index": 3203,
          "name": "CA",
          "element": "C",
          "coord": [
            14.235799789428711,
            1.149999976158142,
            1.7542999982833862
          ]
        },
        {
          "atom_index": 3204,
          "name": "C",
          "element": "C",
          "coord": [
            14.135299682617188,
            1.1598000526428223,
            1.8702000379562378
          ]
        },
        {
          "atom_index": 3205,
          "name": "O",
          "element": "O",
          "coord": [
            14.126299858093262,
            1.0683000087738037,
            1.9520000219345093
          ]
        },
        {
          "atom_index": 3206,
          "name": "CB",
          "element": "C",
          "coord": [
            14.154999732971191,
            1.1055999994277954,
            1.6301000118255615
          ]
        },
        {
          "atom_index": 3207,
          "name": "CG",
          "element": "C",
          "coord": [
            14.161299705505371,
            0.95169997215271,
            1.6348999738693237
          ]
        },
        {
          "atom_index": 3208,
          "name": "CD",
          "element": "C",
          "coord": [
            14.305399894714355,
            0.927299976348877,
            1.6835999488830566
          ]
        }
      ]
    },
    {
      "id": "D:87",
      "chain": "D",
      "resseq": 87,
      "icode": "",
      "resname": "PHE",
      "hetflag": " ",
      "sasa": 0.0,
      "atoms": [
        {
          "atom_index": 3209,
          "name": "N",
          "element": "N",
          "coord": [
            14.056500434875488,
            1.2670999765396118,
            1.867799997329712
          ]
        },
        {
          "atom_index": 3210,
          "name": "CA",
          "element": "C",
          "coord": [
            13.95460033416748,
            1.2847000360488892,
            1.9723000526428223
          ]
        },
        {
          "atom_index": 3211,
          "name": "C",
          "element": "C",
          "coord": [
            13.810400009155273,
            1.2611000537872314,
            1.9248000383377075
          ]
        },
        {
          "atom_index": 3212,
          "name": "O",
          "element": "O",
          "coord": [
            13.73289966583252,
            1.1926000118255615,
            1.9917999505996704
          ]
        },
        {
          "atom_index": 3213,
          "name": "CB",
          "element": "C",
          "coord": [
            13.96619987487793,
            1.4263999462127686,
            2.0311999320983887
          ]
        },
        {
          "atom_index": 3214,
          "name": "CG",
          "element": "C",
          "coord": [
            13.85990047454834,
            1.457200050354004,
            2.132200002670288
          ]
        },
        {
          "atom_index": 3215,
          "name": "CD1",
          "element": "C",
          "coord": [
            13.744400024414062,
            1.5269999504089355,
            2.0954999923706055
          ]
        },
        {
          "atom_index": 3216,
          "name": "CD2",
          "element": "C",
          "coord": [
            13.874899864196777,
            1.4088000059127808,
            2.2625999450683594
          ]
        },
        {
          "atom_index": 3217,
          "name": "CE1",
          "element": "C",
          "coord": [
            13.644100189208984,
            1.5489000082015991,
            2.1909000873565674
          ]
        },
        {
          "atom_index": 3218,
          "name": "CE2",
          "element": "C",
          "coord": [
            13.774900436401367,
            1.4305000305175781,
            2.3580000400543213
          ]
        },
        {
          "atom_index": 3219,
          "name": "CZ",
          "element": "C",
          "coord": [
            13.659799575805664,
            1.5011999607086182,
            2.321700096130371
          ]
        }
      ]
    },
    {
      "id": "D:88",
      "chain": "D",
      "resseq": 88,
      "icode": "",
      "resname": "HIS",
      "hetflag": " ",
      "sasa": 0.0,
      "atoms": [
        {
          "atom_index": 3220,
          "name": "N",
          "element": "N",
          "coord": [
            13.77750015258789,
            1.3143999576568604,
            1.8072999715805054
          ]
        },
        {
          "atom_index": 3221,
          "name": "CA",
          "element": "C",
          "coord": [
            13.640600204467773,
            1.295699954032898,
            1.756500005722046
          ]
        },
        {
          "atom_index": 3222,
          "name": "C",
          "element": "C",
          "coord": [
            13.625399589538574,
            1.1613999605178833,
            1.6836999654769897
          ]
        },
        {
          "atom_index": 3223,
          "name": "O",
          "element": "O",
          "coord": [
            13.719499588012695,
            1.1117000579833984,
            1.621899962425232
          ]
        },
        {
          "atom_index": 3224,
          "name": "CB",
          "element": "C",
          "coord": [
            13.601200103759766,
            1.4148999452590942,
            1.666700005531311
          ]
        },
        {
          "atom_index": 3225,
          "name": "CG",
          "element": "C",
          "coord": [
            13.639800071716309,
            1.5422999858856201,
            1.7365000247955322
          ]
        },
        {
          "atom_index": 3226,
          "name": "ND1",
          "element": "N",
          "coord": [
            13.764599800109863,
            1.5982999801635742,
            1.7197999954223633
          ]
        },
        {
          "atom_index": 3227,
          "name": "CD2",
          "element": "C",
          "coord": [
            13.565699577331543,
            1.6204999685287476,
            1.8210999965667725
          ]
        },
        {
          "atom_index": 3228,
          "name": "CE1",
          "element": "C",
          "coord": [
            13.76360034942627,
            1.7077000141143799,
            1.7955000400543213
          ]
        },
        {
          "atom_index": 3229,
          "name": "NE2",
          "element": "N",
          "coord": [
            13.646900177001953,
            1.7249000072479248,
            1.8569999933242798
          ]
        }
      ]
    },
    {
      "id": "D:89",
      "chain": "D",
      "resseq": 89,
      "icode": "",
      "resname": "GLU",
      "hetflag": " ",
      "sasa": 0.0,
      "atoms": [
        {
          "atom_index": 3230,
          "name": "N",
          "element": "N",
          "coord": [
            13.504199981689453,
            1.1073999404907227,
            1.6899000406265259
          ]
        },
        {
          "atom_index": 3231,
          "name": "CA",
          "element": "C",
          "coord": [
            13.474900245666504,
            0.9839000105857849,
            1.6150000095367432
          ]
        },
        {
          "atom_index": 3232,
          "name": "C",
          "element": "C",
          "coord": [
            13.462599754333496,
            1.0157999992370605,
            1.4644999504089355
          ]
        },
        {
          "atom_index": 3233,
          "name": "O",
          "element": "O",
          "coord": [
            13.501899719238281,
            0.9373999834060669,
            1.378000020980835
          ]
        },
        {
          "atom_index": 3234,
          "name": "CB",
          "element": "C",
          "coord": [
            13.34529972076416,
            0.925000011920929,
            1.6734999418258667
          ]
        },
        {
          "atom_index": 3235,
          "name": "CG",
          "element": "C",
          "coord": [
            13.371600151062012,
            0.8637999892234802,
            1.8122999668121338
          ]
        },
        {
          "atom_index": 3236,
          "name": "CD",
          "element": "C",
          "coord": [
            13.455300331115723,
            0.7350999712944031,
            1.7992000579833984
          ]
        },
        {
          "atom_index": 3237,
          "name": "OE1",
          "element": "O",
          "coord": [
            13.417799949645996,
            0.6528000235557556,
            1.711400032043457
          ]
        },
        {
          "atom_index": 3238,
          "name": "OE2",
          "element": "O",
          "coord": [
            13.553199768066406,
            0.723800003528595,
            1.8777999877929688
          ]
        }
      ]
    },
    {
      "id": "D:90",
      "chain": "D",
      "resseq": 90,
      "icode": "",
      "resname": "HIS",
      "hetflag": " ",
      "sasa": 0.0,
      "atoms": [
        {
          "atom_index": 3239,
          "name": "N",
          "element": "N",
          "coord": [
            13.410099983215332,
            1.1346999406814575,
            1.437399983406067
          ]
        },
        {
          "atom_index": 3240,
          "name": "CA",
          "element": "C",
          "coord": [
            13.39210033416748,
            1.1875,
            1.301300048828125
          ]
        },
        {
          "atom_index": 3241,
          "name": "C",
          "element": "C",
          "coord": [
            13.358400344848633,
            1.3375999927520752,
            1.3134000301361084
          ]
        },
        {
          "atom_index": 3242,
          "name": "O",
          "element": "O",
          "coord": [
            13.343199729919434,
            1.3839999437332153,
            1.4263999462127686
          ]
        },
        {
          "atom_index": 3243,
          "name": "CB",
          "element": "C",
          "coord": [
            13.276800155639648,
            1.1126999855041504,
            1.232300043106079
          ]
        },
        {
          "atom_index": 3244,
          "name": "CG",
          "element": "C",
          "coord": [
            13.146699905395508,
            1.1324000358581543,
            1.3042000532150269
          ]
        },
        {
          "atom_index": 3245,
          "name": "ND1",
          "element": "N",
          "coord": [
            13.076700210571289,
            1.0231000185012817,
            1.351199984550476
          ]
        },
        {
          "atom_index": 3246,
          "name": "CD2",
          "element": "C",
          "coord": [
            13.079299926757812,
            1.2470999956130981,
            1.3367999792099
          ]
        },
        {
          "atom_index": 3247,
          "name": "CE1",
          "element": "C",
          "coord": [
            12.968099594116211,
            1.0733000040054321,
            1.4093999862670898
          ]
        },
        {
          "atom_index": 3248,
          "name": "NE2",
          "element": "N",
          "coord": [
            12.966500282287598,
            1.2063000202178955,
            1.402899980545044
          ]
        }
      ]
    },
    {
      "id": "D:91",
      "chain": "D",
      "resseq": 91,
      "icode": "",
      "resname": "ALA",
      "hetflag": " ",
      "sasa": 0.0,
      "atoms": [
        {
          "atom_index": 3249,
          "name": "N",
          "element": "N",
          "coord": [
            13.354900360107422,
            1.4049999713897705,
            1.1992000341415405
          ]
        },
        {
          "atom_index": 3250,
          "name": "CA",
          "element": "C",
          "coord": [
            13.318300247192383,
            1.5468000173568726,
            1.1888999938964844
          ]
        },
        {
          "atom_index": 3251,
          "name": "C",
          "element": "C",
          "coord": [
            13.17870044708252,
            1.5440000295639038,
            1.1232000589370728
          ]
        },
        {
          "atom_index": 3252,
          "name": "O",
          "element": "O",
          "coord": [
            13.156900405883789,
            1.4785000085830688,
            1.0211999416351318
          ]
        },
        {
          "atom_index": 3253,
          "name": "CB",
          "element": "C",
          "coord": [
            13.41450023651123,
            1.63919997215271,
            1.1139999628067017
          ]
        }
      ]
    },
    {
      "id": "D:92",
      "chain": "D",
      "resseq": 92,
      "icode": "",
      "resname": "GLU",
      "hetflag": " ",
      "sasa": 0.0,
      "atoms": [
        {
          "atom_index": 3254,
          "name": "N",
          "element": "N",
          "coord": [
            13.085000038146973,
            1.6088999509811401,
            1.1920000314712524
          ]
        },
        {
          "atom_index": 3255,
          "name": "CA",
          "element": "C",
          "coord": [
            12.94890022277832,
            1.6069999933242798,
            1.135200023651123
          ]
        },
        {
          "atom_index": 3256,
          "name": "C",
          "element": "C",
          "coord": [
            12.897100448608398,
            1.7480000257492065,
            1.1045000553131104
          ]
        },
        {
          "atom_index": 3257,
          "name": "O",
          "element": "O",
          "coord": [
            12.925299644470215,
            1.843500018119812,
            1.17739999294281
          ]
        },
        {
          "atom_index": 3258,
          "name": "CB",
          "element": "C",
          "coord": [
            12.868900299072266,
            1.5104000568389893,
            1.2231999635696411
          ]
        },
        {
          "atom_index": 3259,
          "name": "CG",
          "element": "C",
          "coord": [
            12.730500221252441,
            1.4845000505447388,
            1.1638000011444092
          ]
        },
        {
          "atom_index": 3260,
          "name": "CD",
          "element": "C",
          "coord": [
            12.613800048828125,
            1.5750000476837158,
            1.2058000564575195
          ]
        },
        {
          "atom_index": 3261,
          "name": "OE1",
          "element": "O",
          "coord": [
            12.541899681091309,
            1.52839994430542,
            1.298699975013733
          ]
        },
        {
          "atom_index": 3262,
          "name": "OE2",
          "element": "O",
          "coord": [
            12.598299980163574,
            1.6841000318527222,
            1.1445000171661377
          ]
        }
      ]
    },
    {
      "id": "D:93",
      "chain": "D",
      "resseq": 93,
      "icode": "",
      "resname": "VAL",
      "hetflag": " ",
      "sasa": 0.0,
      "atoms": [
        {
          "atom_index": 3263,
          "name": "N",
          "element": "N",
          "coord": [
            12.826499938964844,
            1.7645000219345093,
            0.9926000237464905
          ]
        },
        {
          "atom_index": 3264,
          "name": "CA",
          "element": "C",
          "coord": [
            12.78320026397705,
            1.899899959564209,
            0.9514999985694885
          ]
        },
        {
          "atom_index": 3265,
          "name": "C",
          "element": "C",
          "coord": [
            12.634300231933594,
            1.8868000507354736,
            0.9132000207901001
          ]
        },
        {
          "atom_index": 3266,
          "name": "O",
          "element": "O",
          "coord": [
            12.604499816894531,
            1.812999963760376,
            0.819100022315979
          ]
        },
        {
          "atom_index": 3267,
          "name": "CB",
          "element": "C",
          "coord": [
            12.865099906921387,
            1.9436999559402466,
            0.8287000060081482
          ]
        },
        {
          "atom_index": 3268,
          "name": "CG1",
          "element": "C",
          "coord": [
            12.809000015258789,
            2.0752999782562256,
            0.7717999815940857
          ]
        },
        {
          "atom_index": 3269,
          "name": "CG2",
          "element": "C",
          "coord": [
            13.014599800109863,
            1.9620000123977661,
            0.8604000210762024
          ]
        }
      ]
    },
    {
      "id": "D:94",
      "chain": "D",
      "resseq": 94,
      "icode": "",
      "resname": "VAL",
      "hetflag": " ",
      "sasa": 0.0,
      "atoms": [
        {
          "atom_index": 3270,
          "name": "N",
          "element": "N",
          "coord": [
            12.54539966583252,
            1.948699951171875,
            0.9904000163078308
          ]
        },
        {
          "atom_index": 3271,
          "name": "CA",
          "element": "C",
          "coord": [
            12.402099609375,
            1.929900050163269,
            0.9613999724388123
          ]
        },
        {
          "atom_index": 3272,
          "name": "C",
          "element": "C",
          "coord": [
            12.347599983215332,
            2.067699909210205,
            0.9187999963760376
          ]
        },
        {
          "atom_index": 3273,
          "name": "O",
          "element": "O",
          "coord": [
            12.359700202941895,
            2.1656999588012695,
            0.9916999936103821
          ]
        },
        {
          "atom_index": 3274,
          "name": "CB",
          "element": "C",
          "coord": [
            12.324000358581543,
            1.8832000494003296,
            1.0850000381469727
          ]
        },
        {
          "atom_index": 3275,
          "name": "CG1",
          "element": "C",
          "coord": [
            12.177399635314941,
            1.851699948310852,
            1.0513999462127686
          ]
        },
        {
          "atom_index": 3276,
          "name": "CG2",
          "element": "C",
          "coord": [
            12.391799926757812,
            1.7661999464035034,
            1.1576999425888062
          ]
        }
      ]
    },
    {
      "id": "D:95",
      "chain": "D",
      "resseq": 95,
      "icode": "",
      "resname": "PHE",
      "hetflag": " ",
      "sasa": 0.0,
      "atoms": [
        {
          "atom_index": 3277,
          "name": "N",
          "element": "N",
          "coord": [
            12.29580020904541,
            2.065999984741211,
            0.7964000105857849
          ]
        },
        {
          "atom_index": 3278,
          "name": "CA",
          "element": "C",
          "coord": [
            12.24269962310791,
            2.1902999877929688,
            0.7397000193595886
          ]
        },
        {
          "atom_index": 3279,
          "name": "C",
          "element": "C",
          "coord": [
            12.105500221252441,
            2.169800043106079,
            0.6728000044822693
          ]
        },
        {
          "atom_index": 3280,
          "name": "O",
          "element": "O",
          "coord": [
            12.068599700927734,
            2.06030011177063,
            0.6317999958992004
          ]
        },
        {
          "atom_index": 3281,
          "name": "CB",
          "element": "C",
          "coord": [
            12.337699890136719,
            2.2551000118255615,
            0.6388999819755554
          ]
        },
        {
          "atom_index": 3282,
          "name": "CG",
          "element": "C",
          "coord": [
            12.384499549865723,
            2.1793999671936035,
            0.5188000202178955
          ]
        },
        {
          "atom_index": 3283,
          "name": "CD1",
          "element": "C",
          "coord": [
            12.470499992370605,
            2.0697999000549316,
            0.5327000021934509
          ]
        },
        {
          "atom_index": 3284,
          "name": "CD2",
          "element": "C",
          "coord": [
            12.337800025939941,
            2.2151999473571777,
            0.39160001277923584
          ]
        },
        {
          "atom_index": 3285,
          "name": "CE1",
          "element": "C",
          "coord": [
            12.510100364685059,
            1.99590003490448,
            0.4205000102519989
          ]
        },
        {
          "atom_index": 3286,
          "name": "CE2",
          "element": "C",
          "coord": [
            12.377599716186523,
            2.1415998935699463,
            0.2793000042438507
          ]
        },
        {
          "atom_index": 3287,
          "name": "CZ",
          "element": "C",
          "coord": [
            12.463899612426758,
            2.0322000980377197,
            0.29339998960494995
          ]
        }
      ]
    },
    {
      "id": "D:96",
      "chain": "D",
      "resseq": 96,
      "icode": "",
      "resname": "THR",
      "hetflag": " ",
      "sasa": 0.0,
      "atoms": [
        {
          "atom_index": 3288,
          "name": "N",
          "element": "N",
          "coord": [
            12.039899826049805,
            2.2846999168395996,
            0.6615999937057495
          ]
        },
        {
          "atom_index": 3289,
          "name": "CA",
          "element": "C",
          "coord": [
            11.91349983215332,
            2.293299913406372,
            0.586899995803833
          ]
        },
        {
          "atom_index": 3290,
          "name": "C",
          "element": "C",
          "coord": [
            11.945699691772461,
            2.347899913787842,
            0.44670000672340393
          ]
        },
        {
          "atom_index": 3291,
          "name": "O",
          "element": "O",
          "coord": [
            12.015299797058105,
            2.448899984359741,
            0.4334999918937683
          ]
        },
        {
          "atom_index": 3292,
          "name": "CB",
          "element": "C",
          "coord": [
            11.824799537658691,
            2.390700101852417,
            0.6668999791145325
          ]
        },
        {
          "atom_index": 3293,
          "name": "OG1",
          "element": "O",
          "coord": [
            11.741700172424316,
            2.307499885559082,
            0.7480999827384949
          ]
        },
        {
          "atom_index": 3294,
          "name": "CG2",
          "element": "C",
          "coord": [
            11.740599632263184,
            2.477799892425537,
            0.5722000002861023
          ]
        }
      ]
    },
    {
      "id": "D:97",
      "chain": "D",
      "resseq": 97,
      "icode": "",
      "resname": "ALA",
      "hetflag": " ",
      "sasa": 0.0,
      "atoms": [
        {
          "atom_index": 3295,
          "name": "N",
          "element": "N",
          "coord": [
            11.900300025939941,
            2.278700113296509,
            0.34209999442100525
          ]
        },
        {
          "atom_index": 3296,
          "name": "CA",
          "element": "C",
          "coord": [
            11.936200141906738,
            2.332900047302246,
            0.20919999480247498
          ]
        },
        {
          "atom_index": 3297,
          "name": "C",
          "element": "C",
          "coord": [
            11.807900428771973,
            2.402100086212158,
            0.16040000319480896
          ]
        },
        {
          "atom_index": 3298,
          "name": "O",
          "element": "O",
          "coord": [
            11.701299667358398,
            2.340399980545044,
            0.15410000085830688
          ]
        },
        {
          "atom_index": 3299,
          "name": "CB",
          "element": "C",
          "coord": [
            11.99209976196289,
            2.223900079727173,
            0.11710000038146973
          ]
        }
      ]
    },
    {
      "id": "D:98",
      "chain": "D",
      "resseq": 98,
      "icode": "",
      "resname": "ASN",
      "hetflag": " ",
      "sasa": 0.0,
      "atoms": [
        {
          "atom_index": 3300,
          "name": "N",
          "element": "N",
          "coord": [
            11.815400123596191,
            2.5339999198913574,
            0.1371999979019165
          ]
        },
        {
          "atom_index": 3301,
          "name": "CA",
          "element": "C",
          "coord": [
            11.681099891662598,
            2.587100028991699,
            0.10890000313520432
          ]
        },
        {
          "atom_index": 3302,
          "name": "C",
          "element": "C",
          "coord": [
            11.63479995727539,
            2.7156999111175537,
            0.179299995303154
          ]
        },
        {
          "atom_index": 3303,
          "name": "O",
          "element": "O",
          "coord": [
            11.593700408935547,
            2.7086000442504883,
            0.2953000068664551
          ]
        },
        {
          "atom_index": 3304,
          "name": "CB",
          "element": "C",
          "coord": [
            11.590800285339355,
            2.4656999111175537,
            0.14180000126361847
          ]
        },
        {
          "atom_index": 3305,
          "name": "CG",
          "element": "C",
          "coord": [
            11.569100379943848,
            2.434799909591675,
            0.29089999198913574
          ]
        },
        {
          "atom_index": 3306,
          "name": "OD1",
          "element": "O",
          "coord": [
            11.506999969482422,
            2.335200071334839,
            0.328900009393692
          ]
        },
        {
          "atom_index": 3307,
          "name": "ND2",
          "element": "N",
          "coord": [
            11.618399620056152,
            2.525599956512451,
            0.3749000132083893
          ]
        }
      ]
    },
    {
      "id": "D:99",
      "chain": "D",
      "resseq": 99,
      "icode": "",
      "resname": "ASP",
      "hetflag": " ",
      "sasa": 0.7251867651939392,
      "atoms": [
        {
          "atom_index": 3308,
          "name": "N",
          "element": "N",
          "coord": [
            11.627699851989746,
            2.8215999603271484,
            0.09969999641180038
          ]
        },
        {
          "atom_index": 3309,
          "name": "CA",
          "element": "C",
          "coord": [
            11.589599609375,
            2.9583001136779785,
            0.1356000006198883
          ]
        },
        {
          "atom_index": 3310,
          "name": "C",
          "element": "C",
          "coord": [
            11.463800430297852,
            3.000499963760376,
            0.0575999990105629
          ]
        },
        {
          "atom_index": 3311,
          "name": "O",
          "element": "O",
          "coord": [
            11.350799560546875,
            3.00600004196167,
            0.1039000004529953
          ]
        },
        {
          "atom_index": 3312,
          "name": "CB",
          "element": "C",
          "coord": [
            11.707099914550781,
            3.0585999488830566,
            0.11309999972581863
          ]
        },
        {
          "atom_index": 3313,
          "name": "CG",
          "element": "C",
          "coord": [
            11.741000175476074,
            3.0824999809265137,
            0.2623000144958496
          ]
        },
        {
          "atom_index": 3314,
          "name": "OD1",
          "element": "O",
          "coord": [
            11.838299751281738,
            3.0208001136779785,
            0.3125
          ]
        },
        {
          "atom_index": 3315,
          "name": "OD2",
          "element": "O",
          "coord": [
            11.660699844360352,
            3.161400079727173,
            0.3188000023365021
          ]
        }
      ]
    },
    {
      "id": "D:100",
      "chain": "D",
      "resseq": 100,
      "icode": "",
      "resname": "SER",
      "hetflag": " ",
      "sasa": 6.703455448150635,
      "atoms": [
        {
          "atom_index": 3316,
          "name": "N",
          "element": "N",
          "coord": [
            11.50629997253418,
            3.0260000228881836,
            -0.06379999965429306
          ]
        },
        {
          "atom_index": 3317,
          "name": "CA",
          "element": "C",
          "coord": [
            11.44320011138916,
            3.063699960708618,
            -0.18889999389648438
          ]
        },
        {
          "atom_index": 3318,
          "name": "C",
          "element": "C",
          "coord": [
            11.564399719238281,
            3.0534000396728516,
            -0.2831000089645386
          ]
        },
        {
          "atom_index": 3319,
          "name": "O",
          "element": "O",
          "coord": [
            11.62660026550293,
            3.1487998962402344,
            -0.328900009393692
          ]
        },
        {
          "atom_index": 3320,
          "name": "CB",
          "element": "C",
          "coord": [
            11.379500389099121,
            3.202899932861328,
            -0.20029999315738678
          ]
        },
        {
          "atom_index": 3321,
          "name": "OG",
          "element": "O",
          "coord": [
            11.292699813842773,
            3.194700002670288,
            -0.3140999972820282
          ]
        }
      ]
    },
    {
      "id": "D:101",
      "chain": "D",
      "resseq": 101,
      "icode": "",
      "resname": "GLY",
      "hetflag": " ",
      "sasa": 0.0,
      "atoms": [
        {
          "atom_index": 3322,
          "name": "N",
          "element": "N",
          "coord": [
            11.593400001525879,
            2.9256999492645264,
            -0.3107999861240387
          ]
        },
        {
          "atom_index": 3323,
          "name": "CA",
          "element": "C",
          "coord": [
            11.694499969482422,
            2.921999931335449,
            -0.41659998893737793
          ]
        },
        {
          "atom_index": 3324,
          "name": "C",
          "element": "C",
          "coord": [
            11.759300231933594,
            2.7857000827789307,
            -0.4408999979496002
          ]
        },
        {
          "atom_index": 3325,
          "name": "O",
          "element": "O",
          "coord": [
            11.770099639892578,
            2.7002999782562256,
            -0.35370001196861267
          ]
        }
      ]
    },
    {
      "id": "D:102",
      "chain": "D",
      "resseq": 102,
      "icode": "",
      "resname": "PRO",
      "hetflag": " ",
      "sasa": 1.613273024559021,
      "atoms": [
        {
          "atom_index": 3326,
          "name": "N",
          "element": "N",
          "coord": [
            11.810099601745605,
            2.789799928665161,
            -0.5644999742507935
          ]
        },
        {
          "atom_index": 3327,
          "name": "CA",
          "element": "C",
          "coord": [
            11.91100025177002,
            2.6872000694274902,
            -0.5942000150680542
          ]
        },
        {
          "atom_index": 3328,
          "name": "C",
          "element": "C",
          "coord": [
            12.041299819946289,
            2.7644999027252197,
            -0.5638999938964844
          ]
        },
        {
          "atom_index": 3329,
          "name": "O",
          "element": "O",
          "coord": [
            12.07289981842041,
            2.8691999912261963,
            -0.6204000115394592
          ]
        },
        {
          "atom_index": 3330,
          "name": "CB",
          "element": "C",
          "coord": [
            11.899999618530273,
            2.6473000049591064,
            -0.7419000267982483
          ]
        },
        {
          "atom_index": 3331,
          "name": "CG",
          "element": "C",
          "coord": [
            11.791500091552734,
            2.737600088119507,
            -0.8029000163078308
          ]
        },
        {
          "atom_index": 3332,
          "name": "CD",
          "element": "C",
          "coord": [
            11.728400230407715,
            2.814300060272217,
            -0.6852999925613403
          ]
        }
      ]
    },
    {
      "id": "D:103",
      "chain": "D",
      "resseq": 103,
      "icode": "",
      "resname": "ARG",
      "hetflag": " ",
      "sasa": 0.0,
      "atoms": [
        {
          "atom_index": 3333,
          "name": "N",
          "element": "N",
          "coord": [
            12.114899635314941,
            2.703000068664551,
            -0.4717000126838684
          ]
        },
        {
          "atom_index": 3334,
          "name": "CA",
          "element": "C",
          "coord": [
            12.2475004196167,
            2.7590999603271484,
            -0.43849998712539673
          ]
        },
        {
          "atom_index": 3335,
          "name": "C",
          "element": "C",
          "coord": [
            12.35509967803955,
            2.6675000190734863,
            -0.5022000074386597
          ]
        },
        {
          "atom_index": 3336,
          "name": "O",
          "element": "O",
          "coord": [
            12.331100463867188,
            2.6052000522613525,
            -0.6051999926567078
          ]
        }
      ]
    },
    {
      "id": "D:104",
      "chain": "D",
      "resseq": 104,
      "icode": "",
      "resname": "ARG",
      "hetflag": " ",
      "sasa": 2.342238664627075,
      "atoms": [
        {
          "atom_index": 3337,
          "name": "N",
          "element": "N",
          "coord": [
            12.468199729919434,
            2.6700000762939453,
            -0.4339999854564667
          ]
        },
        {
          "atom_index": 3338,
          "name": "CA",
          "element": "C",
          "coord": [
            12.595399856567383,
            2.600100040435791,
            -0.4560000002384186
          ]
        },
        {
          "atom_index": 3339,
          "name": "C",
          "element": "C",
          "coord": [
            12.654800415039062,
            2.600800037384033,
            -0.3133000135421753
          ]
        },
        {
          "atom_index": 3340,
          "name": "O",
          "element": "O",
          "coord": [
            12.664999961853027,
            2.708899974822998,
            -0.25540000200271606
          ]
        },
        {
          "atom_index": 3341,
          "name": "CB",
          "element": "C",
          "coord": [
            12.691100120544434,
            2.6661999225616455,
            -0.5562000274658203
          ]
        },
        {
          "atom_index": 3342,
          "name": "CG",
          "element": "C",
          "coord": [
            12.690500259399414,
            2.5687999725341797,
            -0.675000011920929
          ]
        },
        {
          "atom_index": 3343,
          "name": "CD",
          "element": "C",
          "coord": [
            12.767399787902832,
            2.617300033569336,
            -0.7986999750137329
          ]
        },
        {
          "atom_index": 3344,
          "name": "NE",
          "element": "N",
          "coord": [
            12.712300300598145,
            2.5453999042510986,
            -0.9154999852180481
          ]
        },
        {
          "atom_index": 3345,
          "name": "CZ",
          "element": "C",
          "coord": [
            12.809900283813477,
            2.559000015258789,
            -1.0247000455856323
          ]
        },
        {
          "atom_index": 3346,
          "name": "NH1",
          "element": "N",
          "coord": [
            12.91759967803955,
            2.634200096130371,
            -1.002500057220459
          ]
        },
        {
          "atom_index": 3347,
          "name": "NH2",
          "element": "N",
          "coord": [
            12.791799545288086,
            2.4983999729156494,
            -1.1416000127792358
          ]
        }
      ]
    },
    {
      "id": "D:105",
      "chain": "D",
      "resseq": 105,
      "icode": "",
      "resname": "TYR",
      "hetflag": " ",
      "sasa": 0.0,
      "atoms": [
        {
          "atom_index": 3348,
          "name": "N",
          "element": "N",
          "coord": [
            12.67609977722168,
            2.4809000492095947,
            -0.260699987411499
          ]
        },
        {
          "atom_index": 3349,
          "name": "CA",
          "element": "C",
          "coord": [
            12.71560001373291,
            2.4674999713897705,
            -0.11940000206232071
          ]
        },
        {
          "atom_index": 3350,
          "name": "C",
          "element": "C",
          "coord": [
            12.857399940490723,
            2.407099962234497,
            -0.12430000305175781
          ]
        },
        {
          "atom_index": 3351,
          "name": "O",
          "element": "O",
          "coord": [
            12.872599601745605,
            2.3062000274658203,
            -0.19329999387264252
          ]
        },
        {
          "atom_index": 3352,
          "name": "CB",
          "element": "C",
          "coord": [
            12.616399765014648,
            2.374799966812134,
            -0.04479999840259552
          ]
        },
        {
          "atom_index": 3353,
          "name": "CG",
          "element": "C",
          "coord": [
            12.48449993133545,
            2.4439001083374023,
            -0.025299999862909317
          ]
        },
        {
          "atom_index": 3354,
          "name": "CD1",
          "element": "C",
          "coord": [
            12.470800399780273,
            2.52810001373291,
            0.08579999953508377
          ]
        },
        {
          "atom_index": 3355,
          "name": "CD2",
          "element": "C",
          "coord": [
            12.373800277709961,
            2.419300079345703,
            -0.10769999772310257
          ]
        },
        {
          "atom_index": 3356,
          "name": "CE1",
          "element": "C",
          "coord": [
            12.348099708557129,
            2.589400053024292,
            0.11230000108480453
          ]
        },
        {
          "atom_index": 3357,
          "name": "CE2",
          "element": "C",
          "coord": [
            12.25100040435791,
            2.4814999103546143,
            -0.08020000159740448
          ]
        },
        {
          "atom_index": 3358,
          "name": "CZ",
          "element": "C",
          "coord": [
            12.236800193786621,
            2.565000057220459,
            0.031099999323487282
          ]
        },
        {
          "atom_index": 3359,
          "name": "OH",
          "element": "O",
          "coord": [
            12.116800308227539,
            2.629699945449829,
            0.06260000169277191
          ]
        }
      ]
    },
    {
      "id": "D:106",
      "chain": "D",
      "resseq": 106,
      "icode": "",
      "resname": "THR",
      "hetflag": " ",
      "sasa": 0.0,
      "atoms": [
        {
          "atom_index": 3360,
          "name": "N",
          "element": "N",
          "coord": [
            12.950200080871582,
            2.469899892807007,
            -0.05350000038743019
          ]
        },
        {
          "atom_index": 3361,
          "name": "CA",
          "element": "C",
          "coord": [
            13.088199615478516,
            2.4200000762939453,
            -0.042399998754262924
          ]
        },
        {
          "atom_index": 3362,
          "name": "C",
          "element": "C",
          "coord": [
            13.10669994354248,
            2.4089999198913574,
            0.1103999987244606
          ]
        },
        {
          "atom_index": 3363,
          "name": "O",
          "element": "O",
          "coord": [
            13.101400375366211,
            2.5083000659942627,
            0.18289999663829803
          ]
        },
        {
          "atom_index": 3364,
          "name": "CB",
          "element": "C",
          "coord": [
            13.199299812316895,
            2.5085999965667725,
            -0.09939999878406525
          ]
        },
        {
          "atom_index": 3365,
          "name": "OG1",
          "element": "O",
          "coord": [
            13.18120002746582,
            2.529599905014038,
            -0.23929999768733978
          ]
        },
        {
          "atom_index": 3366,
          "name": "CG2",
          "element": "C",
          "coord": [
            13.340800285339355,
            2.4535999298095703,
            -0.07559999823570251
          ]
        }
      ]
    },
    {
      "id": "D:107",
      "chain": "D",
      "resseq": 107,
      "icode": "",
      "resname": "ILE",
      "hetflag": " ",
      "sasa": 0.0,
      "atoms": [
        {
          "atom_index": 3367,
          "name": "N",
          "element": "N",
          "coord": [
            13.122099876403809,
            2.2843000888824463,
            0.15399999916553497
          ]
        },
        {
          "atom_index": 3368,
          "name": "CA",
          "element": "C",
          "coord": [
            13.146499633789062,
            2.2665998935699463,
            0.29820001125335693
          ]
        },
        {
          "atom_index": 3369,
          "name": "C",
          "element": "C",
          "coord": [
            13.297499656677246,
            2.240499973297119,
            0.3149000108242035
          ]
        },
        {
          "atom_index": 3370,
          "name": "O",
          "element": "O",
          "coord": [
            13.351099967956543,
            2.1500000953674316,
            0.25110000371932983
          ]
        },
        {
          "atom_index": 3371,
          "name": "CB",
          "element": "C",
          "coord": [
            13.058799743652344,
            2.1498000621795654,
            0.3474000096321106
          ]
        },
        {
          "atom_index": 3372,
          "name": "CG1",
          "element": "C",
          "coord": [
            12.914299964904785,
            2.2011001110076904,
            0.3321000039577484
          ]
        },
        {
          "atom_index": 3373,
          "name": "CG2",
          "element": "C",
          "coord": [
            13.091099739074707,
            2.122999906539917,
            0.4957999885082245
          ]
        },
        {
          "atom_index": 3374,
          "name": "CD1",
          "element": "C",
          "coord": [
            12.827099800109863,
            2.113800048828125,
            0.24070000648498535
          ]
        }
      ]
    },
    {
      "id": "D:108",
      "chain": "D",
      "resseq": 108,
      "icode": "",
      "resname": "ALA",
      "hetflag": " ",
      "sasa": 0.0,
      "atoms": [
        {
          "atom_index": 3375,
          "name": "N",
          "element": "N",
          "coord": [
            13.359399795532227,
            2.322200059890747,
            0.39969998598098755
          ]
        },
        {
          "atom_index": 3376,
          "name": "CA",
          "element": "C",
          "coord": [
            13.503299713134766,
            2.3057000637054443,
            0.4235000014305115
          ]
        },
        {
          "atom_index": 3377,
          "name": "C",
          "element": "C",
          "coord": [
            13.523099899291992,
            2.2576000690460205,
            0.5683000087738037
          ]
        },
        {
          "atom_index": 3378,
          "name": "O",
          "element": "O",
          "coord": [
            13.4483003616333,
            2.293600082397461,
            0.6590999960899353
          ]
        },
        {
          "atom_index": 3379,
          "name": "CB",
          "element": "C",
          "coord": [
            13.588399887084961,
            2.4305999279022217,
            0.3952000141143799
          ]
        }
      ]
    },
    {
      "id": "D:109",
      "chain": "D",
      "resseq": 109,
      "icode": "",
      "resname": "ALA",
      "hetflag": " ",
      "sasa": 0.0,
      "atoms": [
        {
          "atom_index": 3380,
          "name": "N",
          "element": "N",
          "coord": [
            13.627900123596191,
            2.1772000789642334,
            0.5834000110626221
          ]
        },
        {
          "atom_index": 3381,
          "name": "CA",
          "element": "C",
          "coord": [
            13.657299995422363,
            2.1298000812530518,
            0.7195000052452087
          ]
        },
        {
          "atom_index": 3382,
          "name": "C",
          "element": "C",
          "coord": [
            13.810400009155273,
            2.1314001083374023,
            0.7360000014305115
          ]
        },
        {
          "atom_index": 3383,
          "name": "O",
          "element": "O",
          "coord": [
            13.882800102233887,
            2.080199956893921,
            0.6510000228881836
          ]
        },
        {
          "atom_index": 3384,
          "name": "CB",
          "element": "C",
          "coord": [
            13.601200103759766,
            1.9874999523162842,
            0.7376999855041504
          ]
        }
      ]
    },
    {
      "id": "D:110",
      "chain": "D",
      "resseq": 110,
      "icode": "",
      "resname": "LEU",
      "hetflag": " ",
      "sasa": 0.0,
      "atoms": [
        {
          "atom_index": 3385,
          "name": "N",
          "element": "N",
          "coord": [
            13.850500106811523,
            2.1903998851776123,
            0.8478999733924866
          ]
        },
        {
          "atom_index": 3386,
          "name": "CA",
          "element": "C",
          "coord": [
            13.993900299072266,
            2.200900077819824,
            0.8791999816894531
          ]
        },
        {
          "atom_index": 3387,
          "name": "C",
          "element": "C",
          "coord": [
            14.019499778747559,
            2.1110999584198,
            1.0013999938964844
          ]
        },
        {
          "atom_index": 3388,
          "name": "O",
          "element": "O",
          "coord": [
            13.965999603271484,
            2.1350998878479004,
            1.1095000505447388
          ]
        },
        {
          "atom_index": 3389,
          "name": "CB",
          "element": "C",
          "coord": [
            14.026300430297852,
            2.349900007247925,
            0.8992000222206116
          ]
        },
        {
          "atom_index": 3390,
          "name": "CG",
          "element": "C",
          "coord": [
            14.176600456237793,
            2.366499900817871,
            0.9261999726295471
          ]
        },
        {
          "atom_index": 3391,
          "name": "CD1",
          "element": "C",
          "coord": [
            14.259499549865723,
            2.399899959564209,
            0.8014000058174133
          ]
        },
        {
          "atom_index": 3392,
          "name": "CD2",
          "element": "C",
          "coord": [
            14.204099655151367,
            2.466399908065796,
            1.0397000312805176
          ]
        }
      ]
    },
    {
      "id": "D:111",
      "chain": "D",
      "resseq": 111,
      "icode": "",
      "resname": "LEU",
      "hetflag": " ",
      "sasa": 0.0,
      "atoms": [
        {
          "atom_index": 3393,
          "name": "N",
          "element": "N",
          "coord": [
            14.096099853515625,
            2.005500078201294,
            0.9754999876022339
          ]
        },
        {
          "atom_index": 3394,
          "name": "CA",
          "element": "C",
          "coord": [
            14.119600296020508,
            1.9026999473571777,
            1.0769000053405762
          ]
        },
        {
          "atom_index": 3395,
          "name": "C",
          "element": "C",
          "coord": [
            14.250499725341797,
            1.9104000329971313,
            1.1571999788284302
          ]
        },
        {
          "atom_index": 3396,
          "name": "O",
          "element": "O",
          "coord": [
            14.359600067138672,
            1.9239000082015991,
            1.1023999452590942
          ]
        },
        {
          "atom_index": 3397,
          "name": "CB",
          "element": "C",
          "coord": [
            14.111800193786621,
            1.7618999481201172,
            1.0153000354766846
          ]
        },
        {
          "atom_index": 3398,
          "name": "CG",
          "element": "C",
          "coord": [
            13.99839973449707,
            1.7493000030517578,
            0.9121999740600586
          ]
        },
        {
          "atom_index": 3399,
          "name": "CD1",
          "element": "C",
          "coord": [
            14.005599975585938,
            1.6069999933242798,
            0.8532000184059143
          ]
        },
        {
          "atom_index": 3400,
          "name": "CD2",
          "element": "C",
          "coord": [
            13.861800193786621,
            1.769700050354004,
            0.9805999994277954
          ]
        }
      ]
    },
    {
      "id": "D:112",
      "chain": "D",
      "resseq": 112,
      "icode": "",
      "resname": "SER",
      "hetflag": " ",
      "sasa": 0.0,
      "atoms": [
        {
          "atom_index": 3401,
          "name": "N",
          "element": "N",
          "coord": [
            14.228799819946289,
            1.8967000246047974,
            1.2874000072479248
          ]
        },
        {
          "atom_index": 3402,
          "name": "CA",
          "element": "C",
          "coord": [
            14.334699630737305,
            1.8798999786376953,
            1.3873000144958496
          ]
        },
        {
          "atom_index": 3403,
          "name": "C",
          "element": "C",
          "coord": [
            14.295700073242188,
            1.757099986076355,
            1.4723000526428223
          ]
        },
        {
          "atom_index": 3404,
          "name": "O",
          "element": "O",
          "coord": [
            14.178899765014648,
            1.7177000045776367,
            1.4716999530792236
          ]
        },
        {
          "atom_index": 3405,
          "name": "CB",
          "element": "C",
          "coord": [
            14.357999801635742,
            2.004199981689453,
            1.4744000434875488
          ]
        },
        {
          "atom_index": 3406,
          "name": "OG",
          "element": "O",
          "coord": [
            14.414799690246582,
            2.1029999256134033,
            1.3878999948501587
          ]
        }
      ]
    },
    {
      "id": "D:113",
      "chain": "D",
      "resseq": 113,
      "icode": "",
      "resname": "PRO",
      "hetflag": " ",
      "sasa": 0.0,
      "atoms": [
        {
          "atom_index": 3407,
          "name": "N",
          "element": "N",
          "coord": [
            14.393600463867188,
            1.6996999979019165,
            1.5418000221252441
          ]
        },
        {
          "atom_index": 3408,
          "name": "CA",
          "element": "C",
          "coord": [
            14.362199783325195,
            1.5781999826431274,
            1.6186000108718872
          ]
        },
        {
          "atom_index": 3409,
          "name": "C",
          "element": "C",
          "coord": [
            14.255900382995605,
            1.6015000343322754,
            1.7267999649047852
          ]
        },
        {
          "atom_index": 3410,
          "name": "O",
          "element": "O",
          "coord": [
            14.167099952697754,
            1.517899990081787,
            1.7443000078201294
          ]
        },
        {
          "atom_index": 3411,
          "name": "CB",
          "element": "C",
          "coord": [
            14.496199607849121,
            1.5263999700546265,
            1.673200011253357
          ]
        },
        {
          "atom_index": 3412,
          "name": "CG",
          "element": "C",
          "coord": [
            14.594799995422363,
            1.5752999782562256,
            1.5651999711990356
          ]
        },
        {
          "atom_index": 3413,
          "name": "CD",
          "element": "C",
          "coord": [
            14.53909969329834,
            1.7131999731063843,
            1.5247000455856323
          ]
        }
      ]
    },
    {
      "id": "D:114",
      "chain": "D",
      "resseq": 114,
      "icode": "",
      "resname": "TYR",
      "hetflag": " ",
      "sasa": 0.0,
      "atoms": [
        {
          "atom_index": 3414,
          "name": "N",
          "element": "N",
          "coord": [
            14.265700340270996,
            1.715499997138977,
            1.794600009918213
          ]
        },
        {
          "atom_index": 3415,
          "name": "CA",
          "element": "C",
          "coord": [
            14.169699668884277,
            1.74399995803833,
            1.9023000001907349
          ]
        },
        {
          "atom_index": 3416,
          "name": "C",
          "element": "C",
          "coord": [
            14.079700469970703,
            1.8645999431610107,
            1.8710999488830566
          ]
        },
        {
          "atom_index": 3417,
          "name": "O",
          "element": "O",
          "coord": [
            14.014399528503418,
            1.9220999479293823,
            1.9579999446868896
          ]
        },
        {
          "atom_index": 3418,
          "name": "CB",
          "element": "C",
          "coord": [
            14.251399993896484,
            1.7750999927520752,
            2.029599905014038
          ]
        },
        {
          "atom_index": 3419,
          "name": "CG",
          "element": "C",
          "coord": [
            14.290200233459473,
            1.6475000381469727,
            2.098299980163574
          ]
        },
        {
          "atom_index": 3420,
          "name": "CD1",
          "element": "C",
          "coord": [
            14.221799850463867,
            1.6064000129699707,
            2.2132999897003174
          ]
        },
        {
          "atom_index": 3421,
          "name": "CD2",
          "element": "C",
          "coord": [
            14.387499809265137,
            1.5644999742507935,
            2.0413999557495117
          ]
        },
        {
          "atom_index": 3422,
          "name": "CE1",
          "element": "C",
          "coord": [
            14.252699851989746,
            1.4836000204086304,
            2.273200035095215
          ]
        },
        {
          "atom_index": 3423,
          "name": "CE2",
          "element": "C",
          "coord": [
            14.418299674987793,
            1.4417999982833862,
            2.101300001144409
          ]
        },
        {
          "atom_index": 3424,
          "name": "CZ",
          "element": "C",
          "coord": [
            14.349200248718262,
            1.4002000093460083,
            2.2158000469207764
          ]
        },
        {
          "atom_index": 3425,
          "name": "OH",
          "element": "O",
          "coord": [
            14.381999969482422,
            1.277400016784668,
            2.2743000984191895
          ]
        }
      ]
    },
    {
      "id": "D:115",
      "chain": "D",
      "resseq": 115,
      "icode": "",
      "resname": "SER",
      "hetflag": " ",
      "sasa": 0.0,
      "atoms": [
        {
          "atom_index": 3426,
          "name": "N",
          "element": "N",
          "coord": [
            14.083600044250488,
            1.9021999835968018,
            1.743299961090088
          ]
        },
        {
          "atom_index": 3427,
          "name": "CA",
          "element": "C",
          "coord": [
            14.004300117492676,
            2.021699905395508,
            1.7108999490737915
          ]
        },
        {
          "atom_index": 3428,
          "name": "C",
          "element": "C",
          "coord": [
            13.96619987487793,
            2.021199941635132,
            1.5621000528335571
          ]
        },
        {
          "atom_index": 3429,
          "name": "O",
          "element": "O",
          "coord": [
            14.038800239562988,
            1.9763000011444092,
            1.4738999605178833
          ]
        },
        {
          "atom_index": 3430,
          "name": "CB",
          "element": "C",
          "coord": [
            14.084400177001953,
            2.148900032043457,
            1.743899941444397
          ]
        },
        {
          "atom_index": 3431,
          "name": "OG",
          "element": "O",
          "coord": [
            14.00469970703125,
            2.2602999210357666,
            1.7031999826431274
          ]
        }
      ]
    },
    {
      "id": "D:116",
      "chain": "D",
      "resseq": 116,
      "icode": "",
      "resname": "TYR",
      "hetflag": " ",
      "sasa": 0.0,
      "atoms": [
        {
          "atom_index": 3432,
          "name": "N",
          "element": "N",
          "coord": [
            13.846799850463867,
            2.077199935913086,
            1.542799949645996
          ]
        },
        {
          "atom_index": 3433,
          "name": "CA",
          "element": "C",
          "coord": [
            13.808799743652344,
            2.0975000858306885,
            1.4027999639511108
          ]
        },
        {
          "atom_index": 3434,
          "name": "C",
          "element": "C",
          "coord": [
            13.712200164794922,
            2.2149999141693115,
            1.3830000162124634
          ]
        },
        {
          "atom_index": 3435,
          "name": "O",
          "element": "O",
          "coord": [
            13.63640022277832,
            2.251300096511841,
            1.4722000360488892
          ]
        },
        {
          "atom_index": 3436,
          "name": "CB",
          "element": "C",
          "coord": [
            13.754899978637695,
            1.9686000347137451,
            1.3425999879837036
          ]
        },
        {
          "atom_index": 3437,
          "name": "CG",
          "element": "C",
          "coord": [
            13.611000061035156,
            1.9329999685287476,
            1.3590999841690063
          ]
        },
        {
          "atom_index": 3438,
          "name": "CD1",
          "element": "C",
          "coord": [
            13.51669979095459,
            2.0053000450134277,
            1.285099983215332
          ]
        },
        {
          "atom_index": 3439,
          "name": "CD2",
          "element": "C",
          "coord": [
            13.573200225830078,
            1.8357000350952148,
            1.452299952507019
          ]
        },
        {
          "atom_index": 3440,
          "name": "CE1",
          "element": "C",
          "coord": [
            13.380800247192383,
            1.9781999588012695,
            1.30239999294281
          ]
        },
        {
          "atom_index": 3441,
          "name": "CE2",
          "element": "C",
          "coord": [
            13.43649959564209,
            1.8091000318527222,
            1.4687999486923218
          ]
        },
        {
          "atom_index": 3442,
          "name": "CZ",
          "element": "C",
          "coord": [
            13.341699600219727,
            1.881700038909912,
            1.395900011062622
          ]
        },
        {
          "atom_index": 3443,
          "name": "OH",
          "element": "O",
          "coord": [
            13.204999923706055,
            1.855299949645996,
            1.4113999605178833
          ]
        }
      ]
    },
    {
      "id": "D:117",
      "chain": "D",
      "resseq": 117,
      "icode": "",
      "resname": "SER",
      "hetflag": " ",
      "sasa": 0.0,
      "atoms": [
        {
          "atom_index": 3444,
          "name": "N",
          "element": "N",
          "coord": [
            13.725000381469727,
            2.267400026321411,
            1.2615000009536743
          ]
        },
        {
          "atom_index": 3445,
          "name": "CA",
          "element": "C",
          "coord": [
            13.638400077819824,
            2.3798999786376953,
            1.2236000299453735
          ]
        },
        {
          "atom_index": 3446,
          "name": "C",
          "element": "C",
          "coord": [
            13.566499710083008,
            2.3376998901367188,
            1.0942000150680542
          ]
        },
        {
          "atom_index": 3447,
          "name": "O",
          "element": "O",
          "coord": [
            13.621700286865234,
            2.265000104904175,
            1.0113999843597412
          ]
        },
        {
          "atom_index": 3448,
          "name": "CB",
          "element": "C",
          "coord": [
            13.720600128173828,
            2.508699893951416,
            1.208299994468689
          ]
        },
        {
          "atom_index": 3449,
          "name": "OG",
          "element": "O",
          "coord": [
            13.795299530029297,
            2.5051000118255615,
            1.0867999792099
          ]
        }
      ]
    },
    {
      "id": "D:118",
      "chain": "D",
      "resseq": 118,
      "icode": "",
      "resname": "THR",
      "hetflag": " ",
      "sasa": 0.0,
      "atoms": [
        {
          "atom_index": 3450,
          "name": "N",
          "element": "N",
          "coord": [
            13.443499565124512,
            2.386399984359741,
            1.0814000368118286
          ]
        },
        {
          "atom_index": 3451,
          "name": "CA",
          "element": "C",
          "coord": [
            13.370599746704102,
            2.364000082015991,
            0.9560999870300293
          ]
        },
        {
          "atom_index": 3452,
          "name": "C",
          "element": "C",
          "coord": [
            13.312999725341797,
            2.4997000694274902,
            0.9121000170707703
          ]
        },
        {
          "atom_index": 3453,
          "name": "O",
          "element": "O",
          "coord": [
            13.27239990234375,
            2.5797998905181885,
            0.9962999820709229
          ]
        },
        {
          "atom_index": 3454,
          "name": "CB",
          "element": "C",
          "coord": [
            13.270700454711914,
            2.2481000423431396,
            0.9545999765396118
          ]
        },
        {
          "atom_index": 3455,
          "name": "OG1",
          "element": "O",
          "coord": [
            13.215499877929688,
            2.2409000396728516,
            0.8227999806404114
          ]
        },
        {
          "atom_index": 3456,
          "name": "CG2",
          "element": "C",
          "coord": [
            13.155099868774414,
            2.2720000743865967,
            1.0530999898910522
          ]
        }
      ]
    },
    {
      "id": "D:119",
      "chain": "D",
      "resseq": 119,
      "icode": "",
      "resname": "THR",
      "hetflag": " ",
      "sasa": 0.0,
      "atoms": [
        {
          "atom_index": 3457,
          "name": "N",
          "element": "N",
          "coord": [
            13.316200256347656,
            2.5230000019073486,
            0.7814000248908997
          ]
        },
        {
          "atom_index": 3458,
          "name": "CA",
          "element": "C",
          "coord": [
            13.262200355529785,
            2.6493000984191895,
            0.7286999821662903
          ]
        },
        {
          "atom_index": 3459,
          "name": "C",
          "element": "C",
          "coord": [
            13.178899765014648,
            2.619999885559082,
            0.602400004863739
          ]
        },
        {
          "atom_index": 3460,
          "name": "O",
          "element": "O",
          "coord": [
            13.204400062561035,
            2.5197999477386475,
            0.5356000065803528
          ]
        },
        {
          "atom_index": 3461,
          "name": "CB",
          "element": "C",
          "coord": [
            13.379400253295898,
            2.74180006980896,
            0.6898999810218811
          ]
        },
        {
          "atom_index": 3462,
          "name": "OG1",
          "element": "O",
          "coord": [
            13.455300331115723,
            2.752700090408325,
            0.8108999729156494
          ]
        },
        {
          "atom_index": 3463,
          "name": "CG2",
          "element": "C",
          "coord": [
            13.317899703979492,
            2.8789000511169434,
            0.6557999849319458
          ]
        }
      ]
    },
    {
      "id": "D:120",
      "chain": "D",
      "resseq": 120,
      "icode": "",
      "resname": "ALA",
      "hetflag": " ",
      "sasa": 0.0,
      "atoms": [
        {
          "atom_index": 3464,
          "name": "N",
          "element": "N",
          "coord": [
            13.084400177001953,
            2.7091000080108643,
            0.5737000107765198
          ]
        },
        {
          "atom_index": 3465,
          "name": "CA",
          "element": "C",
          "coord": [
            13.003199577331543,
            2.688800096511841,
            0.45249998569488525
          ]
        },
        {
          "atom_index": 3466,
          "name": "C",
          "element": "C",
          "coord": [
            13.013699531555176,
            2.81469988822937,
            0.36469998955726624
          ]
        },
        {
          "atom_index": 3467,
          "name": "O",
          "element": "O",
          "coord": [
            13.010199546813965,
            2.926500082015991,
            0.41600000858306885
          ]
        },
        {
          "atom_index": 3468,
          "name": "CB",
          "element": "C",
          "coord": [
            12.855999946594238,
            2.6619999408721924,
            0.48809999227523804
          ]
        }
      ]
    },
    {
      "id": "D:121",
      "chain": "D",
      "resseq": 121,
      "icode": "",
      "resname": "VAL",
      "hetflag": " ",
      "sasa": 0.0,
      "atoms": [
        {
          "atom_index": 3469,
          "name": "N",
          "element": "N",
          "coord": [
            13.030900001525879,
            2.788800001144409,
            0.2353000044822693
          ]
        },
        {
          "atom_index": 3470,
          "name": "CA",
          "element": "C",
          "coord": [
            13.036600112915039,
            2.898099899291992,
            0.13779999315738678
          ]
        },
        {
          "atom_index": 3471,
          "name": "C",
          "element": "C",
          "coord": [
            12.930800437927246,
            2.8761000633239746,
            0.028300000354647636
          ]
        },
        {
          "atom_index": 3472,
          "name": "O",
          "element": "O",
          "coord": [
            12.94219970703125,
            2.7862000465393066,
            -0.055399999022483826
          ]
        },
        {
          "atom_index": 3473,
          "name": "CB",
          "element": "C",
          "coord": [
            13.175299644470215,
            2.9291000366210938,
            0.08079999685287476
          ]
        },
        {
          "atom_index": 3474,
          "name": "CG1",
          "element": "C",
          "coord": [
            13.17609977722168,
            3.068700075149536,
            0.015599999576807022
          ]
        },
        {
          "atom_index": 3475,
          "name": "CG2",
          "element": "C",
          "coord": [
            13.278200149536133,
            2.9242000579833984,
            0.19519999623298645
          ]
        }
      ]
    },
    {
      "id": "D:122",
      "chain": "D",
      "resseq": 122,
      "icode": "",
      "resname": "VAL",
      "hetflag": " ",
      "sasa": 0.0,
      "atoms": [
        {
          "atom_index": 3476,
          "name": "N",
          "element": "N",
          "coord": [
            12.825599670410156,
            2.9579999446868896,
            0.027899999171495438
          ]
        },
        {
          "atom_index": 3477,
          "name": "CA",
          "element": "C",
          "coord": [
            12.7253999710083,
            2.9433000087738037,
            -0.07930000126361847
          ]
        },
        {
          "atom_index": 3478,
          "name": "C",
          "element": "C",
          "coord": [
            12.72130012512207,
            3.0510001182556152,
            -0.19020000100135803
          ]
        },
        {
          "atom_index": 3479,
          "name": "O",
          "element": "O",
          "coord": [
            12.758199691772461,
            3.1665000915527344,
            -0.16689999401569366
          ]
        },
        {
          "atom_index": 3480,
          "name": "CB",
          "element": "C",
          "coord": [
            12.586999893188477,
            2.944999933242798,
            -0.011699999682605267
          ]
        },
        {
          "atom_index": 3481,
          "name": "CG1",
          "element": "C",
          "coord": [
            12.483499526977539,
            2.8882999420166016,
            -0.10970000177621841
          ]
        },
        {
          "atom_index": 3482,
          "name": "CG2",
          "element": "C",
          "coord": [
            12.58899974822998,
            2.884700059890747,
            0.1290999948978424
          ]
        }
      ]
    },
    {
      "id": "D:123",
      "chain": "D",
      "resseq": 123,
      "icode": "",
      "resname": "THR",
      "hetflag": " ",
      "sasa": 0.0,
      "atoms": [
        {
          "atom_index": 3483,
          "name": "N",
          "element": "N",
          "coord": [
            12.67389965057373,
            3.0139000415802,
            -0.3091000020503998
          ]
        },
        {
          "atom_index": 3484,
          "name": "CA",
          "element": "C",
          "coord": [
            12.662099838256836,
            3.102400064468384,
            -0.42649999260902405
          ]
        },
        {
          "atom_index": 3485,
          "name": "C",
          "element": "C",
          "coord": [
            12.614399909973145,
            3.0288000106811523,
            -0.5533000230789185
          ]
        },
        {
          "atom_index": 3486,
          "name": "O",
          "element": "O",
          "coord": [
            12.51710033416748,
            2.9539999961853027,
            -0.5493000149726868
          ]
        },
        {
          "atom_index": 3487,
          "name": "CB",
          "element": "C",
          "coord": [
            12.800700187683105,
            3.161900043487549,
            -0.45829999446868896
          ]
        }
      ]
    }
  ],
  "overlaps": {
    "A:10": [
      "A:100",
      "A:101",
      "A:102",
      "A:103",
      "A:104",
      "A:105",
      "A:106",
      "A:107",
      "A:108",
      "A:109",
      "A:11",
      "A:110",
      "A:111",
      "A:112",
      "A:113",
      "A:114",
      "A:115",
      "A:116",
      "A:117",
      "A:118",
      "A:119",
      "A:12",
      "A:120",
      "A:121",
      "A:122",
      "A:123",
      "A:13",
      "A:14",
      "A:15",
      "A:16",
      "A:17",
      "A:18",
      "A:19",
      "A:20",
      "A:21",
      "A:22",
      "A:23",
      "A:24",
      "A:25",
      "A:26",
      "A:27",
      "A:28",
      "A:29",
      "A:30",
      "A:31",
      "A:32",
      "A:33",
      "A:34",
      "A:35",
      "A:36",
      "A:37",
      "A:38",
      "A:39",
      "A:40",
      "A:41",
      "A:42",
      "A:43",
      "A:44",
      "A:45",
      "A:46",
      "A:47",
      "A:48",
      "A:49",
      "A:50",
      "A:51",
      "A:52",
      "A:53",
      "A:54",
      "A:55",
      "A:56",
      "A:57",
      "A:58",
      "A:59",
      "A:60",
      "A:61",
      "A:62",
      "A:63",
      "A:64",
      "A:65",
      "A:66",
      "A:67",
      "A:68",
      "A:69",
      "A:70",
      "A:71",
      "A:72",
      "A:73",
      "A:74",
      "A:75",
      "A:76",
      "A:77",
      "A:78",
      "A:79",
      "A:80",
      "A:81",
      "A:82",
      "A:83",
      "A:84",
      "A:85",
      "A:86",
      "A:87",
      "A:88",
      "A:89",
      "A:90",
      "A:91",
      "A:92",
      "A:93",
      "A:94",
      "A:95",
      "A:96",
      "A:97",
      "A:98",
      "A:99",
      "B:10",
      "B:100",
      "B:101",
      "B:102",
      "B:103",
      "B:104",
      "B:105",
      "B:106",
      "B:107",
      "B:108",
      "B:109",
      "B:11",
      "B:110",
      "B:111",
      "B:112",
      "B:113",
      "B:114",
      "B:115",
      "B:116",
      "B:117",
      "B:118",
      "B:119",
      "B:12",
      "B:120",
      "B:121",
      "B:122",
      "B:123",
      "B:13",
      "B:14",
      "B:15",
      "B:16",
      "B:17",
      "B:18",
      "B:19",
      "B:20",
      "B:21",
      "B:22",
      "B:23",
      "B:24",
      "B:25",
      "B:26",
      "B:27",
      "B:28",
      "B:29",
      "B:30",
      "B:31",
      "B:32",
      "B:33",
      "B:34",
      "B:35",
      "B:36",
      "B:37",
      "B:38",
      "B:39",
      "B:40",
      "B:41",
      "B:42",
      "B:43",
      "B:44",
      "B:45",
      "B:46",
      "B:47",
      "B:48",
      "B:49",
      "B:50",
      "B:51",
      "B:52",
      "B:53",
      "B:54",
      "B:55",
      "B:56",
      "B:57",
      "B:58",
      "B:59",
      "B:60",
      "B:61",
      "B:62",
      "B:63",
      "B:64",
      "B:65",
      "B:66",
      "B:67",
      "B:68",
      "B:69",
      "B:70",
      "B:71",
      "B:72",
      "B:73",
      "B:74",
      "B:75",
      "B:76",
      "B:77",
      "B:78",
      "B:79",
      "B:80",
      "B:81",
      "B:82",
      "B:83",
      "B:84",
      "B:85",
      "B:86",
      "B:87",
      "B:88",
      "B:89",
      "B:90",
      "B:91",
      "B:92",
      "B:93",
      "B:94",
      "B:95",
      "B:96",
      "B:97",
      "B:98",
      "B:99",
      "C:10",
      "C:100",
      "C:101",
      "C:102",
      "C:103",
      "C:104",
      "C:105",
      "C:106",
      "C:107",
      "C:108",
      "C:109",
      "C:11",
      "C:110",
      "C:111",
      "C:112",
      "C:113",
      "C:114",
      "C:115",
      "C:116",
      "C:117",
      "C:118",
      "C:119",
      "C:12",
      "C:120",
      "C:121",
      "C:122",
      "C:123",
      "C:13",
      "C:14",
      "C:15",
      "C:16",
      "C:17",
      "C:18",
      "C:19",
      "C:20",
      "C:21",
      "C:22",
      "C:23",
      "C:24",
      "C:25",
      "C:26",
      "C:27",
      "C:28",
      "C:29",
      "C:30",
      "C:31",
      "C:32",
      "C:33",
      "C:34",
      "C:35",
      "C:36",
      "C:37",
      "C:38",
      "C:39",
      "C:40",
      "C:41",
      "C:42",
      "C:43",
      "C:44",
      "C:45",
      "C:46",
      "C:47",
      "C:48",
      "C:49",
      "C:50",
      "C:51",
      "C:52",
      "C:53",
      "C:54",
      "C:55",
      "C:56",
      "C:57",
      "C:58",
      "C:59",
      "C:60",
      "C:61",
      "C:62",
      "C:63",
      "C:64",
      "C:65",
      "C:66",
      "C:67",
      "C:68",
      "C:69",
      "C:70",
      "C:71",
      "C:72",
      "C:73",
      "C:74",
      "C:75",
      "C:76",
      "C:77",
      "C:78",
      "C:79",
      "C:80",
      "C:81",
      "C:82",
      "C:83",
      "C:84",
      "C:85",
      "C:86",
      "C:87",
      "C:88",
      "C:89",
      "C:90",
      "C:91",
      "C:92",
      "C:93",
      "C:94",
      "C:95",
      "C:96",
      "C:97",
      "C:98",
      "C:99",
      "D:10",
      "D:100",
      "D:101",
      "D:102",
      "D:103",
      "D:104",
      "D:105",
      "D:106",
      "D:107",
      "D:108",
      "D:109",
      "D:11",
      "D:110",
      "D:111",
      "D:112",
      "D:113",
      "D:114",
      "D:115",
      "D:116",
      "D:117",
      "D:118",
      "D:119",
      "D:12",
      "D:120",
      "D:121",
      "D:122",
      "D:123",
      "D:13",
      "D:14",
      "D:15",
      "D:16",
      "D:17",
      "D:18",
      "D:19",
      "D:20",
      "D:21",
      "D:22",
      "D:23",
      "D:24",
      "D:25",
      "D:26",
      "D:27",
      "D:28",
      "D:29",
      "D:30",
      "D:31",
      "D:32",
      "D:33",
      "D:34",
      "D:35",
      "D:36",
      "D:37",
      "D:38",
      "D:39",
      "D:40",
      "D:41",
      "D:42",
      "D:43",
      "D:44",
      "D:45",
      "D:46",
      "D:47",
      "D:48",
      "D:49",
      "D:50",
      "D:51",
      "D:52",
      "D:53",
      "D:54",
      "D:55",
      "D:56",
      "D:57",
      "D:58",
      "D:59",
      "D:60",
      "D:61",
      "D:62",
      "D:63",
      "D:64",
      "D:65",
      "D:66",
      "D:67",
      "D:68",
      "D:69",
      "D:70",
      "D:71",
      "D:72",
      "D:73",
      "D:74",
      "D:75",
      "D:76",
      "D:77",
      "D:78",
      "D:79",
      "D:80",
      "D:81",
      "D:82",
      "D:83",
      "D:84",
      "D:85",
      "D:86",
      "D:87",
      "D:88",
      "D:89",
      "D:90",
      "D:91",
      "D:92",
      "D:93",
      "D:94",
      "D:95",
      "D:96",
      "D:97",
      "D:98",
      "D:99"
    ],
    "A:11": [
      "A:10",
      "A:100",
      "A:101",
      "A:102",
      "A:103",
      "A:104",
      "A:105",
      "A:106",
      "A:107",
      "A:108",
      "A:109",
      "A:110",
      "A:111",
      "A:112",
      "A:113",
      "A:114",
      "A:115",
      "A:116",
      "A:117",
      "A:118",
      "A:119",
      "A:12",
      "A:120",
      "A:121",
      "A:122",
      "A:123",
      "A:13",
      "A:14",
      "A:15",
      "A:16",
      "A:17",
      "A:18",
      "A:19",
      "A:20",
      "A:21",
      "A:22",
      "A:23",
      "A:24",
      "A:25",
      "A:26",
      "A:27",
      "A:28",
      "A:29",
      "A:30",
      "A:31",
      "A:32",
      "A:33",
      "A:34",
      "A:35",
      "A:36",
      "A:37",
      "A:38",
      "A:39",
      "A:40",
      "A:41",
      "A:42",
      "A:43",
      "A:44",
      "A:45",
      "A:46",
      "A:47",
      "A:48",
      "A:49",
      "A:50",
      "A:51",
      "A:52",
      "A:53",
      "A:54",
      "A:55",
      "A:56",
      "A:57",
      "A:58",
      "A:59",
      "A:60",
      "A:61",
      "A:62",
      "A:63",
      "A:64",
      "A:65",
      "A:66",
      "A:67",
      "A:68",
      "A:69",
      "A:70",
      "A:71",
      "A:72",
      "A:73",
      "A:74",
      "A:75",
      "A:76",
      "A:77",
      "A:78",
      "A:79",
      "A:80",
      "A:81",
      "A:82",
      "A:83",
      "A:84",
      "A:85",
      "A:86",
      "A:87",
      "A:88",
      "A:89",
      "A:90",
      "A:91",
      "A:92",
      "A:93",
      "A:94",
      "A:95",
      "A:96",
      "A:97",
      "A:98",
      "A:99",
      "B:10",
      "B:100",
      "B:101",
      "B:102",
      "B:103",
      "B:104",
      "B:105",
      "B:106",
      "B:107",
      "B:108",
      "B:109",
      "B:11",
      "B:110",
      "B:111",
      "B:112",
      "B:113",
      "B:114",
      "B:115",
      "B:116",
      "B:117",
      "B:118",
      "B:119",
      "B:12",
      "B:120",
      "B:121",
      "B:122",
      "B:123",
      "B:13",
      "B:14",
      "B:15",
      "B:16",
      "B:17",
      "B:18",
      "B:19",
      "B:20",
      "B:21",
      "B:22",
      "B:23",
      "B:24",
      "B:25",
      "B:26",
      "B:27",
      "B:28",
      "B:29",
      "B:30",
      "B:31",
      "B:32",
      "B:33",
      "B:34",
      "B:35",
      "B:36",
      "B:37",
      "B:38",
      "B:39",
      "B:40",
      "B:41",
      "B:42",
      "B:43",
      "B:44",
      "B:45",
      "B:46",
      "B:47",
      "B:48",
      "B:49",
      "B:50",
      "B:51",
      "B:52",
      "B:53",
      "B:54",
      "B:55",
      "B:56",
      "B:57",
      "B:58",
      "B:59",
      "B:60",
      "B:61",
      "B:62",
      "B:63",
      "B:64",
      "B:65",
      "B:66",
      "B:67",
      "B:68",
      "B:69",
      "B:70",
      "B:71",
      "B:72",
      "B:73",
      "B:74",
      "B:75",
      "B:76",
      "B:77",
      "B:78",
      "B:79",
      "B:80",
      "B:81",
      "B:82",
      "B:83",
      "B:84",
      "B:85",
      "B:86",
      "B:87",
      "B:88",
      "B:89",
      "B:90",
      "B:91",
      "B:92",
      "B:93",
      "B:94",
      "B:95",
      "B:96",
      "B:97",
      "B:98",
      "B:99",
      "C:10",
      "C:100",
      "C:101",
      "C:102",
      "C:103",
      "C:104",
      "C:105",
      "C:106",
      "C:107",
      "C:108",
      "C:109",
      "C:11",
      "C:110",
      "C:111",
      "C:112",
      "C:113",
      "C:114",
      "C:115",
      "C:116",
      "C:117",
      "C:118",
      "C:119",
      "C:12",
      "C:120",
      "C:121",
      "C:122",
      "C:123",
      "C:13",
      "C:14",
      "C:15",
      "C:16",
      "C:17",
      "C:18",
      "C:19",
      "C:20",
      "C:21",
      "C:22",
      "C:23",
      "C:24",
      "C:25",
      "C:26",
      "C:27",
      "C:28",
      "C:29",
      "C:30",
      "C:31",
      "C:32",
      "C:33",
      "C:34",
      "C:35",
      "C:36",
      "C:37",
      "C:38",
      "C:39",
      "C:40",
      "C:41",
      "C:42",
      "C:43",
      "C:44",
      "C:45",
      "C:46",
      "C:47",
      "C:48",
      "C:49",
      "C:50",
      "C:51",
      "C:52",
      "C:53",
      "C:54",
      "C:55",
      "C:56",
      "C:57",
      "C:58",
      "C:59",
      "C:60",
      "C:61",
      "C:62",
      "C:63",
      "C:64",
      "C:65",
      "C:66",
      "C:67",
      "C:68",
      "C:69",
      "C:70",
      "C:71",
      "C:72",
      "C:73",
      "C:74",
      "C:75",
      "C:76",
      "C:77",
      "C:78",
      "C:79",
      "C:80",
      "C:81",
      "C:82",
      "C:83",
      "C:84",
      "C:85",
      "C:86",
      "C:87",
      "C:88",
      "C:89",
      "C:90",
      "C:91",
      "C:92",
      "C:93",
      "C:94",
      "C:95",
      "C:96",
      "C:97",
      "C:98",
      "C:99",
      "D:10",
      "D:100",
      "D:101",
      "D:102",
      "D:103",
      "D:104",
      "D:105",
      "D:106",
      "D:107",
      "D:108",
      "D:109",
      "D:11",
      "D:110",
      "D:111",
      "D:112",
      "D:113",
      "D:114",
      "D:115",
      "D:116",
      "D:117",
      "D:118",
      "D:119",
      "D:12",
      "D:120",
      "D:121",
      "D:122",
      "D:123",
      "D:13",
      "D:14",
      "D:15",
      "D:16",
      "D:17",
      "D:18",
      "D:19",
      "D:20",
      "D:21",
      "D:22",
      "D:23",
      "D:24",
      "D:25",
      "D:26",
      "D:27",
      "D:28",
      "D:29",
      "D:30",
      "D:31",
      "D:32",
      "D:33",
      "D:34",
      "D:35",
      "D:36",
      "D:37",
      "D:38",
      "D:39",
      "D:40",
      "D:41",
      "D:42",
      "D:43",
      "D:44",
      "D:45",
      "D:46",
      "D:47",
      "D:48",
      "D:49",
      "D:50",
      "D:51",
      "D:52",
      "D:53",
      "D:54",
      "D:55",
      "D:56",
      "D:57",
      "D:58",
      "D:59",
      "D:60",
      "D:61",
      "D:62",
      "D:63",
      "D:64",
      "D:65",
      "D:66",
      "D:67",
      "D:68",
      "D:69",
      "D:70",
      "D:71",
      "D:72",
      "D:73",
      "D:74",
      "D:75",
      "D:76",
      "D:77",
      "D:78",
      "D:79",
      "D:80",
      "D:81",
      "D:82",
      "D:83",
      "D:84",
      "D:85",
      "D:86",
      "D:87",
      "D:88",
      "D:89",
      "D:90",
      "D:91",
      "D:92",
      "D:93",
      "D:94",
      "D:95",
      "D:96",
      "D:97",
      "D:98",
      "D:99"
    ],
    "A:12": [
      "A:10",
      "A:100",
      "A:101",
      "A:102",
      "A:103",
      "A:104",
      "A:105",
      "A:106",
      "A:107",
      "A:108",
      "A:109",
      "A:11",
      "A:110",
      "A:111",
      "A:112",
      "A:113",
      "A:114",
      "A:115",
      "A:116",
      "A:117",
      "A:118",
      "A:119",
      "A:120",
      "A:121",
      "A:122",
      "A:123",
      "A:13",
      "A:14",
      "A:15",
      "A:16",
      "A:17",
      "A:18",
      "A:19",
      "A:20",
      "A:21",
      "A:22",
      "A:23",
      "A:24",
      "A:25",
      "A:26",
      "A:27",
      "A:28",
      "A:29",
      "A:30",
      "A:31",
      "A:32",
      "A:33",
      "A:34",
      "A:35",
      "A:36",
      "A:37",
      "A:38",
      "A:39",
      "A:40",
      "A:41",
      "A:42",
      "A:43",
      "A:44",
      "A:45",
      "A:46",
      "A:47",
      "A:48",
      "A:49",
      "A:50",
      "A:51",
      "A:52",
      "A:53",
      "A:54",
      "A:55",
      "A:56",
      "A:57",
      "A:58",
      "A:59",
      "A:60",
      "A:61",
      "A:62",
      "A:63",
      "A:64",
      "A:65",
      "A:66",
      "A:67",
      "A:68",
      "A:69",
      "A:70",
      "A:71",
      "A:72",
      "A:73",
      "A:74",
      "A:75",
      "A:76",
      "A:77",
      "A:78",
      "A:79",
      "A:80",
      "A:81",
      "A:82",
      "A:83",
      "A:84",
      "A:85",
      "A:86",
      "A:87",
      "A:88",
      "A:89",
      "A:90",
      "A:91",
      "A:92",
      "A:93",
      "A:94",
      "A:95",
      "A:96",
      "A:97",
      "A:98",
      "A:99",
      "B:10",
      "B:100",
      "B:101",
      "B:102",
      "B:103",
      "B:104",
      "B:105",
      "B:106",
      "B:107",
      "B:108",
      "B:109",
      "B:11",
      "B:110",
      "B:111",
      "B:112",
      "B:113",
      "B:114",
      "B:115",
      "B:116",
      "B:117",
      "B:118",
      "B:119",
      "B:12",
      "B:120",
      "B:121",
      "B:122",
      "B:123",
      "B:13",
      "B:14",
      "B:15",
      "B:16",
      "B:17",
      "B:18",
      "B:19",
      "B:20",
      "B:21",
      "B:22",
      "B:23",
      "B:24",
      "B:25",
      "B:26",
      "B:27",
      "B:28",
      "B:29",
      "B:30",
      "B:31",
      "B:32",
      "B:33",
      "B:34",
      "B:35",
      "B:36",
      "B:37",
      "B:38",
      "B:39",
      "B:40",
      "B:41",
      "B:42",
      "B:43",
      "B:44",
      "B:45",
      "B:46",
      "B:47",
      "B:48",
      "B:49",
      "B:50",
      "B:51",
      "B:52",
      "B:53",
      "B:54",
      "B:55",
      "B:56",
      "B:57",
      "B:58",
      "B:59",
      "B:60",
      "B:61",
      "B:62",
      "B:63",
      "B:64",
      "B:65",
      "B:66",
      "B:67",
      "B:68",
      "B:69",
      "B:70",
      "B:71",
      "B:72",
      "B:73",
      "B:74",
      "B:75",
      "B:76",
      "B:77",
      "B:78",
      "B:79",
      "B:80",
      "B:81",
      "B:82",
      "B:83",
      "B:84",
      "B:85",
      "B:86",
      "B:87",
      "B:88",
      "B:89",
      "B:90",
      "B:91",
      "B:92",
      "B:93",
      "B:94",
      "B:95",
      "B:96",
      "B:97",
      "B:98",
      "B:99",
      "C:10",
      "C:100",
      "C:101",
      "C:102",
      "C:103",
      "C:104",
      "C:105",
      "C:106",
      "C:107",
      "C:108",
      "C:109",
      "C:11",
      "C:110",
      "C:111",
      "C:112",
      "C:113",
      "C:114",
      "C:115",
      "C:116",
      "C:117",
      "C:118",
      "C:119",
      "C:12",
      "C:120",
      "C:121",
      "C:122",
      "C:123",
      "C:13",
      "C:14",
      "C:15",
      "C:16",
      "C:17",
      "C:18",
      "C:19",
      "C:20",
      "C:21",
      "C:22",
      "C:23",
      "C:24",
      "C:25",
      "C:26",
      "C:27",
      "C:28",
      "C:29",
      "C:30",
      "C:31",
      "C:32",
      "C:33",
      "C:34",
      "C:35",
      "C:36",
      "C:37",
      "C:38",
      "C:39",
      "C:40",
      "C:41",
      "C:42",
      "C:43",
      "C:44",
      "C:45",
      "C:46",
      "C:47",
      "C:48",
      "C:49",
      "C:50",
      "C:51",
      "C:52",
      "C:53",
      "C:54",
      "C:55",
      "C:56",
      "C:57",
      "C:58",
      "C:59",
      "C:60",
      "C:61",
      "C:62",
      "C:63",
      "C:64",
      "C:65",
      "C:66",
      "C:67",
      "C:68",
      "C:69",
      "C:70",
      "C:71",
      "C:72",
      "C:73",
      "C:74",
      "C:75",
      "C:76",
      "C:77",
      "C:78",
      "C:79",
      "C:80",
      "C:81",
      "C:82",
      "C:83",
      "C:84",
      "C:85",
      "C:86",
      "C:87",
      "C:88",
      "C:89",
      "C:90",
      "C:91",
      "C:92",
      "C:93",
      "C:94",
      "C:95",
      "C:96",
      "C:97",
      "C:98",
      "C:99",
      "D:10",
      "D:100",
      "D:101",
      "D:102",
      "D:103",
      "D:104",
      "D:105",
      "D:106",
      "D:107",
      "D:108",
      "D:109",
      "D:11",
      "D:110",
      "D:111",
      "D:112",
      "D:113",
      "D:114",
      "D:115",
      "D:116",
      "D:117",
      "D:118",
      "D:119",
      "D:12",
      "D:120",
      "D:121",
      "D:122",
      "D:123",
      "D:13",
      "D:14",
      "D:15",
      "D:16",
      "D:17",
      "D:18",
      "D:19",
      "D:20",
      "D:21",
      "D:22",
      "D:23",
      "D:24",
      "D:25",
      "D:26",
      "D:27",
      "D:28",
      "D:29",
      "D:30",
      "D:31",
      "D:32",
      "D:33",
      "D:34",
      "D:35",
      "D:36",
      "D:37",
      "D:38",
      "D:39",
      "D:40",
      "D:41",
      "D:42",
      "D:43",
      "D:44",
      "D:45",
      "D:46",
      "D:47",
      "D:48",
      "D:49",
      "D:50",
      "D:51",
      "D:52",
      "D:53",
      "D:54",
      "D:55",
      "D:56",
      "D:57",
      "D:58",
      "D:59",
      "D:60",
      "D:61",
      "D:62",
      "D:63",
      "D:64",
      "D:65",
      "D:66",
      "D:67",
      "D:68",
      "D:69",
      "D:70",
      "D:71",
      "D:72",
      "D:73",
      "D:74",
      "D:75",
      "D:76",
      "D:77",
      "D:78",
      "D:79",
      "D:80",
      "D:81",
      "D:82",
      "D:83",
      "D:84",
      "D:85",
      "D:86",
      "D:87",
      "D:88",
      "D:89",
      "D:90",
      "D:91",
      "D:92",
      "D:93",
      "D:94",
      "D:95",
      "D:96",
      "D:97",
      "D:98",
      "D:99"
    ],
    "A:13": [
      "A:10",
      "A:100",
      "A:101",
      "A:102",
      "A:103",
      "A:104",
      "A:105",
      "A:106",
      "A:107",
      "A:108",
      "A:109",
      "A:11",
      "A:110",
      "A:111",
      "A:112",
      "A:113",
      "A:114",
      "A:115",
      "A:116",
      "A:117",
      "A:118",
      "A:119",
      "A:12",
      "A:120",
      "A:121",
      "A:122",
      "A:123",
      "A:14",
      "A:15",
      "A:16",
      "A:17",
      "A:18",
      "A:19",
      "A:20",
      "A:21",
      "A:22",
      "A:23",
      "A:24",
      "A:25",
      "A:26",
      "A:27",
      "A:28",
      "A:29",
      "A:30",
      "A:31",
      "A:32",
      "A:33",
      "A:34",
      "A:35",
      "A:36",
      "A:37",
      "A:38",
      "A:39",
      "A:40",
      "A:41",
      "A:42",
      "A:43",
      "A:44",
      "A:45",
      "A:46",
      "A:47",
      "A:48",
      "A:49",
      "A:50",
      "A:51",
      "A:52",
      "A:53",
      "A:54",
      "A:55",
      "A:56",
      "A:57",
      "A:58",
      "A:59",
      "A:60",
      "A:61",
      "A:62",
      "A:63",
      "A:64",
      "A:65",
      "A:66",
      "A:67",
      "A:68",
      "A:69",
      "A:70",
      "A:71",
      "A:72",
      "A:73",
      "A:74",
      "A:75",
      "A:76",
      "A:77",
      "A:78",
      "A:79",
      "A:80",
      "A:81",
      "A:82",
      "A:83",
      "A:84",
      "A:85",
      "A:86",
      "A:87",
      "A:88",
      "A:89",
      "A:90",
      "A:91",
      "A:92",
      "A:93",
      "A:94",
      "A:95",
      "A:96",
      "A:97",
      "A:98",
      "A:99",
      "B:10",
      "B:100",
      "B:101",
      "B:102",
      "B:103",
      "B:104",
      "B:105",
      "B:106",
      "B:107",
      "B:108",
      "B:109",
      "B:11",
      "B:110",
      "B:111",
      "B:112",
      "B:113",
      "B:114",
      "B:115",
      "B:116",
      "B:117",
      "B:118",
      "B:119",
      "B:12",
      "B:120",
      "B:121",
      "B:122",
      "B:123",
      "B:13",
      "B:14",
      "B:15",
      "B:16",
      "B:17",
      "B:18",
      "B:19",
      "B:20",
      "B:21",
      "B:22",
      "B:23",
      "B:24",
      "B:25",
      "B:26",
      "B:27",
      "B:28",
      "B:29",
      "B:30",
      "B:31",
      "B:32",
      "B:33",
      "B:34",
      "B:35",
      "B:36",
      "B:37",
      "B:38",
      "B:39",
      "B:40",
      "B:41",
      "B:42",
      "B:43",
      "B:44",
      "B:45",
      "B:46",
      "B:47",
      "B:48",
      "B:49",
      "B:50",
      "B:51",
      "B:52",
      "B:53",
      "B:54",
      "B:55",
      "B:56",
      "B:57",
      "B:58",
      "B:59",
      "B:60",
      "B:61",
      "B:62",
      "B:63",
      "B:64",
      "B:65",
      "B:66",
      "B:67",
      "B:68",
      "B:69",
      "B:70",
      "B:71",
      "B:72",
      "B:73",
      "B:74",
      "B:75",
      "B:76",
      "B:77",
      "B:78",
      "B:79",
      "B:80",
      "B:81",
      "B:82",
      "B:83",
      "B:84",
      "B:85",
      "B:86",
      "B:87",
      "B:88",
      "B:89",
      "B:90",
      "B:91",
      "B:92",
      "B:93",
      "B:94",
      "B:95",
      "B:96",
      "B:97",
      "B:98",
      "B:99",
      "C:10",
      "C:100",
      "C:101",
      "C:102",
      "C:103",
      "C:104",
      "C:105",
      "C:106",
      "C:107",
      "C:108",
      "C:109",
      "C:11",
      "C:110",
      "C:111",
      "C:112",
      "C:113",
      "C:114",
      "C:115",
      "C:116",
      "C:117",
      "C:118",
      "C:119",
      "C:12",
      "C:120",
      "C:121",
      "C:122",
      "C:123",
      "C:13",
      "C:14",
      "C:15",
      "C:16",
      "C:17",
      "C:18",
      "C:19",
      "C:20",
      "C:21",
      "C:22",
      "C:23",
      "C:24",
      "C:25",
      "C:26",
      "C:27",
      "C:28",
      "C:29",
      "C:30",
      "C:31",
      "C:32",
      "C:33",
      "C:34",
      "C:35",
      "C:36",
      "C:37",
      "C:38",
      "C:39",
      "C:40",
      "C:41",
      "C:42",
      "C:43",
      "C:44",
      "C:45",
      "C:46",
      "C:47",
      "C:48",
      "C:49",
      "C:50",
      "C:51",
      "C:52",
      "C:53",
      "C:54",
      "C:55",
      "C:56",
      "C:57",
      "C:58",
      "C:59",
      "C:60",
      "C:61",
      "C:62",
      "C:63",
      "C:64",
      "C:65",
      "C:66",
      "C:67",
      "C:68",
      "C:69",
      "C:70",
      "C:71",
      "C:72",
      "C:73",
      "C:74",
      "C:75",
      "C:76",
      "C:77",
      "C:78",
      "C:79",
      "C:80",
      "C:81",
      "C:82",
      "C:83",
      "C:84",
      "C:85",
      "C:86",
      "C:87",
      "C:88",
      "C:89",
      "C:90",
      "C:91",
      "C:92",
      "C:93",
      "C:94",
      "C:95",
      "C:96",
      "C:97",
      "C:98",
      "C:99",
      "D:10",
      "D:100",
      "D:101",
      "D:102",
      "D:103",
      "D:104",
      "D:105",
      "D:106",
      "D:107",
      "D:108",
      "D:109",
      "D:11",
      "D:110",
      "D:111",
      "D:112",
      "D:113",
      "D:114",
      "D:115",
      "D:116",
      "D:117",
      "D:118",
      "D:119",
      "D:12",
      "D:120",
      "D:121",
      "D:122",
      "D:123",
      "D:13",
      "D:14",
      "D:15",
      "D:16",
      "D:17",
      "D:18",
      "D:19",
      "D:20",
      "D:21",
      "D:22",
      "D:23",
      "D:24",
      "D:25",
      "D:26",
      "D:27",
      "D:28",
      "D:29",
      "D:30",
      "D:31",
      "D:32",
      "D:33",
      "D:34",
      "D:35",
      "D:36",
      "D:37",
      "D:38",
      "D:39",
      "D:40",
      "D:41",
      "D:42",
      "D:43",
      "D:44",
      "D:45",
      "D:46",
      "D:47",
      "D:48",
      "D:49",
      "D:50",
      "D:51",
      "D:52",
      "D:53",
      "D:54",
      "D:55",
      "D:56",
      "D:57",
      "D:58",
      "D:59",
      "D:60",
      "D:61",
      "D:62",
      "D:63",
      "D:64",
      "D:65",
      "D:66",
      "D:67",
      "D:68",
      "D:69",
      "D:70",
      "D:71",
      "D:72",
      "D:73",
      "D:74",
      "D:75",
      "D:76",
      "D:77",
      "D:78",
      "D:79",
      "D:80",
      "D:81",
      "D:82",
      "D:83",
      "D:84",
      "D:85",
      "D:86",
      "D:87",
      "D:88",
      "D:89",
      "D:90",
      "D:91",
      "D:92",
      "D:93",
      "D:94",
      "D:95",
      "D:96",
      "D:97",
      "D:98",
      "D:99"
    ],
    "A:14": [
      "A:10",
      "A:100",
      "A:101",
      "A:102",
      "A:103",
      "A:104",
      "A:105",
      "A:106",
      "A:107",
      "A:108",
      "A:109",
      "A:11",
      "A:110",
      "A:111",
      "A:112",
      "A:113",
      "A:114",
      "A:115",
      "A:116",
      "A:117",
      "A:118",
      "A:119",
      "A:12",
      "A:120",
      "A:121",
      "A:122",
      "A:123",
      "A:13",
      "A:15",
      "A:16",
      "A:17",
      "A:18",
      "A:19",
      "A:20",
      "A:21",
      "A:22",
      "A:23",
      "A:24",
      "A:25",
      "A:26",
      "A:27",
      "A:28",
      "A:29",
      "A:30",
      "A:31",
      "A:32",
      "A:33",
      "A:34",
      "A:35",
      "A:36",
      "A:37",
      "A:38",
      "A:39",
      "A:40",
      "A:41",
      "A:42",
      "A:43",
      "A:44",
      "A:45",
      "A:46",
      "A:47",
      "A:48",
      "A:49",
      "A:50",
      "A:51",
      "A:52",
      "A:53",
      "A:54",
      "A:55",
      "A:56",
      "A:57",
      "A:58",
      "A:59",
      "A:60",
      "A:61",
      "A:62",
      "A:63",
      "A:64",
      "A:65",
      "A:66",
      "A:67",
      "A:68",
      "A:69",
      "A:70",
      "A:71",
      "A:72",
      "A:73",
      "A:74",
      "A:75",
      "A:76",
      "A:77",
      "A:78",
      "A:79",
      "A:80",
      "A:81",
      "A:82",
      "A:83",
      "A:84",
      "A:85",
      "A:86",
      "A:87",
      "A:88",
      "A:89",
      "A:90",
      "A:91",
      "A:92",
      "A:93",
      "A:94",
      "A:95",
      "A:96",
      "A:97",
      "A:98",
      "A:99",
      "B:10",
      "B:100",
      "B:101",
      "B:102",
      "B:103",
      "B:104",
      "B:105",
      "B:106",
      "B:107",
      "B:108",
      "B:109",
      "B:11",
      "B:110",
      "B:111",
      "B:112",
      "B:113",
      "B:114",
      "B:115",
      "B:116",
      "B:117",
      "B:118",
      "B:119",
      "B:12",
      "B:120",
      "B:121",
      "B:122",
      "B:123",
      "B:13",
      "B:14",
      "B:15",
      "B:16",
      "B:17",
      "B:18",
      "B:19",
      "B:20",
      "B:21",
      "B:22",
      "B:23",
      "B:24",
      "B:25",
      "B:26",
      "B:27",
      "B:28",
      "B:29",
      "B:30",
      "B:31",
      "B:32",
      "B:33",
      "B:34",
      "B:35",
      "B:36",
      "B:37",
      "B:38",
      "B:39",
      "B:40",
      "B:41",
      "B:42",
      "B:43",
      "B:44",
      "B:45",
      "B:46",
      "B:47",
      "B:48",
      "B:49",
      "B:50",
      "B:51",
      "B:52",
      "B:53",
      "B:54",
      "B:55",
      "B:56",
      "B:57",
      "B:58",
      "B:59",
      "B:60",
      "B:61",
      "B:62",
      "B:63",
      "B:64",
      "B:65",
      "B:66",
      "B:67",
      "B:68",
      "B:69",
      "B:70",
      "B:71",
      "B:72",
      "B:73",
      "B:74",
      "B:75",
      "B:76",
      "B:77",
      "B:78",
      "B:79",
      "B:80",
      "B:81",
      "B:82",
      "B:83",
      "B:84",
      "B:85",
      "B:86",
      "B:87",
      "B:88",
      "B:89",
      "B:90",
      "B:91",
      "B:92",
      "B:93",
      "B:94",
      "B:95",
      "B:96",
      "B:97",
      "B:98",
      "B:99",
      "C:10",
      "C:100",
      "C:101",
      "C:102",
      "C:103",
      "C:104",
      "C:105",
      "C:106",
      "C:107",
      "C:108",
      "C:109",
      "C:11",
      "C:110",
      "C:111",
      "C:112",
      "C:113",
      "C:114",
      "C:115",
      "C:116",
      "C:117",
      "C:118",
      "C:119",
      "C:12",
      "C:120",
      "C:121",
      "C:122",
      "C:123",
      "C:13",
      "C:14",
      "C:15",
      "C:16",
      "C:17",
      "C:18",
      "C:19",
      "C:20",
      "C:21",
      "C:22",
      "C:23",
      "C:24",
      "C:25",
      "C:26",
      "C:27",
      "C:28",
      "C:29",
      "C:30",
      "C:31",
      "C:32",
      "C:33",
      "C:34",
      "C:35",
      "C:36",
      "C:37",
      "C:38",
      "C:39",
      "C:40",
      "C:41",
      "C:42",
      "C:43",
      "C:44",
      "C:45",
      "C:46",
      "C:47",
      "C:48",
      "C:49",
      "C:50",
      "C:51",
      "C:52",
      "C:53",
      "C:54",
      "C:55",
      "C:56",
      "C:57",
      "C:58",
      "C:59",
      "C:60",
      "C:61",
      "C:62",
      "C:63",
      "C:64",
      "C:65",
      "C:66",
      "C:67",
      "C:68",
      "C:69",
      "C:70",
      "C:71",
      "C:72",
      "C:73",
      "C:74",
      "C:75",
      "C:76",
      "C:77",
      "C:78",
      "C:79",
      "C:80",
      "C:81",
      "C:82",
      "C:83",
      "C:84",
      "C:85",
      "C:86",
      "C:87",
      "C:88",
      "C:89",
      "C:90",
      "C:91",
      "C:92",
      "C:93",
      "C:94",
      "C:95",
      "C:96",
      "C:97",
      "C:98",
      "C:99",
      "D:10",
      "D:100",
      "D:101",
      "D:102",
      "D:103",
      "D:104",
      "D:105",
      "D:106",
      "D:107",
      "D:108",
      "D:109",
      "D:11",
      "D:110",
      "D:111",
      "D:112",
      "D:113",
      "D:114",
      "D:115",
      "D:116",
      "D:117",
      "D:118",
      "D:119",
      "D:12",
      "D:120",
      "D:121",
      "D:122",
      "D:123",
      "D:13",
      "D:14",
      "D:15",
      "D:16",
      "D:17",
      "D:18",
      "D:19",
      "D:20",
      "D:21",
      "D:22",
      "D:23",
      "D:24",
      "D:25",
      "D:26",
      "D:27",
      "D:28",
      "D:29",
      "D:30",
      "D:31",
      "D:32",
      "D:33",
      "D:34",
      "D:35",
      "D:36",
      "D:37",
      "D:38",
      "D:39",
      "D:40",
      "D:41",
      "D:42",
      "D:43",
      "D:44",
      "D:45",
      "D:46",
      "D:47",
      "D:48",
      "D:49",
      "D:50",
      "D:51",
      "D:52",
      "D:53",
      "D:54",
      "D:55",
      "D:56",
      "D:57",
      "D:58",
      "D:59",
      "D:60",
      "D:61",
      "D:62",
      "D:63",
      "D:64",
      "D:65",
      "D:66",
      "D:67",
      "D:68",
      "D:69",
      "D:70",
      "D:71",
      "D:72",
      "D:73",
      "D:74",
      "D:75",
      "D:76",
      "D:77",
      "D:78",
      "D:79",
      "D:80",
      "D:81",
      "D:82",
      "D:83",
      "D:84",
      "D:85",
      "D:86",
      "D:87",
      "D:88",
      "D:89",
      "D:90",
      "D:91",
      "D:92",
      "D:93",
      "D:94",
      "D:95",
      "D:96",
      "D:97",
      "D:98",
      "D:99"
    ],
    "A:15": [
      "A:10",
      "A:100",
      "A:101",
      "A:102",
      "A:103",
      "A:104",
      "A:105",
      "A:106",
      "A:107",
      "A:108",
      "A:109",
      "A:11",
      "A:110",
      "A:111",
      "A:112",
      "A:113",
      "A:114",
      "A:115",
      "A:116",
      "A:117",
      "A:118",
      "A:119",
      "A:12",
      "A:120",
      "A:121",
      "A:122",
      "A:123",
      "A:13",
      "A:14",
      "A:16",
      "A:17",
      "A:18",
      "A:19",
      "A:20",
      "A:21",
      "A:22",
      "A:23",
      "A:24",
      "A:25",
      "A:26",
      "A:27",
      "A:28",
      "A:29",
      "A:30",
      "A:31",
      "A:32",
      "A:33",
      "A:34",
      "A:35",
      "A:36",
      "A:37",
      "A:38",
      "A:39",
      "A:40",
      "A:41",
      "A:42",
      "A:43",
      "A:44",
      "A:45",
      "A:46",
      "A:47",
      "A:48",
      "A:49",
      "A:50",
      "A:51",
      "A:52",
      "A:53",
      "A:54",
      "A:55",
      "A:56",
      "A:57",
      "A:58",
      "A:59",
      "A:60",
      "A:61",
      "A:62",
      "A:63",
      "A:64",
      "A:65",
      "A:66",
      "A:67",
      "A:68",
      "A:69",
      "A:70",
      "A:71",
      "A:72",
      "A:73",
      "A:74",
      "A:75",
      "A:76",
      "A:77",
      "A:78",
      "A:79",
      "A:80",
      "A:81",
      "A:82",
      "A:83",
      "A:84",
      "A:85",
      "A:86",
      "A:87",
      "A:88",
      "A:89",
      "A:90",
      "A:91",
      "A:92",
      "A:93",
      "A:94",
      "A:95",
      "A:96",
      "A:97",
      "A:98",
      "A:99",
      "B:10",
      "B:100",
      "B:101",
      "B:102",
      "B:103",
      "B:104",
      "B:105",
      "B:106",
      "B:107",
      "B:108",
      "B:109",
      "B:11",
      "B:110",
      "B:111",
      "B:112",
      "B:113",
      "B:114",
      "B:115",
      "B:116",
      "B:117",
      "B:118",
      "B:119",
      "B:12",
      "B:120",
      "B:121",
      "B:122",
      "B:123",
      "B:13",
      "B:14",
      "B:15",
      "B:16",
      "B:17",
      "B:18",
      "B:19",
      "B:20",
      "B:21",
      "B:22",
      "B:23",
      "B:24",
      "B:25",
      "B:26",
      "B:27",
      "B:28",
      "B:29",
      "B:30",
      "B:31",
      "B:32",
      "B:33",
      "B:34",
      "B:35",
      "B:36",
      "B:37",
      "B:38",
      "B:39",
      "B:40",
      "B:41",
      "B:42",
      "B:43",
      "B:44",
      "B:45",
      "B:46",
      "B:47",
      "B:48",
      "B:49",
      "B:50",
      "B:51",
      "B:52",
      "B:53",
      "B:54",
      "B:55",
      "B:56",
      "B:57",
      "B:58",
      "B:59",
      "B:60",
      "B:61",
      "B:62",
      "B:63",
      "B:64",
      "B:65",
      "B:66",
      "B:67",
      "B:68",
      "B:69",
      "B:70",
      "B:71",
      "B:72",
      "B:73",
      "B:74",
      "B:75",
      "B:76",
      "B:77",
      "B:78",
      "B:79",
      "B:80",
      "B:81",
      "B:82",
      "B:83",
      "B:84",
      "B:85",
      "B:86",
      "B:87",
      "B:88",
      "B:89",
      "B:90",
      "B:91",
      "B:92",
      "B:93",
      "B:94",
      "B:95",
      "B:96",
      "B:97",
      "B:98",
      "B:99",
      "C:10",
      "C:100",
      "C:101",
      "C:102",
      "C:103",
      "C:104",
      "C:105",
      "C:106",
      "C:107",
      "C:108",
      "C:109",
      "C:11",
      "C:110",
      "C:111",
      "C:112",
      "C:113",
      "C:114",
      "C:115",
      "C:116",
      "C:117",
      "C:118",
      "C:119",
      "C:12",
      "C:120",
      "C:121",
      "C:122",
      "C:123",
      "C:13",
      "C:14",
      "C:15",
      "C:16",
      "C:17",
      "C:18",
      "C:19",
      "C:20",
      "C:21",
      "C:22",
      "C:23",
      "C:24",
      "C:25",
      "C:26",
      "C:27",
      "C:28",
      "C:29",
      "C:30",
      "C:31",
      "C:32",
      "C:33",
      "C:34",
      "C:35",
      "C:36",
      "C:37",
      "C:38",
      "C:39",
      "C:40",
      "C:41",
      "C:42",
      "C:43",
      "C:44",
      "C:45",
      "C:46",
      "C:47",
      "C:48",
      "C:49",
      "C:50",
      "C:51",
      "C:52",
      "C:53",
      "C:54",
      "C:55",
      "C:56",
      "C:57",
      "C:58",
      "C:59",
      "C:60",
      "C:61",
      "C:62",
      "C:63",
      "C:64",
      "C:65",
      "C:66",
      "C:67",
      "C:68",
      "C:69",
      "C:70",
      "C:71",
      "C:72",
      "C:73",
      "C:74",
      "C:75",
      "C:76",
      "C:77",
      "C:78",
      "C:79",
      "C:80",
      "C:81",
      "C:82",
      "C:83",
      "C:84",
      "C:85",
      "C:86",
      "C:87",
      "C:88",
      "C:89",
      "C:90",
      "C:91",
      "C:92",
      "C:93",
      "C:94",
      "C:95",
      "C:96",
      "C:97",
      "C:98",
      "C:99",
      "D:10",
      "D:100",
      "D:101",
      "D:102",
      "D:103",
      "D:104",
      "D:105",
      "D:106",
      "D:107",
      "D:108",
      "D:109",
      "D:11",
      "D:110",
      "D:111",
      "D:112",
      "D:113",
      "D:114",
      "D:115",
      "D:116",
      "D:117",
      "D:118",
      "D:119",
      "D:12",
      "D:120",
      "D:121",
      "D:122",
      "D:123",
      "D:13",
      "D:14",
      "D:15",
      "D:16",
      "D:17",
      "D:18",
      "D:19",
      "D:20",
      "D:21",
      "D:22",
      "D:23",
      "D:24",
      "D:25",
      "D:26",
      "D:27",
      "D:28",
      "D:29",
      "D:30",
      "D:31",
      "D:32",
      "D:33",
      "D:34",
      "D:35",
      "D:36",
      "D:37",
      "D:38",
      "D:39",
      "D:40",
      "D:41",
      "D:42",
      "D:43",
      "D:44",
      "D:45",
      "D:46",
      "D:47",
      "D:48",
      "D:49",
      "D:50",
      "D:51",
      "D:52",
      "D:53",
      "D:54",
      "D:55",
      "D:56",
      "D:57",
      "D:58",
      "D:59",
      "D:60",
      "D:61",
      "D:62",
      "D:63",
      "D:64",
      "D:65",
      "D:66",
      "D:67",
      "D:68",
      "D:69",
      "D:70",
      "D:71",
      "D:72",
      "D:73",
      "D:74",
      "D:75",
      "D:76",
      "D:77",
      "D:78",
      "D:79",
      "D:80",
      "D:81",
      "D:82",
      "D:83",
      "D:84",
      "D:85",
      "D:86",
      "D:87",
      "D:88",
      "D:89",
      "D:90",
      "D:91",
      "D:92",
      "D:93",
      "D:94",
      "D:95",
      "D:96",
      "D:97",
      "D:98",
      "D:99"
    ],
    "A:16": [
      "A:10",
      "A:100",
      "A:101",
      "A:102",
      "A:103",
      "A:104",
      "A:105",
      "A:106",
      "A:107",
      "A:108",
      "A:109",
      "A:11",
      "A:110",
      "A:111",
      "A:112",
      "A:113",
      "A:114",
      "A:115",
      "A:116",
      "A:117",
      "A:118",
      "A:119",
      "A:12",
      "A:120",
      "A:121",
      "A:122",
      "A:123",
      "A:13",
      "A:14",
      "A:15",
      "A:17",
      "A:18",
      "A:19",
      "A:20",
      "A:21",
      "A:22",
      "A:23",
      "A:24",
      "A:25",
      "A:26",
      "A:27",
      "A:28",
      "A:29",
      "A:30",
      "A:31",
      "A:32",
      "A:33",
      "A:34",
      "A:35",
      "A:36",
      "A:37",
      "A:38",
      "A:39",
      "A:40",
      "A:41",
      "A:42",
      "A:43",
      "A:44",
      "A:45",
      "A:46",
      "A:47",
      "A:48",
      "A:49",
      "A:50",
      "A:51",
      "A:52",
      "A:53",
      "A:54",
      "A:55",
      "A:56",
      "A:57",
      "A:58",
      "A:59",
      "A:60",
      "A:61",
      "A:62",
      "A:63",
      "A:64",
      "A:65",
      "A:66",
      "A:67",
      "A:68",
      "A:69",
      "A:70",
      "A:71",
      "A:72",
      "A:73",
      "A:74",
      "A:75",
      "A:76",
      "A:77",
      "A:78",
      "A:79",
      "A:80",
      "A:81",
      "A:82",
      "A:83",
      "A:84",
      "A:85",
      "A:86",
      "A:87",
      "A:88",
      "A:89",
      "A:90",
      "A:91",
      "A:92",
      "A:93",
      "A:94",
      "A:95",
      "A:96",
      "A:97",
      "A:98",
      "A:99",
      "B:10",
      "B:100",
      "B:101",
      "B:102",
      "B:103",
      "B:104",
      "B:105",
      "B:106",
      "B:107",
      "B:108",
      "B:109",
      "B:11",
      "B:110",
      "B:111",
      "B:112",
      "B:113",
      "B:114",
      "B:115",
      "B:116",
      "B:117",
      "B:118",
      "B:119",
      "B:12",
      "B:120",
      "B:121",
      "B:122",
      "B:123",
      "B:13",
      "B:14",
      "B:15",
      "B:16",
      "B:17",
      "B:18",
      "B:19",
      "B:20",
      "B:21",
      "B:22",
      "B:23",
      "B:24",
      "B:25",
      "B:26",
      "B:27",
      "B:28",
      "B:29",
      "B:30",
      "B:31",
      "B:32",
      "B:33",
      "B:34",
      "B:35",
      "B:36",
      "B:37",
      "B:38",
      "B:39",
      "B:40",
      "B:41",
      "B:42",
      "B:43",
      "B:44",
      "B:45",
      "B:46",
      "B:47",
      "B:48",
      "B:49",
      "B:50",
      "B:51",
      "B:52",
      "B:53",
      "B:54",
      "B:55",
      "B:56",
      "B:57",
      "B:58",
      "B:59",
      "B:60",
      "B:61",
      "B:62",
      "B:63",
      "B:64",
      "B:65",
      "B:66",
      "B:67",
      "B:68",
      "B:69",
      "B:70",
      "B:71",
      "B:72",
      "B:73",
      "B:74",
      "B:75",
      "B:76",
      "B:77",
      "B:78",
      "B:79",
      "B:80",
      "B:81",
      "B:82",
      "B:83",
      "B:84",
      "B:85",
      "B:86",
      "B:87",
      "B:88",
      "B:89",
      "B:90",
      "B:91",
      "B:92",
      "B:93",
      "B:94",
      "B:95",
      "B:96",
      "B:97",
      "B:98",
      "B:99",
      "C:10",
      "C:100",
      "C:101",
      "C:102",
      "C:103",
      "C:104",
      "C:105",
      "C:106",
      "C:107",
      "C:108",
      "C:109",
      "C:11",
      "C:110",
      "C:111",
      "C:112",
      "C:113",
      "C:114",
      "C:115",
      "C:116",
      "C:117",
      "C:118",
      "C:119",
      "C:12",
      "C:120",
      "C:121",
      "C:122",
      "C:123",
      "C:13",
      "C:14",
      "C:15",
      "C:16",
      "C:17",
      "C:18",
      "C:19",
      "C:20",
      "C:21",
      "C:22",
      "C:23",
      "C:24",
      "C:25",
      "C:26",
      "C:27",
      "C:28",
      "C:29",
      "C:30",
      "C:31",
      "C:32",
      "C:33",
      "C:34",
      "C:35",
      "C:36",
      "C:37",
      "C:38",
      "C:39",
      "C:40",
      "C:41",
      "C:42",
      "C:43",
      "C:44",
      "C:45",
      "C:46",
      "C:47",
      "C:48",
      "C:49",
      "C:50",
      "C:51",
      "C:52",
      "C:53",
      "C:54",
      "C:55",
      "C:56",
      "C:57",
      "C:58",
      "C:59",
      "C:60",
      "C:61",
      "C:62",
      "C:63",
      "C:64",
      "C:65",
      "C:66",
      "C:67",
      "C:68",
      "C:69",
      "C:70",
      "C:71",
      "C:72",
      "C:73",
      "C:74",
      "C:75",
      "C:76",
      "C:77",
      "C:78",
      "C:79",
      "C:80",
      "C:81",
      "C:82",
      "C:83",
      "C:84",
      "C:85",
      "C:86",
      "C:87",
      "C:88",
      "C:89",
      "C:90",
      "C:91",
      "C:92",
      "C:93",
      "C:94",
      "C:95",
      "C:96",
      "C:97",
      "C:98",
      "C:99",
      "D:10",
      "D:100",
      "D:101",
      "D:102",
      "D:103",
      "D:104",
      "D:105",
      "D:106",
      "D:107",
      "D:108",
      "D:109",
      "D:11",
      "D:110",
      "D:111",
      "D:112",
      "D:113",
      "D:114",
      "D:115",
      "D:116",
      "D:117",
      "D:118",
      "D:119",
      "D:12",
      "D:120",
      "D:121",
      "D:122",
      "D:123",
      "D:13",
      "D:14",
      "D:15",
      "D:16",
      "D:17",
      "D:18",
      "D:19",
      "D:20",
      "D:21",
      "D:22",
      "D:23",
      "D:24",
      "D:25",
      "D:26",
      "D:27",
      "D:28",
      "D:29",
      "D:30",
      "D:31",
      "D:32",
      "D:33",
      "D:34",
      "D:35",
      "D:36",
      "D:37",
      "D:38",
      "D:39",
      "D:40",
      "D:41",
      "D:42",
      "D:43",
      "D:44",
      "D:45",
      "D:46",
      "D:47",
      "D:48",
      "D:49",
      "D:50",
      "D:51",
      "D:52",
      "D:53",
      "D:54",
      "D:55",
      "D:56",
      "D:57",
      "D:58",
      "D:59",
      "D:60",
      "D:61",
      "D:62",
      "D:63",
      "D:64",
      "D:65",
      "D:66",
      "D:67",
      "D:68",
      "D:69",
      "D:70",
      "D:71",
      "D:72",
      "D:73",
      "D:74",
      "D:75",
      "D:76",
      "D:77",
      "D:78",
      "D:79",
      "D:80",
      "D:81",
      "D:82",
      "D:83",
      "D:84",
      "D:85",
      "D:86",
      "D:87",
      "D:88",
      "D:89",
      "D:90",
      "D:91",
      "D:92",
      "D:93",
      "D:94",
      "D:95",
      "D:96",
      "D:97",
      "D:98",
      "D:99"
    ],
    "A:17": [
      "A:10",
      "A:100",
      "A:101",
      "A:102",
      "A:103",
      "A:104",
      "A:105",
      "A:106",
      "A:107",
      "A:108",
      "A:109",
      "A:11",
      "A:110",
      "A:111",
      "A:112",
      "A:113",
      "A:114",
      "A:115",
      "A:116",
      "A:117",
      "A:118",
      "A:119",
      "A:12",
      "A:120",
      "A:121",
      "A:122",
      "A:123",
      "A:13",
      "A:14",
      "A:15",
      "A:16",
      "A:18",
      "A:19",
      "A:20",
      "A:21",
      "A:22",
      "A:23",
      "A:24",
      "A:25",
      "A:26",
      "A:27",
      "A:28",
      "A:29",
      "A:30",
      "A:31",
      "A:32",
      "A:33",
      "A:34",
      "A:35",
      "A:36",
      "A:37",
      "A:38",
      "A:39",
      "A:40",
      "A:41",
      "A:42",
      "A:43",
      "A:44",
      "A:45",
      "A:46",
      "A:47",
      "A:48",
      "A:49",
      "A:50",
      "A:51",
      "A:52",
      "A:53",
      "A:54",
      "A:55",
      "A:56",
      "A:57",
      "A:58",
      "A:59",
      "A:60",
      "A:61",
      "A:62",
      "A:63",
      "A:64",
      "A:65",
      "A:66",
      "A:67",
      "A:68",
      "A:69",
      "A:70",
      "A:71",
      "A:72",
      "A:73",
      "A:74",
      "A:75",
      "A:76",
      "A:77",
      "A:78",
      "A:79",
      "A:80",
      "A:81",
      "A:82",
      "A:83",
      "A:84",
      "A:85",
      "A:86",
      "A:87",
      "A:88",
      "A:89",
      "A:90",
      "A:91",
      "A:92",
      "A:93",
      "A:94",
      "A:95",
      "A:96",
      "A:97",
      "A:98",
      "A:99",
      "B:10",
      "B:100",
      "B:101",
      "B:102",
      "B:103",
      "B:104",
      "B:105",
      "B:106",
      "B:107",
      "B:108",
      "B:109",
      "B:11",
      "B:110",
      "B:111",
      "B:112",
      "B:113",
      "B:114",
      "B:115",
      "B:116",
      "B:117",
      "B:118",
      "B:119",
      "B:12",
      "B:120",
      "B:121",
      "B:122",
      "B:123",
      "B:13",
      "B:14",
      "B:15",
      "B:16",
      "B:17",
      "B:18",
      "B:19",
      "B:20",
      "B:21",
      "B:22",
      "B:23",
      "B:24",
      "B:25",
      "B:26",
      "B:27",
      "B:28",
      "B:29",
      "B:30",
      "B:31",
      "B:32",
      "B:33",
      "B:34",
      "B:35",
      "B:36",
      "B:37",
      "B:38",
      "B:39",
      "B:40",
      "B:41",
      "B:42",
      "B:43",
      "B:44",
      "B:45",
      "B:46",
      "B:47",
      "B:48",
      "B:49",
      "B:50",
      "B:51",
      "B:52",
      "B:53",
      "B:54",
      "B:55",
      "B:56",
      "B:57",
      "B:58",
      "B:59",
      "B:60",
      "B:61",
      "B:62",
      "B:63",
      "B:64",
      "B:65",
      "B:66",
      "B:67",
      "B:68",
      "B:69",
      "B:70",
      "B:71",
      "B:72",
      "B:73",
      "B:74",
      "B:75",
      "B:76",
      "B:77",
      "B:78",
      "B:79",
      "B:80",
      "B:81",
      "B:82",
      "B:83",
      "B:84",
      "B:85",
      "B:86",
      "B:87",
      "B:88",
      "B:89",
      "B:90",
      "B:91",
      "B:92",
      "B:93",
      "B:94",
      "B:95",
      "B:96",
      "B:97",
      "B:98",
      "B:99",
      "C:10",
      "C:100",
      "C:101",
      "C:102",
      "C:103",
      "C:104",
      "C:105",
      "C:106",
      "C:107",
      "C:108",
      "C:109",
      "C:11",
      "C:110",
      "C:111",
      "C:112",
      "C:113",
      "C:114",
      "C:115",
      "C:116",
      "C:117",
      "C:118",
      "C:119",
      "C:12",
      "C:120",
      "C:121",
      "C:122",
      "C:123",
      "C:13",
      "C:14",
      "C:15",
      "C:16",
      "C:17",
      "C:18",
      "C:19",
      "C:20",
      "C:21",
      "C:22",
      "C:23",
      "C:24",
      "C:25",
      "C:26",
      "C:27",
      "C:28",
      "C:29",
      "C:30",
      "C:31",
      "C:32",
      "C:33",
      "C:34",
      "C:35",
      "C:36",
      "C:37",
      "C:38",
      "C:39",
      "C:40",
      "C:41",
      "C:42",
      "C:43",
      "C:44",
      "C:45",
      "C:46",
      "C:47",
      "C:48",
      "C:49",
      "C:50",
      "C:51",
      "C:52",
      "C:53",
      "C:54",
      "C:55",
      "C:56",
      "C:57",
      "C:58",
      "C:59",
      "C:60",
      "C:61",
      "C:62",
      "C:63",
      "C:64",
      "C:65",
      "C:66",
      "C:67",
      "C:68",
      "C:69",
      "C:70",
      "C:71",
      "C:72",
      "C:73",
      "C:74",
      "C:75",
      "C:76",
      "C:77",
      "C:78",
      "C:79",
      "C:80",
      "C:81",
      "C:82",
      "C:83",
      "C:84",
      "C:85",
      "C:86",
      "C:87",
      "C:88",
      "C:89",
      "C:90",
      "C:91",
      "C:92",
      "C:93",
      "C:94",
      "C:95",
      "C:96",
      "C:97",
      "C:98",
      "C:99",
      "D:10",
      "D:100",
      "D:101",
      "D:102",
      "D:103",
      "D:104",
      "D:105",
      "D:106",
      "D:107",
      "D:108",
      "D:109",
      "D:11",
      "D:110",
      "D:111",
      "D:112",
      "D:113",
      "D:114",
      "D:115",
      "D:116",
      "D:117",
      "D:118",
      "D:119",
      "D:12",
      "D:120",
      "D:121",
      "D:122",
      "D:123",
      "D:13",
      "D:14",
      "D:15",
      "D:16",
      "D:17",
      "D:18",
      "D:19",
      "D:20",
      "D:21",
      "D:22",
      "D:23",
      "D:24",
      "D:25",
      "D:26",
      "D:27",
      "D:28",
      "D:29",
      "D:30",
      "D:31",
      "D:32",
      "D:33",
      "D:34",
      "D:35",
      "D:36",
      "D:37",
      "D:38",
      "D:39",
      "D:40",
      "D:41",
      "D:42",
      "D:43",
      "D:44",
      "D:45",
      "D:46",
      "D:47",
      "D:48",
      "D:49",
      "D:50",
      "D:51",
      "D:52",
      "D:53",
      "D:54",
      "D:55",
      "D:56",
      "D:57",
      "D:58",
      "D:59",
      "D:60",
      "D:61",
      "D:62",
      "D:63",
      "D:64",
      "D:65",
      "D:66",
      "D:67",
      "D:68",
      "D:69",
      "D:70",
      "D:71",
      "D:72",
      "D:73",
      "D:74",
      "D:75",
      "D:76",
      "D:77",
      "D:78",
      "D:79",
      "D:80",
      "D:81",
      "D:82",
      "D:83",
      "D:84",
      "D:85",
      "D:86",
      "D:87",
      "D:88",
      "D:89",
      "D:90",
      "D:91",
      "D:92",
      "D:93",
      "D:94",
      "D:95",
      "D:96",
      "D:97",
      "D:98",
      "D:99"
    ],
    "A:18": [
      "A:10",
      "A:100",
      "A:101",
      "A:102",
      "A:103",
      "A:104",
      "A:105",
      "A:106",
      "A:107",
      "A:108",
      "A:109",
      "A:11",
      "A:110",
      "A:111",
      "A:112",
      "A:113",
      "A:114",
      "A:115",
      "A:116",
      "A:117",
      "A:118",
      "A:119",
      "A:12",
      "A:120",
      "A:121",
      "A:122",
      "A:123",
      "A:13",
      "A:14",
      "A:15",
      "A:16",
      "A:17",
      "A:19",
      "A:20",
      "A:21",
      "A:22",
      "A:23",
      "A:24",
      "A:25",
      "A:26",
      "A:27",
      "A:28",
      "A:29",
      "A:30",
      "A:31",
      "A:32",
      "A:33",
      "A:34",
      "A:35",
      "A:36",
      "A:37",
      "A:38",
      "A:39",
      "A:40",
      "A:41",
      "A:42",
      "A:43",
      "A:44",
      "A:45",
      "A:46",
      "A:47",
      "A:48",
      "A:49",
      "A:50",
      "A:51",
      "A:52",
      "A:53",
      "A:54",
      "A:55",
      "A:56",
      "A:57",
      "A:58",
      "A:59",
      "A:60",
      "A:61",
      "A:62",
      "A:63",
      "A:64",
      "A:65",
      "A:66",
      "A:67",
      "A:68",
      "A:69",
      "A:70",
      "A:71",
      "A:72",
      "A:73",
      "A:74",
      "A:75",
      "A:76",
      "A:77",
      "A:78",
      "A:79",
      "A:80",
      "A:81",
      "A:82",
      "A:83",
      "A:84",
      "A:85",
      "A:86",
      "A:87",
      "A:88",
      "A:89",
      "A:90",
      "A:91",
      "A:92",
      "A:93",
      "A:94",
      "A:95",
      "A:96",
      "A:97",
      "A:98",
      "A:99",
      "B:10",
      "B:100",
      "B:101",
      "B:102",
      "B:103",
      "B:104",
      "B:105",
      "B:106",
      "B:107",
      "B:108",
      "B:109",
      "B:11",
      "B:110",
      "B:111",
      "B:112",
      "B:113",
      "B:114",
      "B:115",
      "B:116",
      "B:117",
      "B:118",
      "B:119",
      "B:12",
      "B:120",
      "B:121",
      "B:122",
      "B:123",
      "B:13",
      "B:14",
      "B:15",
      "B:16",
      "B:17",
      "B:18",
      "B:19",
      "B:20",
      "B:21",
      "B:22",
      "B:23",
      "B:24",
      "B:25",
      "B:26",
      "B:27",
      "B:28",
      "B:29",
      "B:30",
      "B:31",
      "B:32",
      "B:33",
      "B:34",
      "B:35",
      "B:36",
      "B:37",
      "B:38",
      "B:39",
      "B:40",
      "B:41",
      "B:42",
      "B:43",
      "B:44",
      "B:45",
      "B:46",
      "B:47",
      "B:48",
      "B:49",
      "B:50",
      "B:51",
      "B:52",
      "B:53",
      "B:54",
      "B:55",
      "B:56",
      "B:57",
      "B:58",
      "B:59",
      "B:60",
      "B:61",
      "B:62",
      "B:63",
      "B:64",
      "B:65",
      "B:66",
      "B:67",
      "B:68",
      "B:69",
      "B:70",
      "B:71",
      "B:72",
      "B:73",
      "B:74",
      "B:75",
      "B:76",
      "B:77",
      "B:78",
      "B:79",
      "B:80",
      "B:81",
      "B:82",
      "B:83",
      "B:84",
      "B:85",
      "B:86",
      "B:87",
      "B:88",
      "B:89",
      "B:90",
      "B:91",
      "B:92",
      "B:93",
      "B:94",
      "B:95",
      "B:96",
      "B:97",
      "B:98",
      "B:99",
      "C:10",
      "C:100",
      "C:101",
      "C:102",
      "C:103",
      "C:104",
      "C:105",
      "C:106",
      "C:107",
      "C:108",
      "C:109",
      "C:11",
      "C:110",
      "C:111",
      "C:112",
      "C:113",
      "C:114",
      "C:115",
      "C:116",
      "C:117",
      "C:118",
      "C:119",
      "C:12",
      "C:120",
      "C:121",
      "C:122",
      "C:123",
      "C:13",
      "C:14",
      "C:15",
      "C:16",
      "C:17",
      "C:18",
      "C:19",
      "C:20",
      "C:21",
      "C:22",
      "C:23",
      "C:24",
      "C:25",
      "C:26",
      "C:27",
      "C:28",
      "C:29",
      "C:30",
      "C:31",
      "C:32",
      "C:33",
      "C:34",
      "C:35",
      "C:36",
      "C:37",
      "C:38",
      "C:39",
      "C:40",
      "C:41",
      "C:42",
      "C:43",
      "C:44",
      "C:45",
      "C:46",
      "C:47",
      "C:48",
      "C:49",
      "C:50",
      "C:51",
      "C:52",
      "C:53",
      "C:54",
      "C:55",
      "C:56",
      "C:57",
      "C:58",
      "C:59",
      "C:60",
      "C:61",
      "C:62",
      "C:63",
      "C:64",
      "C:65",
      "C:66",
      "C:67",
      "C:68",
      "C:69",
      "C:70",
      "C:71",
      "C:72",
      "C:73",
      "C:74",
      "C:75",
      "C:76",
      "C:77",
      "C:78",
      "C:79",
      "C:80",
      "C:81",
      "C:82",
      "C:83",
      "C:84",
      "C:85",
      "C:86",
      "C:87",
      "C:88",
      "C:89",
      "C:90",
      "C:91",
      "C:92",
      "C:93",
      "C:94",
      "C:95",
      "C:96",
      "C:97",
      "C:98",
      "C:99",
      "D:10",
      "D:100",
      "D:101",
      "D:102",
      "D:103",
      "D:104",
      "D:105",
      "D:106",
      "D:107",
      "D:108",
      "D:109",
      "D:11",
      "D:110",
      "D:111",
      "D:112",
      "D:113",
      "D:114",
      "D:115",
      "D:116",
      "D:117",
      "D:118",
      "D:119",
      "D:12",
      "D:120",
      "D:121",
      "D:122",
      "D:123",
      "D:13",
      "D:14",
      "D:15",
      "D:16",
      "D:17",
      "D:18",
      "D:19",
      "D:20",
      "D:21",
      "D:22",
      "D:23",
      "D:24",
      "D:25",
      "D:26",
      "D:27",
      "D:28",
      "D:29",
      "D:30",
      "D:31",
      "D:32",
      "D:33",
      "D:34",
      "D:35",
      "D:36",
      "D:37",
      "D:38",
      "D:39",
      "D:40",
      "D:41",
      "D:42",
      "D:43",
      "D:44",
      "D:45",
      "D:46",
      "D:47",
      "D:48",
      "D:49",
      "D:50",
      "D:51",
      "D:52",
      "D:53",
      "D:54",
      "D:55",
      "D:56",
      "D:57",
      "D:58",
      "D:59",
      "D:60",
      "D:61",
      "D:62",
      "D:63",
      "D:64",
      "D:65",
      "D:66",
      "D:67",
      "D:68",
      "D:69",
      "D:70",
      "D:71",
      "D:72",
      "D:73",
      "D:74",
      "D:75",
      "D:76",
      "D:77",
      "D:78",
      "D:79",
      "D:80",
      "D:81",
      "D:82",
      "D:83",
      "D:84",
      "D:85",
      "D:86",
      "D:87",
      "D:88",
      "D:89",
      "D:90",
      "D:91",
      "D:92",
      "D:93",
      "D:94",
      "D:95",
      "D:96",
      "D:97",
      "D:98",
      "D:99"
    ],
    "A:19": [
      "A:10",
      "A:100",
      "A:101",
      "A:102",
      "A:103",
      "A:104",
      "A:105",
      "A:106",
      "A:107",
      "A:108",
      "A:109",
      "A:11",
      "A:110",
      "A:111",
      "A:112",
      "A:113",
      "A:114",
      "A:115",
      "A:116",
      "A:117",
      "A:118",
      "A:119",
      "A:12",
      "A:120",
      "A:121",
      "A:122",
      "A:123",
      "A:13",
      "A:14",
      "A:15",
      "A:16",
      "A:17",
      "A:18",
      "A:20",
      "A:21",
      "A:22",
      "A:23",
      "A:24",
      "A:25",
      "A:26",
      "A:27",
      "A:28",
      "A:29",
      "A:30",
      "A:31",
      "A:32",
      "A:33",
      "A:34",
      "A:35",
      "A:36",
      "A:37",
      "A:38",
      "A:39",
      "A:40",
      "A:41",
      "A:42",
      "A:43",
      "A:44",
      "A:45",
      "A:46",
      "A:47",
      "A:48",
      "A:49",
      "A:50",
      "A:51",
      "A:52",
      "A:53",
      "A:54",
      "A:55",
      "A:56",
      "A:57",
      "A:58",
      "A:59",
      "A:60",
      "A:61",
      "A:62",
      "A:63",
      "A:64",
      "A:65",
      "A:66",
      "A:67",
      "A:68",
      "A:69",
      "A:70",
      "A:71",
      "A:72",
      "A:73",
      "A:74",
      "A:75",
      "A:76",
      "A:77",
      "A:78",
      "A:79",
      "A:80",
      "A:81",
      "A:82",
      "A:83",
      "A:84",
      "A:85",
      "A:86",
      "A:87",
      "A:88",
      "A:89",
      "A:90",
      "A:91",
      "A:92",
      "A:93",
      "A:94",
      "A:95",
      "A:96",
      "A:97",
      "A:98",
      "A:99",
      "B:10",
      "B:100",
      "B:101",
      "B:102",
      "B:103",
      "B:104",
      "B:105",
      "B:106",
      "B:107",
      "B:108",
      "B:109",
      "B:11",
      "B:110",
      "B:111",
      "B:112",
      "B:113",
      "B:114",
      "B:115",
      "B:116",
      "B:117",
      "B:118",
      "B:119",
      "B:12",
      "B:120",
      "B:121",
      "B:122",
      "B:123",
      "B:13",
      "B:14",
      "B:15",
      "B:16",
      "B:17",
      "B:18",
      "B:19",
      "B:20",
      "B:21",
      "B:22",
      "B:23",
      "B:24",
      "B:25",
      "B:26",
      "B:27",
      "B:28",
      "B:29",
      "B:30",
      "B:31",
      "B:32",
      "B:33",
      "B:34",
      "B:35",
      "B:36",
      "B:37",
      "B:38",
      "B:39",
      "B:40",
      "B:41",
      "B:42",
      "B:43",
      "B:44",
      "B:45",
      "B:46",
      "B:47",
      "B:48",
      "B:49",
      "B:50",
      "B:51",
      "B:52",
      "B:53",
      "B:54",
      "B:55",
      "B:56",
      "B:57",
      "B:58",
      "B:59",
      "B:60",
      "B:61",
      "B:62",
      "B:63",
      "B:64",
      "B:65",
      "B:66",
      "B:67",
      "B:68",
      "B:69",
      "B:70",
      "B:71",
      "B:72",
      "B:73",
      "B:74",
      "B:75",
      "B:76",
      "B:77",
      "B:78",
      "B:79",
      "B:80",
      "B:81",
      "B:82",
      "B:83",
      "B:84",
      "B:85",
      "B:86",
      "B:87",
      "B:88",
      "B:89",
      "B:90",
      "B:91",
      "B:92",
      "B:93",
      "B:94",
      "B:95",
      "B:96",
      "B:97",
      "B:98",
      "B:99",
      "C:10",
      "C:100",
      "C:101",
      "C:102",
      "C:103",
      "C:104",
      "C:105",
      "C:106",
      "C:107",
      "C:108",
      "C:109",
      "C:11",
      "C:110",
      "C:111",
      "C:112",
      "C:113",
      "C:114",
      "C:115",
      "C:116",
      "C:117",
      "C:118",
      "C:119",
      "C:12",
      "C:120",
      "C:121",
      "C:122",
      "C:123",
      "C:13",
      "C:14",
      "C:15",
      "C:16",
      "C:17",
      "C:18",
      "C:19",
      "C:20",
      "C:21",
      "C:22",
      "C:23",
      "C:24",
      "C:25",
      "C:26",
      "C:27",
      "C:28",
      "C:29",
      "C:30",
      "C:31",
      "C:32",
      "C:33",
      "C:34",
      "C:35",
      "C:36",
      "C:37",
      "C:38",
      "C:39",
      "C:40",
      "C:41",
      "C:42",
      "C:43",
      "C:44",
      "C:45",
      "C:46",
      "C:47",
      "C:48",
      "C:49",
      "C:50",
      "C:51",
      "C:52",
      "C:53",
      "C:54",
      "C:55",
      "C:56",
      "C:57",
      "C:58",
      "C:59",
      "C:60",
      "C:61",
      "C:62",
      "C:63",
      "C:64",
      "C:65",
      "C:66",
      "C:67",
      "C:68",
      "C:69",
      "C:70",
      "C:71",
      "C:72",
      "C:73",
      "C:74",
      "C:75",
      "C:76",
      "C:77",
      "C:78",
      "C:79",
      "C:80",
      "C:81",
      "C:82",
      "C:83",
      "C:84",
      "C:85",
      "C:86",
      "C:87",
      "C:88",
      "C:89",
      "C:90",
      "C:91",
      "C:92",
      "C:93",
      "C:94",
      "C:95",
      "C:96",
      "C:97",
      "C:98",
      "C:99",
      "D:10",
      "D:100",
      "D:101",
      "D:102",
      "D:103",
      "D:104",
      "D:105",
      "D:106",
      "D:107",
      "D:108",
      "D:109",
      "D:11",
      "D:110",
      "D:111",
      "D:112",
      "D:113",
      "D:114",
      "D:115",
      "D:116",
      "D:117",
      "D:118",
      "D:119",
      "D:12",
      "D:120",
      "D:121",
      "D:122",
      "D:123",
      "D:13",
      "D:14",
      "D:15",
      "D:16",
      "D:17",
      "D:18",
      "D:19",
      "D:20",
      "D:21",
      "D:22",
      "D:23",
      "D:24",
      "D:25",
      "D:26",
      "D:27",
      "D:28",
      "D:29",
      "D:30",
      "D:31",
      "D:32",
      "D:33",
      "D:34",
      "D:35",
      "D:36",
      "D:37",
      "D:38",
      "D:39",
      "D:40",
      "D:41",
      "D:42",
      "D:43",
      "D:44",
      "D:45",
      "D:46",
      "D:47",
      "D:48",
      "D:49",
      "D:50",
      "D:51",
      "D:52",
      "D:53",
      "D:54",
      "D:55",
      "D:56",
      "D:57",
      "D:58",
      "D:59",
      "D:60",
      "D:61",
      "D:62",
      "D:63",
      "D:64",
      "D:65",
      "D:66",
      "D:67",
      "D:68",
      "D:69",
      "D:70",
      "D:71",
      "D:72",
      "D:73",
      "D:74",
      "D:75",
      "D:76",
      "D:77",
      "D:78",
      "D:79",
      "D:80",
      "D:81",
      "D:82",
      "D:83",
      "D:84",
      "D:85",
      "D:86",
      "D:87",
      "D:88",
      "D:89",
      "D:90",
      "D:91",
      "D:92",
      "D:93",
      "D:94",
      "D:95",
      "D:96",
      "D:97",
      "D:98",
      "D:99"
    ],
    "A:20": [
      "A:10",
      "A:100",
      "A:101",
      "A:102",
      "A:103",
      "A:104",
      "A:105",
      "A:106",
      "A:107",
      "A:108",
      "A:109",
      "A:11",
      "A:110",
      "A:111",
      "A:112",
      "A:113",
      "A:114",
      "A:115",
      "A:116",
      "A:117",
      "A:118",
      "A:119",
      "A:12",
      "A:120",
      "A:121",
      "A:122",
      "A:123",
      "A:13",
      "A:14",
      "A:15",
      "A:16",
      "A:17",
      "A:18",
      "A:19",
      "A:21",
      "A:22",
      "A:23",
      "A:24",
      "A:25",
      "A:26",
      "A:27",
      "A:28",
      "A:29",
      "A:30",
      "A:31",
      "A:32",
      "A:33",
      "A:34",
      "A:35",
      "A:36",
      "A:37",
      "A:38",
      "A:39",
      "A:40",
      "A:41",
      "A:42",
      "A:43",
      "A:44",
      "A:45",
      "A:46",
      "A:47",
      "A:48",
      "A:49",
      "A:50",
      "A:51",
      "A:52",
      "A:53",
      "A:54",
      "A:55",
      "A:56",
      "A:57",
      "A:58",
      "A:59",
      "A:60",
      "A:61",
      "A:62",
      "A:63",
      "A:64",
      "A:65",
      "A:66",
      "A:67",
      "A:68",
      "A:69",
      "A:70",
      "A:71",
      "A:72",
      "A:73",
      "A:74",
      "A:75",
      "A:76",
      "A:77",
      "A:78",
      "A:79",
      "A:80",
      "A:81",
      "A:82",
      "A:83",
      "A:84",
      "A:85",
      "A:86",
      "A:87",
      "A:88",
      "A:89",
      "A:90",
      "A:91",
      "A:92",
      "A:93",
      "A:94",
      "A:95",
      "A:96",
      "A:97",
      "A:98",
      "A:99",
      "B:10",
      "B:100",
      "B:101",
      "B:102",
      "B:103",
      "B:104",
      "B:105",
      "B:106",
      "B:107",
      "B:108",
      "B:109",
      "B:11",
      "B:110",
      "B:111",
      "B:112",
      "B:113",
      "B:114",
      "B:115",
      "B:116",
      "B:117",
      "B:118",
      "B:119",
      "B:12",
      "B:120",
      "B:121",
      "B:122",
      "B:123",
      "B:13",
      "B:14",
      "B:15",
      "B:16",
      "B:17",
      "B:18",
      "B:19",
      "B:20",
      "B:21",
      "B:22",
      "B:23",
      "B:24",
      "B:25",
      "B:26",
      "B:27",
      "B:28",
      "B:29",
      "B:30",
      "B:31",
      "B:32",
      "B:33",
      "B:34",
      "B:35",
      "B:36",
      "B:37",
      "B:38",
      "B:39",
      "B:40",
      "B:41",
      "B:42",
      "B:43",
      "B:44",
      "B:45",
      "B:46",
      "B:47",
      "B:48",
      "B:49",
      "B:50",
      "B:51",
      "B:52",
      "B:53",
      "B:54",
      "B:55",
      "B:56",
      "B:57",
      "B:58",
      "B:59",
      "B:60",
      "B:61",
      "B:62",
      "B:63",
      "B:64",
      "B:65",
      "B:66",
      "B:67",
      "B:68",
      "B:69",
      "B:70",
      "B:71",
      "B:72",
      "B:73",
      "B:74",
      "B:75",
      "B:76",
      "B:77",
      "B:78",
      "B:79",
      "B:80",
      "B:81",
      "B:82",
      "B:83",
      "B:84",
      "B:85",
      "B:86",
      "B:87",
      "B:88",
      "B:89",
      "B:90",
      "B:91",
      "B:92",
      "B:93",
      "B:94",
      "B:95",
      "B:96",
      "B:97",
      "B:98",
      "B:99",
      "C:10",
      "C:100",
      "C:101",
      "C:102",
      "C:103",
      "C:104",
      "C:105",
      "C:106",
      "C:107",
      "C:108",
      "C:109",
      "C:11",
      "C:110",
      "C:111",
      "C:112",
      "C:113",
      "C:114",
      "C:115",
      "C:116",
      "C:117",
      "C:118",
      "C:119",
      "C:12",
      "C:120",
      "C:121",
      "C:122",
      "C:123",
      "C:13",
      "C:14",
      "C:15",
      "C:16",
      "C:17",
      "C:18",
      "C:19",
      "C:20",
      "C:21",
      "C:22",
      "C:23",
      "C:24",
      "C:25",
      "C:26",
      "C:27",
      "C:28",
      "C:29",
      "C:30",
      "C:31",
      "C:32",
      "C:33",
      "C:34",
      "C:35",
      "C:36",
      "C:37",
      "C:38",
      "C:39",
      "C:40",
      "C:41",
      "C:42",
      "C:43",
      "C:44",
      "C:45",
      "C:46",
      "C:47",
      "C:48",
      "C:49",
      "C:50",
      "C:51",
      "C:52",
      "C:53",
      "C:54",
      "C:55",
      "C:56",
      "C:57",
      "C:58",
      "C:59",
      "C:60",
      "C:61",
      "C:62",
      "C:63",
      "C:64",
      "C:65",
      "C:66",
      "C:67",
      "C:68",
      "C:69",
      "C:70",
      "C:71",
      "C:72",
      "C:73",
      "C:74",
      "C:75",
      "C:76",
      "C:77",
      "C:78",
      "C:79",
      "C:80",
      "C:81",
      "C:82",
      "C:83",
      "C:84",
      "C:85",
      "C:86",
      "C:87",
      "C:88",
      "C:89",
      "C:90",
      "C:91",
      "C:92",
      "C:93",
      "C:94",
      "C:95",
      "C:96",
      "C:97",
      "C:98",
      "C:99",
      "D:10",
      "D:100",
      "D:101",
      "D:102",
      "D:103",
      "D:104",
      "D:105",
      "D:106",
      "D:107",
      "D:108",
      "D:109",
      "D:11",
      "D:110",
      "D:111",
      "D:112",
      "D:113",
      "D:114",
      "D:115",
      "D:116",
      "D:117",
      "D:118",
      "D:119",
      "D:12",
      "D:120",
      "D:121",
      "D:122",
      "D:123",
      "D:13",
      "D:14",
      "D:15",
      "D:16",
      "D:17",
      "D:18",
      "D:19",
      "D:20",
      "D:21",
      "D:22",
      "D:23",
      "D:24",
      "D:25",
      "D:26",
      "D:27",
      "D:28",
      "D:29",
      "D:30",
      "D:31",
      "D:32",
      "D:33",
      "D:34",
      "D:35",
      "D:36",
      "D:37",
      "D:38",
      "D:39",
      "D:40",
      "D:41",
      "D:42",
      "D:43",
      "D:44",
      "D:45",
      "D:46",
      "D:47",
      "D:48",
      "D:49",
      "D:50",
      "D:51",
      "D:52",
      "D:53",
      "D:54",
      "D:55",
      "D:56",
      "D:57",
      "D:58",
      "D:59",
      "D:60",
      "D:61",
      "D:62",
      "D:63",
      "D:64",
      "D:65",
      "D:66",
      "D:67",
      "D:68",
      "D:69",
      "D:70",
      "D:71",
      "D:72",
      "D:73",
      "D:74",
      "D:75",
      "D:76",
      "D:77",
      "D:78",
      "D:79",
      "D:80",
      "D:81",
      "D:82",
      "D:83",
      "D:84",
      "D:85",
      "D:86",
      "D:87",
      "D:88",
      "D:89",
      "D:90",
      "D:91",
      "D:92",
      "D:93",
      "D:94",
      "D:95",
      "D:96",
      "D:97",
      "D:98",
      "D:99"
    ],
    "A:21": [
      "A:10",
      "A:100",
      "A:101",
      "A:102",
      "A:103",
      "A:104",
      "A:105",
      "A:106",
      "A:107",
      "A:108",
      "A:109",
      "A:11",
      "A:110",
      "A:111",
      "A:112",
      "A:113",
      "A:114",
      "A:115",
      "A:116",
      "A:117",
      "A:118",
      "A:119",
      "A:12",
      "A:120",
      "A:121",
      "A:122",
      "A:123",
      "A:13",
      "A:14",
      "A:15",
      "A:16",
      "A:17",
      "A:18",
      "A:19",
      "A:20",
      "A:22",
      "A:23",
      "A:24",
      "A:25",
      "A:26",
      "A:27",
      "A:28",
      "A:29",
      "A:30",
      "A:31",
      "A:32",
      "A:33",
      "A:34",
      "A:35",
      "A:36",
      "A:37",
      "A:38",
      "A:39",
      "A:40",
      "A:41",
      "A:42",
      "A:43",
      "A:44",
      "A:45",
      "A:46",
      "A:47",
      "A:48",
      "A:49",
      "A:50",
      "A:51",
      "A:52",
      "A:53",
      "A:54",
      "A:55",
      "A:56",
      "A:57",
      "A:58",
      "A:59",
      "A:60",
      "A:61",
      "A:62",
      "A:63",
      "A:64",
      "A:65",
      "A:66",
      "A:67",
      "A:68",
      "A:69",
      "A:70",
      "A:71",
      "A:72",
      "A:73",
      "A:74",
      "A:75",
      "A:76",
      "A:77",
      "A:78",
      "A:79",
      "A:80",
      "A:81",
      "A:82",
      "A:83",
      "A:84",
      "A:85",
      "A:86",
      "A:87",
      "A:88",
      "A:89",
      "A:90",
      "A:91",
      "A:92",
      "A:93",
      "A:94",
      "A:95",
      "A:96",
      "A:97",
      "A:98",
      "A:99",
      "B:10",
      "B:100",
      "B:101",
      "B:102",
      "B:103",
      "B:104",
      "B:105",
      "B:106",
      "B:107",
      "B:108",
      "B:109",
      "B:11",
      "B:110",
      "B:111",
      "B:112",
      "B:113",
      "B:114",
      "B:115",
      "B:116",
      "B:117",
      "B:118",
      "B:119",
      "B:12",
      "B:120",
      "B:121",
      "B:122",
      "B:123",
      "B:13",
      "B:14",
      "B:15",
      "B:16",
      "B:17",
      "B:18",
      "B:19",
      "B:20",
      "B:21",
      "B:22",
      "B:23",
      "B:24",
      "B:25",
      "B:26",
      "B:27",
      "B:28",
      "B:29",
      "B:30",
      "B:31",
      "B:32",
      "B:33",
      "B:34",
      "B:35",
      "B:36",
      "B:37",
      "B:38",
      "B:39",
      "B:40",
      "B:41",
      "B:42",
      "B:43",
      "B:44",
      "B:45",
      "B:46",
      "B:47",
      "B:48",
      "B:49",
      "B:50",
      "B:51",
      "B:52",
      "B:53",
      "B:54",
      "B:55",
      "B:56",
      "B:57",
      "B:58",
      "B:59",
      "B:60",
      "B:61",
      "B:62",
      "B:63",
      "B:64",
      "B:65",
      "B:66",
      "B:67",
      "B:68",
      "B:69",
      "B:70",
      "B:71",
      "B:72",
      "B:73",
      "B:74",
      "B:75",
      "B:76",
      "B:77",
      "B:78",
      "B:79",
      "B:80",
      "B:81",
      "B:82",
      "B:83",
      "B:84",
      "B:85",
      "B:86",
      "B:87",
      "B:88",
      "B:89",
      "B:90",
      "B:91",
      "B:92",
      "B:93",
      "B:94",
      "B:95",
      "B:96",
      "B:97",
      "B:98",
      "B:99",
      "C:10",
      "C:100",
      "C:101",
      "C:102",
      "C:103",
      "C:104",
      "C:105",
      "C:106",
      "C:107",
      "C:108",
      "C:109",
      "C:11",
      "C:110",
      "C:111",
      "C:112",
      "C:113",
      "C:114",
      "C:115",
      "C:116",
      "C:117",
      "C:118",
      "C:119",
      "C:12",
      "C:120",
      "C:121",
      "C:122",
      "C:123",
      "C:13",
      "C:14",
      "C:15",
      "C:16",
      "C:17",
      "C:18",
      "C:19",
      "C:20",
      "C:21",
      "C:22",
      "C:23",
      "C:24",
      "C:25",
      "C:26",
      "C:27",
      "C:28",
      "C:29",
      "C:30",
      "C:31",
      "C:32",
      "C:33",
      "C:34",
      "C:35",
      "C:36",
      "C:37",
      "C:38",
      "C:39",
      "C:40",
      "C:41",
      "C:42",
      "C:43",
      "C:44",
      "C:45",
      "C:46",
      "C:47",
      "C:48",
      "C:49",
      "C:50",
      "C:51",
      "C:52",
      "C:53",
      "C:54",
      "C:55",
      "C:56",
      "C:57",
      "C:58",
      "C:59",
      "C:60",
      "C:61",
      "C:62",
      "C:63",
      "C:64",
      "C:65",
      "C:66",
      "C:67",
      "C:68",
      "C:69",
      "C:70",
      "C:71",
      "C:72",
      "C:73",
      "C:74",
      "C:75",
      "C:76",
      "C:77",
      "C:78",
      "C:79",
      "C:80",
      "C:81",
      "C:82",
      "C:83",
      "C:84",
      "C:85",
      "C:86",
      "C:87",
      "C:88",
      "C:89",
      "C:90",
      "C:91",
      "C:92",
      "C:93",
      "C:94",
      "C:95",
      "C:96",
      "C:97",
      "C:98",
      "C:99",
      "D:10",
      "D:100",
      "D:101",
      "D:102",
      "D:103",
      "D:104",
      "D:105",
      "D:106",
      "D:107",
      "D:108",
      "D:109",
      "D:11",
      "D:110",
      "D:111",
      "D:112",
      "D:113",
      "D:114",
      "D:115",
      "D:116",
      "D:117",
      "D:118",
      "D:119",
      "D:12",
      "D:120",
      "D:121",
      "D:122",
      "D:123",
      "D:13",
      "D:14",
      "D:15",
      "D:16",
      "D:17",
      "D:18",
      "D:19",
      "D:20",
      "D:21",
      "D:22",
      "D:23",
      "D:24",
      "D:25",
      "D:26",
      "D:27",
      "D:28",
      "D:29",
      "D:30",
      "D:31",
      "D:32",
      "D:33",
      "D:34",
      "D:35",
      "D:36",
      "D:37",
      "D:38",
      "D:39",
      "D:40",
      "D:41",
      "D:42",
      "D:43",
      "D:44",
      "D:45",
      "D:46",
      "D:47",
      "D:48",
      "D:49",
      "D:50",
      "D:51",
      "D:52",
      "D:53",
      "D:54",
      "D:55",
      "D:56",
      "D:57",
      "D:58",
      "D:59",
      "D:60",
      "D:61",
      "D:62",
      "D:63",
      "D:64",
      "D:65",
      "D:66",
      "D:67",
      "D:68",
      "D:69",
      "D:70",
      "D:71",
      "D:72",
      "D:73",
      "D:74",
      "D:75",
      "D:76",
      "D:77",
      "D:78",
      "D:79",
      "D:80",
      "D:81",
      "D:82",
      "D:83",
      "D:84",
      "D:85",
      "D:86",
      "D:87",
      "D:88",
      "D:89",
      "D:90",
      "D:91",
      "D:92",
      "D:93",
      "D:94",
      "D:95",
      "D:96",
      "D:97",
      "D:98",
      "D:99"
    ],
    "A:22": [
      "A:10",
      "A:100",
      "A:101",
      "A:102",
      "A:103",
      "A:104",
      "A:105",
      "A:106",
      "A:107",
      "A:108",
      "A:109",
      "A:11",
      "A:110",
      "A:111",
      "A:112",
      "A:113",
      "A:114",
      "A:115",
      "A:116",
      "A:117",
      "A:118",
      "A:119",
      "A:12",
      "A:120",
      "A:121",
      "A:122",
      "A:123",
      "A:13",
      "A:14",
      "A:15",
      "A:16",
      "A:17",
      "A:18",
      "A:19",
      "A:20",
      "A:21",
      "A:23",
      "A:24",
      "A:25",
      "A:26",
      "A:27",
      "A:28",
      "A:29",
      "A:30",
      "A:31",
      "A:32",
      "A:33",
      "A:34",
      "A:35",
      "A:36",
      "A:37",
      "A:38",
      "A:39",
      "A:40",
      "A:41",
      "A:42",
      "A:43",
      "A:44",
      "A:45",
      "A:46",
      "A:47",
      "A:48",
      "A:49",
      "A:50",
      "A:51",
      "A:52",
      "A:53",
      "A:54",
      "A:55",
      "A:56",
      "A:57",
      "A:58",
      "A:59",
      "A:60",
      "A:61",
      "A:62",
      "A:63",
      "A:64",
      "A:65",
      "A:66",
      "A:67",
      "A:68",
      "A:69",
      "A:70",
      "A:71",
      "A:72",
      "A:73",
      "A:74",
      "A:75",
      "A:76",
      "A:77",
      "A:78",
      "A:79",
      "A:80",
      "A:81",
      "A:82",
      "A:83",
      "A:84",
      "A:85",
      "A:86",
      "A:87",
      "A:88",
      "A:89",
      "A:90",
      "A:91",
      "A:92",
      "A:93",
      "A:94",
      "A:95",
      "A:96",
      "A:97",
      "A:98",
      "A:99",
      "B:10",
      "B:100",
      "B:101",
      "B:102",
      "B:103",
      "B:104",
      "B:105",
      "B:106",
      "B:107",
      "B:108",
      "B:109",
      "B:11",
      "B:110",
      "B:111",
      "B:112",
      "B:113",
      "B:114",
      "B:115",
      "B:116",
      "B:117",
      "B:118",
      "B:119",
      "B:12",
      "B:120",
      "B:121",
      "B:122",
      "B:123",
      "B:13",
      "B:14",
      "B:15",
      "B:16",
      "B:17",
      "B:18",
      "B:19",
      "B:20",
      "B:21",
      "B:22",
      "B:23",
      "B:24",
      "B:25",
      "B:26",
      "B:27",
      "B:28",
      "B:29",
      "B:30",
      "B:31",
      "B:32",
      "B:33",
      "B:34",
      "B:35",
      "B:36",
      "B:37",
      "B:38",
      "B:39",
      "B:40",
      "B:41",
      "B:42",
      "B:43",
      "B:44",
      "B:45",
      "B:46",
      "B:47",
      "B:48",
      "B:49",
      "B:50",
      "B:51",
      "B:52",
      "B:53",
      "B:54",
      "B:55",
      "B:56",
      "B:57",
      "B:58",
      "B:59",
      "B:60",
      "B:61",
      "B:62",
      "B:63",
      "B:64",
      "B:65",
      "B:66",
      "B:67",
      "B:68",
      "B:69",
      "B:70",
      "B:71",
      "B:72",
      "B:73",
      "B:74",
      "B:75",
      "B:76",
      "B:77",
      "B:78",
      "B:79",
      "B:80",
      "B:81",
      "B:82",
      "B:83",
      "B:84",
      "B:85",
      "B:86",
      "B:87",
      "B:88",
      "B:89",
      "B:90",
      "B:91",
      "B:92",
      "B:93",
      "B:94",
      "B:95",
      "B:96",
      "B:97",
      "B:98",
      "B:99",
      "C:10",
      "C:100",
      "C:101",
      "C:102",
      "C:103",
      "C:104",
      "C:105",
      "C:106",
      "C:107",
      "C:108",
      "C:109",
      "C:11",
      "C:110",
      "C:111",
      "C:112",
      "C:113",
      "C:114",
      "C:115",
      "C:116",
      "C:117",
      "C:118",
      "C:119",
      "C:12",
      "C:120",
      "C:121",
      "C:122",
      "C:123",
      "C:13",
      "C:14",
      "C:15",
      "C:16",
      "C:17",
      "C:18",
      "C:19",
      "C:20",
      "C:21",
      "C:22",
      "C:23",
      "C:24",
      "C:25",
      "C:26",
      "C:27",
      "C:28",
      "C:29",
      "C:30",
      "C:31",
      "C:32",
      "C:33",
      "C:34",
      "C:35",
      "C:36",
      "C:37",
      "C:38",
      "C:39",
      "C:40",
      "C:41",
      "C:42",
      "C:43",
      "C:44",
      "C:45",
      "C:46",
      "C:47",
      "C:48",
      "C:49",
      "C:50",
      "C:51",
      "C:52",
      "C:53",
      "C:54",
      "C:55",
      "C:56",
      "C:57",
      "C:58",
      "C:59",
      "C:60",
      "C:61",
      "C:62",
      "C:63",
      "C:64",
      "C:65",
      "C:66",
      "C:67",
      "C:68",
      "C:69",
      "C:70",
      "C:71",
      "C:72",
      "C:73",
      "C:74",
      "C:75",
      "C:76",
      "C:77",
      "C:78",
      "C:79",
      "C:80",
      "C:81",
      "C:82",
      "C:83",
      "C:84",
      "C:85",
      "C:86",
      "C:87",
      "C:88",
      "C:89",
      "C:90",
      "C:91",
      "C:92",
      "C:93",
      "C:94",
      "C:95",
      "C:96",
      "C:97",
      "C:98",
      "C:99",
      "D:10",
      "D:100",
      "D:101",
      "D:102",
      "D:103",
      "D:104",
      "D:105",
      "D:106",
      "D:107",
      "D:108",
      "D:109",
      "D:11",
      "D:110",
      "D:111",
      "D:112",
      "D:113",
      "D:114",
      "D:115",
      "D:116",
      "D:117",
      "D:118",
      "D:119",
      "D:12",
      "D:120",
      "D:121",
      "D:122",
      "D:123",
      "D:13",
      "D:14",
      "D:15",
      "D:16",
      "D:17",
      "D:18",
      "D:19",
      "D:20",
      "D:21",
      "D:22",
      "D:23",
      "D:24",
      "D:25",
      "D:26",
      "D:27",
      "D:28",
      "D:29",
      "D:30",
      "D:31",
      "D:32",
      "D:33",
      "D:34",
      "D:35",
      "D:36",
      "D:37",
      "D:38",
      "D:39",
      "D:40",
      "D:41",
      "D:42",
      "D:43",
      "D:44",
      "D:45",
      "D:46",
      "D:47",
      "D:48",
      "D:49",
      "D:50",
      "D:51",
      "D:52",
      "D:53",
      "D:54",
      "D:55",
      "D:56",
      "D:57",
      "D:58",
      "D:59",
      "D:60",
      "D:61",
      "D:62",
      "D:63",
      "D:64",
      "D:65",
      "D:66",
      "D:67",
      "D:68",
      "D:69",
      "D:70",
      "D:71",
      "D:72",
      "D:73",
      "D:74",
      "D:75",
      "D:76",
      "D:77",
      "D:78",
      "D:79",
      "D:80",
      "D:81",
      "D:82",
      "D:83",
      "D:84",
      "D:85",
      "D:86",
      "D:87",
      "D:88",
      "D:89",
      "D:90",
      "D:91",
      "D:92",
      "D:93",
      "D:94",
      "D:95",
      "D:96",
      "D:97",
      "D:98",
      "D:99"
    ],
    "A:23": [
      "A:10",
      "A:100",
      "A:101",
      "A:102",
      "A:103",
      "A:104",
      "A:105",
      "A:106",
      "A:107",
      "A:108",
      "A:109",
      "A:11",
      "A:110",
      "A:111",
      "A:112",
      "A:113",
      "A:114",
      "A:115",
      "A:116",
      "A:117",
      "A:118",
      "A:119",
      "A:12",
      "A:120",
      "A:121",
      "A:122",
      "A:123",
      "A:13",
      "A:14",
      "A:15",
      "A:16",
      "A:17",
      "A:18",
      "A:19",
      "A:20",
      "A:21",
      "A:22",
      "A:24",
      "A:25",
      "A:26",
      "A:27",
      "A:28",
      "A:29",
      "A:30",
      "A:31",
      "A:32",
      "A:33",
      "A:34",
      "A:35",
      "A:36",
      "A:37",
      "A:38",
      "A:39",
      "A:40",
      "A:41",
      "A:42",
      "A:43",
      "A:44",
      "A:45",
      "A:46",
      "A:47",
      "A:48",
      "A:49",
      "A:50",
      "A:51",
      "A:52",
      "A:53",
      "A:54",
      "A:55",
      "A:56",
      "A:57",
      "A:58",
      "A:59",
      "A:60",
      "A:61",
      "A:62",
      "A:63",
      "A:64",
      "A:65",
      "A:66",
      "A:67",
      "A:68",
      "A:69",
      "A:70",
      "A:71",
      "A:72",
      "A:73",
      "A:74",
      "A:75",
      "A:76",
      "A:77",
      "A:78",
      "A:79",
      "A:80",
      "A:81",
      "A:82",
      "A:83",
      "A:84",
      "A:85",
      "A:86",
      "A:87",
      "A:88",
      "A:89",
      "A:90",
      "A:91",
      "A:92",
      "A:93",
      "A:94",
      "A:95",
      "A:96",
      "A:97",
      "A:98",
      "A:99",
      "B:10",
      "B:100",
      "B:101",
      "B:102",
      "B:103",
      "B:104",
      "B:105",
      "B:106",
      "B:107",
      "B:108",
      "B:109",
      "B:11",
      "B:110",
      "B:111",
      "B:112",
      "B:113",
      "B:114",
      "B:115",
      "B:116",
      "B:117",
      "B:118",
      "B:119",
      "B:12",
      "B:120",
      "B:121",
      "B:122",
      "B:123",
      "B:13",
      "B:14",
      "B:15",
      "B:16",
      "B:17",
      "B:18",
      "B:19",
      "B:20",
      "B:21",
      "B:22",
      "B:23",
      "B:24",
      "B:25",
      "B:26",
      "B:27",
      "B:28",
      "B:29",
      "B:30",
      "B:31",
      "B:32",
      "B:33",
      "B:34",
      "B:35",
      "B:36",
      "B:37",
      "B:38",
      "B:39",
      "B:40",
      "B:41",
      "B:42",
      "B:43",
      "B:44",
      "B:45",
      "B:46",
      "B:47",
      "B:48",
      "B:49",
      "B:50",
      "B:51",
      "B:52",
      "B:53",
      "B:54",
      "B:55",
      "B:56",
      "B:57",
      "B:58",
      "B:59",
      "B:60",
      "B:61",
      "B:62",
      "B:63",
      "B:64",
      "B:65",
      "B:66",
      "B:67",
      "B:68",
      "B:69",
      "B:70",
      "B:71",
      "B:72",
      "B:73",
      "B:74",
      "B:75",
      "B:76",
      "B:77",
      "B:78",
      "B:79",
      "B:80",
      "B:81",
      "B:82",
      "B:83",
      "B:84",
      "B:85",
      "B:86",
      "B:87",
      "B:88",
      "B:89",
      "B:90",
      "B:91",
      "B:92",
      "B:93",
      "B:94",
      "B:95",
      "B:96",
      "B:97",
      "B:98",
      "B:99",
      "C:10",
      "C:100",
      "C:101",
      "C:102",
      "C:103",
      "C:104",
      "C:105",
      "C:106",
      "C:107",
      "C:108",
      "C:109",
      "C:11",
      "C:110",
      "C:111",
      "C:112",
      "C:113",
      "C:114",
      "C:115",
      "C:116",
      "C:117",
      "C:118",
      "C:119",
      "C:12",
      "C:120",
      "C:121",
      "C:122",
      "C:123",
      "C:13",
      "C:14",
      "C:15",
      "C:16",
      "C:17",
      "C:18",
      "C:19",
      "C:20",
      "C:21",
      "C:22",
      "C:23",
      "C:24",
      "C:25",
      "C:26",
      "C:27",
      "C:28",
      "C:29",
      "C:30",
      "C:31",
      "C:32",
      "C:33",
      "C:34",
      "C:35",
      "C:36",
      "C:37",
      "C:38",
      "C:39",
      "C:40",
      "C:41",
      "C:42",
      "C:43",
      "C:44",
      "C:45",
      "C:46",
      "C:47",
      "C:48",
      "C:49",
      "C:50",
      "C:51",
      "C:52",
      "C:53",
      "C:54",
      "C:55",
      "C:56",
      "C:57",
      "C:58",
      "C:59",
      "C:60",
      "C:61",
      "C:62",
      "C:63",
      "C:64",
      "C:65",
      "C:66",
      "C:67",
      "C:68",
      "C:69",
      "C:70",
      "C:71",
      "C:72",
      "C:73",
      "C:74",
      "C:75",
      "C:76",
      "C:77",
      "C:78",
      "C:79",
      "C:80",
      "C:81",
      "C:82",
      "C:83",
      "C:84",
      "C:85",
      "C:86",
      "C:87",
      "C:88",
      "C:89",
      "C:90",
      "C:91",
      "C:92",
      "C:93",
      "C:94",
      "C:95",
      "C:96",
      "C:97",
      "C:98",
      "C:99",
      "D:10",
      "D:100",
      "D:101",
      "D:102",
      "D:103",
      "D:104",
      "D:105",
      "D:106",
      "D:107",
      "D:108",
      "D:109",
      "D:11",
      "D:110",
      "D:111",
      "D:112",
      "D:113",
      "D:114",
      "D:115",
      "D:116",
      "D:117",
      "D:118",
      "D:119",
      "D:12",
      "D:120",
      "D:121",
      "D:122",
      "D:123",
      "D:13",
      "D:14",
      "D:15",
      "D:16",
      "D:17",
      "D:18",
      "D:19",
      "D:20",
      "D:21",
      "D:22",
      "D:23",
      "D:24",
      "D:25",
      "D:26",
      "D:27",
      "D:28",
      "D:29",
      "D:30",
      "D:31",
      "D:32",
      "D:33",
      "D:34",
      "D:35",
      "D:36",
      "D:37",
      "D:38",
      "D:39",
      "D:40",
      "D:41",
      "D:42",
      "D:43",
      "D:44",
      "D:45",
      "D:46",
      "D:47",
      "D:48",
      "D:49",
      "D:50",
      "D:51",
      "D:52",
      "D:53",
      "D:54",
      "D:55",
      "D:56",
      "D:57",
      "D:58",
      "D:59",
      "D:60",
      "D:61",
      "D:62",
      "D:63",
      "D:64",
      "D:65",
      "D:66",
      "D:67",
      "D:68",
      "D:69",
      "D:70",
      "D:71",
      "D:72",
      "D:73",
      "D:74",
      "D:75",
      "D:76",
      "D:77",
      "D:78",
      "D:79",
      "D:80",
      "D:81",
      "D:82",
      "D:83",
      "D:84",
      "D:85",
      "D:86",
      "D:87",
      "D:88",
      "D:89",
      "D:90",
      "D:91",
      "D:92",
      "D:93",
      "D:94",
      "D:95",
      "D:96",
      "D:97",
      "D:98",
      "D:99"
    ],
    "A:24": [
      "A:10",
      "A:100",
      "A:101",
      "A:102",
      "A:103",
      "A:104",
      "A:105",
      "A:106",
      "A:107",
      "A:108",
      "A:109",
      "A:11",
      "A:110",
      "A:111",
      "A:112",
      "A:113",
      "A:114",
      "A:115",
      "A:116",
      "A:117",
      "A:118",
      "A:119",
      "A:12",
      "A:120",
      "A:121",
      "A:122",
      "A:123",
      "A:13",
      "A:14",
      "A:15",
      "A:16",
      "A:17",
      "A:18",
      "A:19",
      "A:20",
      "A:21",
      "A:22",
      "A:23",
      "A:25",
      "A:26",
      "A:27",
      "A:28",
      "A:29",
      "A:30",
      "A:31",
      "A:32",
      "A:33",
      "A:34",
      "A:35",
      "A:36",
      "A:37",
      "A:38",
      "A:39",
      "A:40",
      "A:41",
      "A:42",
      "A:43",
      "A:44",
      "A:45",
      "A:46",
      "A:47",
      "A:48",
      "A:49",
      "A:50",
      "A:51",
      "A:52",
      "A:53",
      "A:54",
      "A:55",
      "A:56",
      "A:57",
      "A:58",
      "A:59",
      "A:60",
      "A:61",
      "A:62",
      "A:63",
      "A:64",
      "A:65",
      "A:66",
      "A:67",
      "A:68",
      "A:69",
      "A:70",
      "A:71",
      "A:72",
      "A:73",
      "A:74",
      "A:75",
      "A:76",
      "A:77",
      "A:78",
      "A:79",
      "A:80",
      "A:81",
      "A:82",
      "A:83",
      "A:84",
      "A:85",
      "A:86",
      "A:87",
      "A:88",
      "A:89",
      "A:90",
      "A:91",
      "A:92",
      "A:93",
      "A:94",
      "A:95",
      "A:96",
      "A:97",
      "A:98",
      "A:99",
      "B:10",
      "B:100",
      "B:101",
      "B:102",
      "B:103",
      "B:104",
      "B:105",
      "B:106",
      "B:107",
      "B:108",
      "B:109",
      "B:11",
      "B:110",
      "B:111",
      "B:112",
      "B:113",
      "B:114",
      "B:115",
      "B:116",
      "B:117",
      "B:118",
      "B:119",
      "B:12",
      "B:120",
      "B:121",
      "B:122",
      "B:123",
      "B:13",
      "B:14",
      "B:15",
      "B:16",
      "B:17",
      "B:18",
      "B:19",
      "B:20",
      "B:21",
      "B:22",
      "B:23",
      "B:24",
      "B:25",
      "B:26",
      "B:27",
      "B:28",
      "B:29",
      "B:30",
      "B:31",
      "B:32",
      "B:33",
      "B:34",
      "B:35",
      "B:36",
      "B:37",
      "B:38",
      "B:39",
      "B:40",
      "B:41",
      "B:42",
      "B:43",
      "B:44",
      "B:45",
      "B:46",
      "B:47",
      "B:48",
      "B:49",
      "B:50",
      "B:51",
      "B:52",
      "B:53",
      "B:54",
      "B:55",
      "B:56",
      "B:57",
      "B:58",
      "B:59",
      "B:60",
      "B:61",
      "B:62",
      "B:63",
      "B:64",
      "B:65",
      "B:66",
      "B:67",
      "B:68",
      "B:69",
      "B:70",
      "B:71",
      "B:72",
      "B:73",
      "B:74",
      "B:75",
      "B:76",
      "B:77",
      "B:78",
      "B:79",
      "B:80",
      "B:81",
      "B:82",
      "B:83",
      "B:84",
      "B:85",
      "B:86",
      "B:87",
      "B:88",
      "B:89",
      "B:90",
      "B:91",
      "B:92",
      "B:93",
      "B:94",
      "B:95",
      "B:96",
      "B:97",
      "B:98",
      "B:99",
      "C:10",
      "C:100",
      "C:101",
      "C:102",
      "C:103",
      "C:104",
      "C:105",
      "C:106",
      "C:107",
      "C:108",
      "C:109",
      "C:11",
      "C:110",
      "C:111",
      "C:112",
      "C:113",
      "C:114",
      "C:115",
      "C:116",
      "C:117",
      "C:118",
      "C:119",
      "C:12",
      "C:120",
      "C:121",
      "C:122",
      "C:123",
      "C:13",
      "C:14",
      "C:15",
      "C:16",
      "C:17",
      "C:18",
      "C:19",
      "C:20",
      "C:21",
      "C:22",
      "C:23",
      "C:24",
      "C:25",
      "C:26",
      "C:27",
      "C:28",
      "C:29",
      "C:30",
      "C:31",
      "C:32",
      "C:33",
      "C:34",
      "C:35",
      "C:36",
      "C:37",
      "C:38",
      "C:39",
      "C:40",
      "C:41",
      "C:42",
      "C:43",
      "C:44",
      "C:45",
      "C:46",
      "C:47",
      "C:48",
      "C:49",
      "C:50",
      "C:51",
      "C:52",
      "C:53",
      "C:54",
      "C:55",
      "C:56",
      "C:57",
      "C:58",
      "C:59",
      "C:60",
      "C:61",
      "C:62",
      "C:63",
      "C:64",
      "C:65",
      "C:66",
      "C:67",
      "C:68",
      "C:69",
      "C:70",
      "C:71",
      "C:72",
      "C:73",
      "C:74",
      "C:75",
      "C:76",
      "C:77",
      "C:78",
      "C:79",
      "C:80",
      "C:81",
      "C:82",
      "C:83",
      "C:84",
      "C:85",
      "C:86",
      "C:87",
      "C:88",
      "C:89",
      "C:90",
      "C:91",
      "C:92",
      "C:93",
      "C:94",
      "C:95",
      "C:96",
      "C:97",
      "C:98",
      "C:99",
      "D:10",
      "D:100",
      "D:101",
      "D:102",
      "D:103",
      "D:104",
      "D:105",
      "D:106",
      "D:107",
      "D:108",
      "D:109",
      "D:11",
      "D:110",
      "D:111",
      "D:112",
      "D:113",
      "D:114",
      "D:115",
      "D:116",
      "D:117",
      "D:118",
      "D:119",
      "D:12",
      "D:120",
      "D:121",
      "D:122",
      "D:123",
      "D:13",
      "D:14",
      "D:15",
      "D:16",
      "D:17",
      "D:18",
      "D:19",
      "D:20",
      "D:21",
      "D:22",
      "D:23",
      "D:24",
      "D:25",
      "D:26",
      "D:27",
      "D:28",
      "D:29",
      "D:30",
      "D:31",
      "D:32",
      "D:33",
      "D:34",
      "D:35",
      "D:36",
      "D:37",
      "D:38",
      "D:39",
      "D:40",
      "D:41",
      "D:42",
      "D:43",
      "D:44",
      "D:45",
      "D:46",
      "D:47",
      "D:48",
      "D:49",
      "D:50",
      "D:51",
      "D:52",
      "D:53",
      "D:54",
      "D:55",
      "D:56",
      "D:57",
      "D:58",
      "D:59",
      "D:60",
      "D:61",
      "D:62",
      "D:63",
      "D:64",
      "D:65",
      "D:66",
      "D:67",
      "D:68",
      "D:69",
      "D:70",
      "D:71",
      "D:72",
      "D:73",
      "D:74",
      "D:75",
      "D:76",
      "D:77",
      "D:78",
      "D:79",
      "D:80",
      "D:81",
      "D:82",
      "D:83",
      "D:84",
      "D:85",
      "D:86",
      "D:87",
      "D:88",
      "D:89",
      "D:90",
      "D:91",
      "D:92",
      "D:93",
      "D:94",
      "D:95",
      "D:96",
      "D:97",
      "D:98",
      "D:99"
    ],
    "A:25": [
      "A:10",
      "A:100",
      "A:101",
      "A:102",
      "A:103",
      "A:104",
      "A:105",
      "A:106",
      "A:107",
      "A:108",
      "A:109",
      "A:11",
      "A:110",
      "A:111",
      "A:112",
      "A:113",
      "A:114",
      "A:115",
      "A:116",
      "A:117",
      "A:118",
      "A:119",
      "A:12",
      "A:120",
      "A:121",
      "A:122",
      "A:123",
      "A:13",
      "A:14",
      "A:15",
      "A:16",
      "A:17",
      "A:18",
      "A:19",
      "A:20",
      "A:21",
      "A:22",
      "A:23",
      "A:24",
      "A:26",
      "A:27",
      "A:28",
      "A:29",
      "A:30",
      "A:31",
      "A:32",
      "A:33",
      "A:34",
      "A:35",
      "A:36",
      "A:37",
      "A:38",
      "A:39",
      "A:40",
      "A:41",
      "A:42",
      "A:43",
      "A:44",
      "A:45",
      "A:46",
      "A:47",
      "A:48",
      "A:49",
      "A:50",
      "A:51",
      "A:52",
      "A:53",
      "A:54",
      "A:55",
      "A:56",
      "A:57",
      "A:58",
      "A:59",
      "A:60",
      "A:61",
      "A:62",
      "A:63",
      "A:64",
      "A:65",
      "A:66",
      "A:67",
      "A:68",
      "A:69",
      "A:70",
      "A:71",
      "A:72",
      "A:73",
      "A:74",
      "A:75",
      "A:76",
      "A:77",
      "A:78",
      "A:79",
      "A:80",
      "A:81",
      "A:82",
      "A:83",
      "A:84",
      "A:85",
      "A:86",
      "A:87",
      "A:88",
      "A:89",
      "A:90",
      "A:91",
      "A:92",
      "A:93",
      "A:94",
      "A:95",
      "A:96",
      "A:97",
      "A:98",
      "A:99",
      "B:10",
      "B:100",
      "B:101",
      "B:102",
      "B:103",
      "B:104",
      "B:105",
      "B:106",
      "B:107",
      "B:108",
      "B:109",
      "B:11",
      "B:110",
      "B:111",
      "B:112",
      "B:113",
      "B:114",
      "B:115",
      "B:116",
      "B:117",
      "B:118",
      "B:119",
      "B:12",
      "B:120",
      "B:121",
      "B:122",
      "B:123",
      "B:13",
      "B:14",
      "B:15",
      "B:16",
      "B:17",
      "B:18",
      "B:19",
      "B:20",
      "B:21",
      "B:22",
      "B:23",
      "B:24",
      "B:25",
      "B:26",
      "B:27",
      "B:28",
      "B:29",
      "B:30",
      "B:31",
      "B:32",
      "B:33",
      "B:34",
      "B:35",
      "B:36",
      "B:37",
      "B:38",
      "B:39",
      "B:40",
      "B:41",
      "B:42",
      "B:43",
      "B:44",
      "B:45",
      "B:46",
      "B:47",
      "B:48",
      "B:49",
      "B:50",
      "B:51",
      "B:52",
      "B:53",
      "B:54",
      "B:55",
      "B:56",
      "B:57",
      "B:58",
      "B:59",
      "B:60",
      "B:61",
      "B:62",
      "B:63",
      "B:64",
      "B:65",
      "B:66",
      "B:67",
      "B:68",
      "B:69",
      "B:70",
      "B:71",
      "B:72",
      "B:73",
      "B:74",
      "B:75",
      "B:76",
      "B:77",
      "B:78",
      "B:79",
      "B:80",
      "B:81",
      "B:82",
      "B:83",
      "B:84",
      "B:85",
      "B:86",
      "B:87",
      "B:88",
      "B:89",
      "B:90",
      "B:91",
      "B:92",
      "B:93",
      "B:94",
      "B:95",
      "B:96",
      "B:97",
      "B:98",
      "B:99",
      "C:10",
      "C:100",
      "C:101",
      "C:102",
      "C:103",
      "C:104",
      "C:105",
      "C:106",
      "C:107",
      "C:108",
      "C:109",
      "C:11",
      "C:110",
      "C:111",
      "C:112",
      "C:113",
      "C:114",
      "C:115",
      "C:116",
      "C:117",
      "C:118",
      "C:119",
      "C:12",
      "C:120",
      "C:121",
      "C:122",
      "C:123",
      "C:13",
      "C:14",
      "C:15",
      "C:16",
      "C:17",
      "C:18",
      "C:19",
      "C:20",
      "C:21",
      "C:22",
      "C:23",
      "C:24",
      "C:25",
      "C:26",
      "C:27",
      "C:28",
      "C:29",
      "C:30",
      "C:31",
      "C:32",
      "C:33",
      "C:34",
      "C:35",
      "C:36",
      "C:37",
      "C:38",
      "C:39",
      "C:40",
      "C:41",
      "C:42",
      "C:43",
      "C:44",
      "C:45",
      "C:46",
      "C:47",
      "C:48",
      "C:49",
      "C:50",
      "C:51",
      "C:52",
      "C:53",
      "C:54",
      "C:55",
      "C:56",
      "C:57",
      "C:58",
      "C:59",
      "C:60",
      "C:61",
      "C:62",
      "C:63",
      "C:64",
      "C:65",
      "C:66",
      "C:67",
      "C:68",
      "C:69",
      "C:70",
      "C:71",
      "C:72",
      "C:73",
      "C:74",
      "C:75",
      "C:76",
      "C:77",
      "C:78",
      "C:79",
      "C:80",
      "C:81",
      "C:82",
      "C:83",
      "C:84",
      "C:85",
      "C:86",
      "C:87",
      "C:88",
      "C:89",
      "C:90",
      "C:91",
      "C:92",
      "C:93",
      "C:94",
      "C:95",
      "C:96",
      "C:97",
      "C:98",
      "C:99",
      "D:10",
      "D:100",
      "D:101",
      "D:102",
      "D:103",
      "D:104",
      "D:105",
      "D:106",
      "D:107",
      "D:108",
      "D:109",
      "D:11",
      "D:110",
      "D:111",
      "D:112",
      "D:113",
      "D:114",
      "D:115",
      "D:116",
      "D:117",
      "D:118",
      "D:119",
      "D:12",
      "D:120",
      "D:121",
      "D:122",
      "D:123",
      "D:13",
      "D:14",
      "D:15",
      "D:16",
      "D:17",
      "D:18",
      "D:19",
      "D:20",
      "D:21",
      "D:22",
      "D:23",
      "D:24",
      "D:25",
      "D:26",
      "D:27",
      "D:28",
      "D:29",
      "D:30",
      "D:31",
      "D:32",
      "D:33",
      "D:34",
      "D:35",
      "D:36",
      "D:37",
      "D:38",
      "D:39",
      "D:40",
      "D:41",
      "D:42",
      "D:43",
      "D:44",
      "D:45",
      "D:46",
      "D:47",
      "D:48",
      "D:49",
      "D:50",
      "D:51",
      "D:52",
      "D:53",
      "D:54",
      "D:55",
      "D:56",
      "D:57",
      "D:58",
      "D:59",
      "D:60",
      "D:61",
      "D:62",
      "D:63",
      "D:64",
      "D:65",
      "D:66",
      "D:67",
      "D:68",
      "D:69",
      "D:70",
      "D:71",
      "D:72",
      "D:73",
      "D:74",
      "D:75",
      "D:76",
      "D:77",
      "D:78",
      "D:79",
      "D:80",
      "D:81",
      "D:82",
      "D:83",
      "D:84",
      "D:85",
      "D:86",
      "D:87",
      "D:88",
      "D:89",
      "D:90",
      "D:91",
      "D:92",
      "D:93",
      "D:94",
      "D:95",
      "D:96",
      "D:97",
      "D:98",
      "D:99"
    ],
    "A:26": [
      "A:10",
      "A:100",
      "A:101",
      "A:102",
      "A:103",
      "A:104",
      "A:105",
      "A:106",
      "A:107",
      "A:108",
      "A:109",
      "A:11",
      "A:110",
      "A:111",
      "A:112",
      "A:113",
      "A:114",
      "A:115",
      "A:116",
      "A:117",
      "A:118",
      "A:119",
      "A:12",
      "A:120",
      "A:121",
      "A:122",
      "A:123",
      "A:13",
      "A:14",
      "A:15",
      "A:16",
      "A:17",
      "A:18",
      "A:19",
      "A:20",
      "A:21",
      "A:22",
      "A:23",
      "A:24",
      "A:25",
      "A:27",
      "A:28",
      "A:29",
      "A:30",
      "A:31",
      "A:32",
      "A:33",
      "A:34",
      "A:35",
      "A:36",
      "A:37",
      "A:38",
      "A:39",
      "A:40",
      "A:41",
      "A:42",
      "A:43",
      "A:44",
      "A:45",
      "A:46",
      "A:47",
      "A:48",
      "A:49",
      "A:50",
      "A:51",
      "A:52",
      "A:53",
      "A:54",
      "A:55",
      "A:56",
      "A:57",
      "A:58",
      "A:59",
      "A:60",
      "A:61",
      "A:62",
      "A:63",
      "A:64",
      "A:65",
      "A:66",
      "A:67",
      "A:68",
      "A:69",
      "A:70",
      "A:71",
      "A:72",
      "A:73",
      "A:74",
      "A:75",
      "A:76",
      "A:77",
      "A:78",
      "A:79",
      "A:80",
      "A:81",
      "A:82",
      "A:83",
      "A:84",
      "A:85",
      "A:86",
      "A:87",
      "A:88",
      "A:89",
      "A:90",
      "A:91",
      "A:92",
      "A:93",
      "A:94",
      "A:95",
      "A:96",
      "A:97",
      "A:98",
      "A:99",
      "B:10",
      "B:100",
      "B:101",
      "B:102",
      "B:103",
      "B:104",
      "B:105",
      "B:106",
      "B:107",
      "B:108",
      "B:109",
      "B:11",
      "B:110",
      "B:111",
      "B:112",
      "B:113",
      "B:114",
      "B:115",
      "B:116",
      "B:117",
      "B:118",
      "B:119",
      "B:12",
      "B:120",
      "B:121",
      "B:122",
      "B:123",
      "B:13",
      "B:14",
      "B:15",
      "B:16",
      "B:17",
      "B:18",
      "B:19",
      "B:20",
      "B:21",
      "B:22",
      "B:23",
      "B:24",
      "B:25",
      "B:26",
      "B:27",
      "B:28",
      "B:29",
      "B:30",
      "B:31",
      "B:32",
      "B:33",
      "B:34",
      "B:35",
      "B:36",
      "B:37",
      "B:38",
      "B:39",
      "B:40",
      "B:41",
      "B:42",
      "B:43",
      "B:44",
      "B:45",
      "B:46",
      "B:47",
      "B:48",
      "B:49",
      "B:50",
      "B:51",
      "B:52",
      "B:53",
      "B:54",
      "B:55",
      "B:56",
      "B:57",
      "B:58",
      "B:59",
      "B:60",
      "B:61",
      "B:62",
      "B:63",
      "B:64",
      "B:65",
      "B:66",
      "B:67",
      "B:68",
      "B:69",
      "B:70",
      "B:71",
      "B:72",
      "B:73",
      "B:74",
      "B:75",
      "B:76",
      "B:77",
      "B:78",
      "B:79",
      "B:80",
      "B:81",
      "B:82",
      "B:83",
      "B:84",
      "B:85",
      "B:86",
      "B:87",
      "B:88",
      "B:89",
      "B:90",
      "B:91",
      "B:92",
      "B:93",
      "B:94",
      "B:95",
      "B:96",
      "B:97",
      "B:98",
      "B:99",
      "C:10",
      "C:100",
      "C:101",
      "C:102",
      "C:103",
      "C:104",
      "C:105",
      "C:106",
      "C:107",
      "C:108",
      "C:109",
      "C:11",
      "C:110",
      "C:111",
      "C:112",
      "C:113",
      "C:114",
      "C:115",
      "C:116",
      "C:117",
      "C:118",
      "C:119",
      "C:12",
      "C:120",
      "C:121",
      "C:122",
      "C:123",
      "C:13",
      "C:14",
      "C:15",
      "C:16",
      "C:17",
      "C:18",
      "C:19",
      "C:20",
      "C:21",
      "C:22",
      "C:23",
      "C:24",
      "C:25",
      "C:26",
      "C:27",
      "C:28",
      "C:29",
      "C:30",
      "C:31",
      "C:32",
      "C:33",
      "C:34",
      "C:35",
      "C:36",
      "C:37",
      "C:38",
      "C:39",
      "C:40",
      "C:41",
      "C:42",
      "C:43",
      "C:44",
      "C:45",
      "C:46",
      "C:47",
      "C:48",
      "C:49",
      "C:50",
      "C:51",
      "C:52",
      "C:53",
      "C:54",
      "C:55",
      "C:56",
      "C:57",
      "C:58",
      "C:59",
      "C:60",
      "C:61",
      "C:62",
      "C:63",
      "C:64",
      "C:65",
      "C:66",
      "C:67",
      "C:68",
      "C:69",
      "C:70",
      "C:71",
      "C:72",
      "C:73",
      "C:74",
      "C:75",
      "C:76",
      "C:77",
      "C:78",
      "C:79",
      "C:80",
      "C:81",
      "C:82",
      "C:83",
      "C:84",
      "C:85",
      "C:86",
      "C:87",
      "C:88",
      "C:89",
      "C:90",
      "C:91",
      "C:92",
      "C:93",
      "C:94",
      "C:95",
      "C:96",
      "C:97",
      "C:98",
      "C:99",
      "D:10",
      "D:100",
      "D:101",
      "D:102",
      "D:103",
      "D:104",
      "D:105",
      "D:106",
      "D:107",
      "D:108",
      "D:109",
      "D:11",
      "D:110",
      "D:111",
      "D:112",
      "D:113",
      "D:114",
      "D:115",
      "D:116",
      "D:117",
      "D:118",
      "D:119",
      "D:12",
      "D:120",
      "D:121",
      "D:122",
      "D:123",
      "D:13",
      "D:14",
      "D:15",
      "D:16",
      "D:17",
      "D:18",
      "D:19",
      "D:20",
      "D:21",
      "D:22",
      "D:23",
      "D:24",
      "D:25",
      "D:26",
      "D:27",
      "D:28",
      "D:29",
      "D:30",
      "D:31",
      "D:32",
      "D:33",
      "D:34",
      "D:35",
      "D:36",
      "D:37",
      "D:38",
      "D:39",
      "D:40",
      "D:41",
      "D:42",
      "D:43",
      "D:44",
      "D:45",
      "D:46",
      "D:47",
      "D:48",
      "D:49",
      "D:50",
      "D:51",
      "D:52",
      "D:53",
      "D:54",
      "D:55",
      "D:56",
      "D:57",
      "D:58",
      "D:59",
      "D:60",
      "D:61",
      "D:62",
      "D:63",
      "D:64",
      "D:65",
      "D:66",
      "D:67",
      "D:68",
      "D:69",
      "D:70",
      "D:71",
      "D:72",
      "D:73",
      "D:74",
      "D:75",
      "D:76",
      "D:77",
      "D:78",
      "D:79",
      "D:80",
      "D:81",
      "D:82",
      "D:83",
      "D:84",
      "D:85",
      "D:86",
      "D:87",
      "D:88",
      "D:89",
      "D:90",
      "D:91",
      "D:92",
      "D:93",
      "D:94",
      "D:95",
      "D:96",
      "D:97",
      "D:98",
      "D:99"
    ],
    "A:27": [
      "A:10",
      "A:100",
      "A:101",
      "A:102",
      "A:103",
      "A:104",
      "A:105",
      "A:106",
      "A:107",
      "A:108",
      "A:109",
      "A:11",
      "A:110",
      "A:111",
      "A:112",
      "A:113",
      "A:114",
      "A:115",
      "A:116",
      "A:117",
      "A:118",
      "A:119",
      "A:12",
      "A:120",
      "A:121",
      "A:122",
      "A:123",
      "A:13",
      "A:14",
      "A:15",
      "A:16",
      "A:17",
      "A:18",
      "A:19",
      "A:20",
      "A:21",
      "A:22",
      "A:23",
      "A:24",
      "A:25",
      "A:26",
      "A:28",
      "A:29",
      "A:30",
      "A:31",
      "A:32",
      "A:33",
      "A:34",
      "A:35",
      "A:36",
      "A:37",
      "A:38",
      "A:39",
      "A:40",
      "A:41",
      "A:42",
      "A:43",
      "A:44",
      "A:45",
      "A:46",
      "A:47",
      "A:48",
      "A:49",
      "A:50",
      "A:51",
      "A:52",
      "A:53",
      "A:54",
      "A:55",
      "A:56",
      "A:57",
      "A:58",
      "A:59",
      "A:60",
      "A:61",
      "A:62",
      "A:63",
      "A:64",
      "A:65",
      "A:66",
      "A:67",
      "A:68",
      "A:69",
      "A:70",
      "A:71",
      "A:72",
      "A:73",
      "A:74",
      "A:75",
      "A:76",
      "A:77",
      "A:78",
      "A:79",
      "A:80",
      "A:81",
      "A:82",
      "A:83",
      "A:84",
      "A:85",
      "A:86",
      "A:87",
      "A:88",
      "A:89",
      "A:90",
      "A:91",
      "A:92",
      "A:93",
      "A:94",
      "A:95",
      "A:96",
      "A:97",
      "A:98",
      "A:99",
      "B:10",
      "B:100",
      "B:101",
      "B:102",
      "B:103",
      "B:104",
      "B:105",
      "B:106",
      "B:107",
      "B:108",
      "B:109",
      "B:11",
      "B:110",
      "B:111",
      "B:112",
      "B:113",
      "B:114",
      "B:115",
      "B:116",
      "B:117",
      "B:118",
      "B:119",
      "B:12",
      "B:120",
      "B:121",
      "B:122",
      "B:123",
      "B:13",
      "B:14",
      "B:15",
      "B:16",
      "B:17",
      "B:18",
      "B:19",
      "B:20",
      "B:21",
      "B:22",
      "B:23",
      "B:24",
      "B:25",
      "B:26",
      "B:27",
      "B:28",
      "B:29",
      "B:30",
      "B:31",
      "B:32",
      "B:33",
      "B:34",
      "B:35",
      "B:36",
      "B:37",
      "B:38",
      "B:39",
      "B:40",
      "B:41",
      "B:42",
      "B:43",
      "B:44",
      "B:45",
      "B:46",
      "B:47",
      "B:48",
      "B:49",
      "B:50",
      "B:51",
      "B:52",
      "B:53",
      "B:54",
      "B:55",
      "B:56",
      "B:57",
      "B:58",
      "B:59",
      "B:60",
      "B:61",
      "B:62",
      "B:63",
      "B:64",
      "B:65",
      "B:66",
      "B:67",
      "B:68",
      "B:69",
      "B:70",
      "B:71",
      "B:72",
      "B:73",
      "B:74",
      "B:75",
      "B:76",
      "B:77",
      "B:78",
      "B:79",
      "B:80",
      "B:81",
      "B:82",
      "B:83",
      "B:84",
      "B:85",
      "B:86",
      "B:87",
      "B:88",
      "B:89",
      "B:90",
      "B:91",
      "B:92",
      "B:93",
      "B:94",
      "B:95",
      "B:96",
      "B:97",
      "B:98",
      "B:99",
      "C:10",
      "C:100",
      "C:101",
      "C:102",
      "C:103",
      "C:104",
      "C:105",
      "C:106",
      "C:107",
      "C:108",
      "C:109",
      "C:11",
      "C:110",
      "C:111",
      "C:112",
      "C:113",
      "C:114",
      "C:115",
      "C:116",
      "C:117",
      "C:118",
      "C:119",
      "C:12",
      "C:120",
      "C:121",
      "C:122",
      "C:123",
      "C:13",
      "C:14",
      "C:15",
      "C:16",
      "C:17",
      "C:18",
      "C:19",
      "C:20",
      "C:21",
      "C:22",
      "C:23",
      "C:24",
      "C:25",
      "C:26",
      "C:27",
      "C:28",
      "C:29",
      "C:30",
      "C:31",
      "C:32",
      "C:33",
      "C:34",
      "C:35",
      "C:36",
      "C:37",
      "C:38",
      "C:39",
      "C:40",
      "C:41",
      "C:42",
      "C:43",
      "C:44",
      "C:45",
      "C:46",
      "C:47",
      "C:48",
      "C:49",
      "C:50",
      "C:51",
      "C:52",
      "C:53",
      "C:54",
      "C:55",
      "C:56",
      "C:57",
      "C:58",
      "C:59",
      "C:60",
      "C:61",
      "C:62",
      "C:63",
      "C:64",
      "C:65",
      "C:66",
      "C:67",
      "C:68",
      "C:69",
      "C:70",
      "C:71",
      "C:72",
      "C:73",
      "C:74",
      "C:75",
      "C:76",
      "C:77",
      "C:78",
      "C:79",
      "C:80",
      "C:81",
      "C:82",
      "C:83",
      "C:84",
      "C:85",
      "C:86",
      "C:87",
      "C:88",
      "C:89",
      "C:90",
      "C:91",
      "C:92",
      "C:93",
      "C:94",
      "C:95",
      "C:96",
      "C:97",
      "C:98",
      "C:99",
      "D:10",
      "D:100",
      "D:101",
      "D:102",
      "D:103",
      "D:104",
      "D:105",
      "D:106",
      "D:107",
      "D:108",
      "D:109",
      "D:11",
      "D:110",
      "D:111",
      "D:112",
      "D:113",
      "D:114",
      "D:115",
      "D:116",
      "D:117",
      "D:118",
      "D:119",
      "D:12",
      "D:120",
      "D:121",
      "D:122",
      "D:123",
      "D:13",
      "D:14",
      "D:15",
      "D:16",
      "D:17",
      "D:18",
      "D:19",
      "D:20",
      "D:21",
      "D:22",
      "D:23",
      "D:24",
      "D:25",
      "D:26",
      "D:27",
      "D:28",
      "D:29",
      "D:30",
      "D:31",
      "D:32",
      "D:33",
      "D:34",
      "D:35",
      "D:36",
      "D:37",
      "D:38",
      "D:39",
      "D:40",
      "D:41",
      "D:42",
      "D:43",
      "D:44",
      "D:45",
      "D:46",
      "D:47",
      "D:48",
      "D:49",
      "D:50",
      "D:51",
      "D:52",
      "D:53",
      "D:54",
      "D:55",
      "D:56",
      "D:57",
      "D:58",
      "D:59",
      "D:60",
      "D:61",
      "D:62",
      "D:63",
      "D:64",
      "D:65",
      "D:66",
      "D:67",
      "D:68",
      "D:69",
      "D:70",
      "D:71",
      "D:72",
      "D:73",
      "D:74",
      "D:75",
      "D:76",
      "D:77",
      "D:78",
      "D:79",
      "D:80",
      "D:81",
      "D:82",
      "D:83",
      "D:84",
      "D:85",
      "D:86",
      "D:87",
      "D:88",
      "D:89",
      "D:90",
      "D:91",
      "D:92",
      "D:93",
      "D:94",
      "D:95",
      "D:96",
      "D:97",
      "D:98",
      "D:99"
    ],
    "A:28": [
      "A:10",
      "A:100",
      "A:101",
      "A:102",
      "A:103",
      "A:104",
      "A:105",
      "A:106",
      "A:107",
      "A:108",
      "A:109",
      "A:11",
      "A:110",
      "A:111",
      "A:112",
      "A:113",
      "A:114",
      "A:115",
      "A:116",
      "A:117",
      "A:118",
      "A:119",
      "A:12",
      "A:120",
      "A:121",
      "A:122",
      "A:123",
      "A:13",
      "A:14",
      "A:15",
      "A:16",
      "A:17",
      "A:18",
      "A:19",
      "A:20",
      "A:21",
      "A:22",
      "A:23",
      "A:24",
      "A:25",
      "A:26",
      "A:27",
      "A:29",
      "A:30",
      "A:31",
      "A:32",
      "A:33",
      "A:34",
      "A:35",
      "A:36",
      "A:37",
      "A:38",
      "A:39",
      "A:40",
      "A:41",
      "A:42",
      "A:43",
      "A:44",
      "A:45",
      "A:46",
      "A:47",
      "A:48",
      "A:49",
      "A:50",
      "A:51",
      "A:52",
      "A:53",
      "A:54",
      "A:55",
      "A:56",
      "A:57",
      "A:58",
      "A:59",
      "A:60",
      "A:61",
      "A:62",
      "A:63",
      "A:64",
      "A:65",
      "A:66",
      "A:67",
      "A:68",
      "A:69",
      "A:70",
      "A:71",
      "A:72",
      "A:73",
      "A:74",
      "A:75",
      "A:76",
      "A:77",
      "A:78",
      "A:79",
      "A:80",
      "A:81",
      "A:82",
      "A:83",
      "A:84",
      "A:85",
      "A:86",
      "A:87",
      "A:88",
      "A:89",
      "A:90",
      "A:91",
      "A:92",
      "A:93",
      "A:94",
      "A:95",
      "A:96",
      "A:97",
      "A:98",
      "A:99",
      "B:10",
      "B:100",
      "B:101",
      "B:102",
      "B:103",
      "B:104",
      "B:105",
      "B:106",
      "B:107",
      "B:108",
      "B:109",
      "B:11",
      "B:110",
      "B:111",
      "B:112",
      "B:113",
      "B:114",
      "B:115",
      "B:116",
      "B:117",
      "B:118",
      "B:119",
      "B:12",
      "B:120",
      "B:121",
      "B:122",
      "B:123",
      "B:13",
      "B:14",
      "B:15",
      "B:16",
      "B:17",
      "B:18",
      "B:19",
      "B:20",
      "B:21",
      "B:22",
      "B:23",
      "B:24",
      "B:25",
      "B:26",
      "B:27",
      "B:28",
      "B:29",
      "B:30",
      "B:31",
      "B:32",
      "B:33",
      "B:34",
      "B:35",
      "B:36",
      "B:37",
      "B:38",
      "B:39",
      "B:40",
      "B:41",
      "B:42",
      "B:43",
      "B:44",
      "B:45",
      "B:46",
      "B:47",
      "B:48",
      "B:49",
      "B:50",
      "B:51",
      "B:52",
      "B:53",
      "B:54",
      "B:55",
      "B:56",
      "B:57",
      "B:58",
      "B:59",
      "B:60",
      "B:61",
      "B:62",
      "B:63",
      "B:64",
      "B:65",
      "B:66",
      "B:67",
      "B:68",
      "B:69",
      "B:70",
      "B:71",
      "B:72",
      "B:73",
      "B:74",
      "B:75",
      "B:76",
      "B:77",
      "B:78",
      "B:79",
      "B:80",
      "B:81",
      "B:82",
      "B:83",
      "B:84",
      "B:85",
      "B:86",
      "B:87",
      "B:88",
      "B:89",
      "B:90",
      "B:91",
      "B:92",
      "B:93",
      "B:94",
      "B:95",
      "B:96",
      "B:97",
      "B:98",
      "B:99",
      "C:10",
      "C:100",
      "C:101",
      "C:102",
      "C:103",
      "C:104",
      "C:105",
      "C:106",
      "C:107",
      "C:108",
      "C:109",
      "C:11",
      "C:110",
      "C:111",
      "C:112",
      "C:113",
      "C:114",
      "C:115",
      "C:116",
      "C:117",
      "C:118",
      "C:119",
      "C:12",
      "C:120",
      "C:121",
      "C:122",
      "C:123",
      "C:13",
      "C:14",
      "C:15",
      "C:16",
      "C:17",
      "C:18",
      "C:19",
      "C:20",
      "C:21",
      "C:22",
      "C:23",
      "C:24",
      "C:25",
      "C:26",
      "C:27",
      "C:28",
      "C:29",
      "C:30",
      "C:31",
      "C:32",
      "C:33",
      "C:34",
      "C:35",
      "C:36",
      "C:37",
      "C:38",
      "C:39",
```
