## Supplementary material for "Localized Reactivity on Proteins as Riemannian Manifolds: A Quantum-Inspired Geometric Model for Deterministic, Metal-Aware Reactive-Site Prediction": code bundle: result_bound_labels_unbound_features.json

```
{
  "case": "DB55_1RLB_R",
  "AUROC_mean": 0.9334420336648156,
  "AUROC_std": 0.08719305859583117,
  "fold_AUROCs": [
    0.9850187265917603,
    0.9694444444444444,
    0.9505747126436781,
    0.7621722846441947,
    1.0
  ],
  "AUPRC_mean": 0.5876110575982698,
  "AUPRC_std": 0.2978247235650233,
  "fold_AUPRCs": [
    0.8095238095238095,
    0.3333333333333333,
    0.6065508021390374,
    0.18864734299516905,
    1.0
  ],
  "policyP_info": {
    "K_target": 5,
    "K_min": 2,
    "min_valid_folds": 2,
    "n_pos_groups": 12,
    "K_used": 5,
    "n_total_folds": 5,
    "n_valid_folds": 5,
    "n_skipped_train_single_class": 0,
    "n_skipped_test_single_class": 0,
    "reason": "OK"
  },
  "n_pos": 17,
  "n_neg": 439,
  "unbound_positive_residue_ids": [
    "A:99",
    "A:100",
    "A:122",
    "B:20",
    "B:21",
    "B:80",
    "B:82",
    "B:83",
    "B:84",
    "B:85",
    "B:114",
    "C:20",
    "C:21",
    "C:22",
    "C:82",
    "C:83",
    "C:84"
  ],
  "unbound_positive_residue_ids_path": "/content/benchmark_workdir/DB55_1RLB_R/unbound_positive_residue_ids.json",
  "bound_positive_residue_ids_used": [
    "A:100",
    "A:122",
    "A:127",
    "A:99",
    "B:114",
    "B:20",
    "B:21",
    "B:80",
    "B:82",
    "B:83",
    "B:84",
    "B:85",
    "C:20",
    "C:21",
    "C:22",
    "C:82",
    "C:83",
    "C:84"
  ],
  "bound_interface_report": {
    "cutoff_angstrom": 5.0,
    "coarse_margin_angstrom": 4.0,
    "scheme": "closest-heavy",
    "protein_only": true,
    "target_bound_chains": [
      "A",
      "B",
      "C",
      "D"
    ],
    "n_target_res": 486,
    "n_other_res": 174,
    "n_candidate_pairs": 73,
    "n_interface_target_res": 18,
    "backend_kdtree": "scipy.cKDTree",
    "auto_interface_labels": true
  },
  "mapping": {
    "n_bound_labels": 18,
    "n_mapped": 17,
    "n_dropped": 1,
    "mapped_examples": [
      {
        "bound": "A:100",
        "unbound": "A:100",
        "idx": 90
      },
      {
        "bound": "A:122",
        "unbound": "A:122",
        "idx": 112
      },
      {
        "bound": "A:99",
        "unbound": "A:99",
        "idx": 89
      },
      {
        "bound": "B:114",
        "unbound": "B:114",
        "idx": 218
      },
      {
        "bound": "B:20",
        "unbound": "B:20",
        "idx": 124
      },
      {
        "bound": "B:21",
        "unbound": "B:21",
        "idx": 125
      },
      {
        "bound": "B:80",
        "unbound": "B:80",
        "idx": 184
      },
      {
        "bound": "B:82",
        "unbound": "B:82",
        "idx": 186
      },
      {
        "bound": "B:83",
        "unbound": "B:83",
        "idx": 187
      },
      {
        "bound": "B:84",
        "unbound": "B:84",
        "idx": 188
      },
      {
        "bound": "B:85",
        "unbound": "B:85",
        "idx": 189
      },
      {
        "bound": "C:20",
        "unbound": "C:20",
        "idx": 238
      },
      {
        "bound": "C:21",
        "unbound": "C:21",
        "idx": 239
      },
      {
        "bound": "C:22",
        "unbound": "C:22",
        "idx": 240
      },
      {
        "bound": "C:82",
        "unbound": "C:82",
        "idx": 300
      },
      {
        "bound": "C:83",
        "unbound": "C:83",
        "idx": 301
      },
      {
        "bound": "C:84",
        "unbound": "C:84",
        "idx": 302
      }
    ],
    "dropped_examples": [
      {
        "bound": "A:127",
        "reason": "no_bound_to_unbound_map"
      }
    ]
  },
  "mapping_extra": {
    "bound_to_unbound_chain_map": {
      "A": "A",
      "B": "B",
      "C": "C",
      "D": "D"
    },
    "chain_assignment": {
      "forced_hints": [],
      "unmatched_bound_chains": [
        "E"
      ],
      "unmatched_unbound_chains": [],
      "ambiguity": [
        {
          "bound_chain": "E",
          "top": "A",
          "top_weight": 0.07894736842105263,
          "second": "B",
          "second_weight": 0.07894736842105263
        },
        {
          "bound_chain": "A",
          "top": "A",
          "top_weight": 1.0,
          "second": "B",
          "second_weight": 1.0
        },
        {
          "bound_chain": "B",
          "top": "A",
          "top_weight": 1.0,
          "second": "B",
          "second_weight": 1.0
        },
        {
          "bound_chain": "C",
          "top": "A",
          "top_weight": 1.0,
          "second": "B",
          "second_weight": 1.0
        },
        {
          "bound_chain": "D",
          "top": "A",
          "top_weight": 1.0,
          "second": "B",
          "second_weight": 1.0
        }
      ],
      "pair_details_top": {
        "E": [
          {
            "unbound": "A",
            "identity": 0.07894736842105263,
            "coverage": 1.0,
            "weight": 0.07894736842105263
          },
          {
            "unbound": "B",
            "identity": 0.07894736842105263,
            "coverage": 1.0,
            "weight": 0.07894736842105263
          },
          {
            "unbound": "C",
            "identity": 0.07894736842105263,
            "coverage": 1.0,
            "weight": 0.07894736842105263
          }
        ],
        "A": [
          {
            "unbound": "A",
            "identity": 1.0,
            "coverage": 1.0,
            "weight": 1.0
          },
          {
            "unbound": "B",
            "identity": 1.0,
            "coverage": 1.0,
            "weight": 1.0
          },
          {
            "unbound": "C",
            "identity": 1.0,
            "coverage": 1.0,
            "weight": 1.0
          }
        ],
        "B": [
          {
            "unbound": "A",
            "identity": 1.0,
            "coverage": 1.0,
            "weight": 1.0
          },
          {
            "unbound": "B",
            "identity": 1.0,
            "coverage": 1.0,
            "weight": 1.0
          },
          {
            "unbound": "C",
            "identity": 1.0,
            "coverage": 1.0,
            "weight": 1.0
          }
        ],
        "C": [
          {
            "unbound": "A",
            "identity": 1.0,
            "coverage": 1.0,
            "weight": 1.0
          },
          {
            "unbound": "B",
            "identity": 1.0,
            "coverage": 1.0,
            "weight": 1.0
          },
          {
            "unbound": "C",
            "identity": 1.0,
            "coverage": 1.0,
            "weight": 1.0
          }
        ],
        "D": [
          {
            "unbound": "A",
            "identity": 1.0,
            "coverage": 1.0,
            "weight": 1.0
          },
          {
            "unbound": "B",
            "identity": 1.0,
            "coverage": 1.0,
            "weight": 1.0
          },
          {
            "unbound": "C",
            "identity": 1.0,
            "coverage": 1.0,
            "weight": 1.0
          }
        ]
      }
    },
    "dropped_chains_low_quality": [],
    "n_bound_chains_total": 5,
    "n_unbound_chains_total": 4
  },
  "symmetry": {
    "symmetry_groups": {
      "A": 0,
      "D": 0,
      "C": 0,
      "B": 0
    },
    "symmetry_policy": {
      "min_identity": 0.95,
      "min_coverage": 0.9
    },
    "collapse_only_within_symmetry_groups": true
  },
  "solvent": {
    "solvent_filter_applied": true,
    "source": "meta.json",
    "n_total": 456,
    "n_removed": 0,
    "n_unknown_resname": 0,
    "n_retained": 456,
    "solvent_codes": [
      "WAT",
      "HOH",
      "DOD",
      "TIP3"
    ]
  },
  "unbound_out_dir": "/content/benchmark_workdir/DB55_1RLB_R/out_unbound",
  "unbound_structure": "/content/benchmark_workdir/_dataset_unpacked/1RLB_r_u.pdb",
  "bound_structure": "/content/benchmark_workdir/_dataset_unpacked/1RLB_bound_complex.pdb"
}
```
