## Supplementary material for "Localized Reactivity on Proteins as Riemannian Manifolds: A Quantum-Inspired Geometric Model for Deterministic, Metal-Aware Reactive-Site Prediction": code bundle: unbound_positive_residue_ids.json

```
{
  "unbound_positive_residue_ids": [
    "A:99",
    "A:100",
    "A:122",
    "B:20",
    "B:21",
    "B:80",
    "B:82",
    "B:83",
    "B:84",
    "B:85",
    "B:114",
    "C:20",
    "C:21",
    "C:22",
    "C:82",
    "C:83",
    "C:84"
  ]
}
```
