## Supplementary material for "Localized Reactivity on Proteins as Riemannian Manifolds: A Quantum-Inspired Geometric Model for Deterministic, Metal-Aware Reactive-Site Prediction": code bundle: result_bound_labels_unbound_features.json

```
{
  "case": "DB55_1RV6_L",
  "AUROC_mean": 0.826155462184874,
  "AUROC_std": 0.0667772029205532,
  "fold_AUROCs": [
    0.8229166666666667,
    0.8958333333333333,
    0.7410714285714286,
    0.7647058823529411,
    0.90625
  ],
  "AUPRC_mean": 0.39496031746031746,
  "AUPRC_std": 0.10971828260099162,
  "fold_AUPRCs": [
    0.3873015873015873,
    0.5,
    0.3875,
    0.2,
    0.5
  ],
  "policyP_info": {
    "K_target": 5,
    "K_min": 2,
    "min_valid_folds": 2,
    "n_pos_groups": 13,
    "K_used": 5,
    "n_total_folds": 5,
    "n_valid_folds": 5,
    "n_skipped_train_single_class": 0,
    "n_skipped_test_single_class": 0,
    "reason": "OK"
  },
  "n_pos": 13,
  "n_neg": 79,
  "unbound_positive_residue_ids": [
    "A:141",
    "A:142",
    "A:143",
    "A:145",
    "A:172",
    "A:173",
    "A:199",
    "A:200",
    "A:202",
    "A:204",
    "A:222",
    "A:223",
    "A:224"
  ],
  "unbound_positive_residue_ids_path": "/content/benchmark_workdir/DB55_1RV6_L/unbound_positive_residue_ids.json",
  "bound_positive_residue_ids_used": [
    "X:141",
    "X:142",
    "X:143",
    "X:145",
    "X:172",
    "X:173",
    "X:199",
    "X:200",
    "X:202",
    "X:204",
    "X:222",
    "X:223",
    "X:224"
  ],
  "bound_interface_report": {
    "cutoff_angstrom": 5.0,
    "coarse_margin_angstrom": 4.0,
    "scheme": "closest-heavy",
    "protein_only": true,
    "target_bound_chains": [
      "X"
    ],
    "n_target_res": 92,
    "n_other_res": 189,
    "n_candidate_pairs": 40,
    "n_interface_target_res": 13,
    "backend_kdtree": "scipy.cKDTree",
    "auto_interface_labels": true
  },
  "mapping": {
    "n_bound_labels": 13,
    "n_mapped": 13,
    "n_dropped": 0,
    "mapped_examples": [
      {
        "bound": "X:141",
        "unbound": "A:141",
        "idx": 8
      },
      {
        "bound": "X:142",
        "unbound": "A:142",
        "idx": 9
      },
      {
        "bound": "X:143",
        "unbound": "A:143",
        "idx": 10
      },
      {
        "bound": "X:145",
        "unbound": "A:145",
        "idx": 12
      },
      {
        "bound": "X:172",
        "unbound": "A:172",
        "idx": 39
      },
      {
        "bound": "X:173",
        "unbound": "A:173",
        "idx": 40
      },
      {
        "bound": "X:199",
        "unbound": "A:199",
        "idx": 66
      },
      {
        "bound": "X:200",
        "unbound": "A:200",
        "idx": 67
      },
      {
        "bound": "X:202",
        "unbound": "A:202",
        "idx": 69
      },
      {
        "bound": "X:204",
        "unbound": "A:204",
        "idx": 71
      },
      {
        "bound": "X:222",
        "unbound": "A:222",
        "idx": 89
      },
      {
        "bound": "X:223",
        "unbound": "A:223",
        "idx": 90
      },
      {
        "bound": "X:224",
        "unbound": "A:224",
        "idx": 91
      }
    ],
    "dropped_examples": []
  },
  "mapping_extra": {
    "bound_to_unbound_chain_map": {
      "X": "A"
    },
    "chain_assignment": {
      "forced_hints": [],
      "unmatched_bound_chains": [
        "V",
        "W"
      ],
      "unmatched_unbound_chains": [],
      "ambiguity": [],
      "pair_details_top": {
        "X": [
          {
            "unbound": "A",
            "identity": 1.0,
            "coverage": 1.0,
            "weight": 1.0
          }
        ],
        "V": [
          {
            "unbound": "A",
            "identity": 0.04918032786885246,
            "coverage": 0.6630434782608695,
            "weight": 0.03260869565217391
          }
        ],
        "W": [
          {
            "unbound": "A",
            "identity": 0.04838709677419355,
            "coverage": 0.6739130434782609,
            "weight": 0.03260869565217391
          }
        ]
      }
    },
    "dropped_chains_low_quality": [],
    "n_bound_chains_total": 3,
    "n_unbound_chains_total": 1
  },
  "symmetry": {
    "symmetry_groups": {
      "A": 0
    },
    "symmetry_policy": {
      "min_identity": 0.95,
      "min_coverage": 0.9
    },
    "collapse_only_within_symmetry_groups": true
  },
  "solvent": {
    "solvent_filter_applied": true,
    "source": "meta.json",
    "n_total": 92,
    "n_removed": 0,
    "n_unknown_resname": 0,
    "n_retained": 92,
    "solvent_codes": [
      "WAT",
      "HOH",
      "DOD",
      "TIP3"
    ]
  },
  "unbound_out_dir": "/content/benchmark_workdir/DB55_1RV6_L/out_unbound",
  "unbound_structure": "/content/benchmark_workdir/_dataset_unpacked/1RV6_l_u.pdb",
  "bound_structure": "/content/benchmark_workdir/_dataset_unpacked/1RV6_bound_complex.pdb"
}
```
