## Supplementary material for "Localized Reactivity on Proteins as Riemannian Manifolds: A Quantum-Inspired Geometric Model for Deterministic, Metal-Aware Reactive-Site Prediction": code bundle: unbound_positive_residue_ids.json

```
{
  "unbound_positive_residue_ids": [
    "A:141",
    "A:142",
    "A:143",
    "A:145",
    "A:172",
    "A:173",
    "A:199",
    "A:200",
    "A:202",
    "A:204",
    "A:222",
    "A:223",
    "A:224"
  ]
}
```
