## Supplementary material for "Localized Reactivity on Proteins as Riemannian Manifolds: A Quantum-Inspired Geometric Model for Deterministic, Metal-Aware Reactive-Site Prediction": code bundle: result_bound_labels_unbound_features.json

```
{
  "case": "DB55_1RV6_R",
  "AUROC_mean": 0.6866350096226257,
  "AUROC_std": 0.2033822296026879,
  "fold_AUROCs": [
    0.5,
    0.9210526315789473,
    0.4189189189189189,
    0.6936936936936937,
    0.8995098039215687
  ],
  "AUPRC_mean": 0.32030320994794675,
  "AUPRC_std": 0.24142897003246594,
  "fold_AUPRCs": [
    0.06477732793522267,
    0.625,
    0.07547619047619047,
    0.2534722222222222,
    0.5827903091060985
  ],
  "policyP_info": {
    "K_target": 5,
    "K_min": 2,
    "min_valid_folds": 2,
    "n_pos_groups": 16,
    "K_used": 5,
    "n_total_folds": 5,
    "n_valid_folds": 5,
    "n_skipped_train_single_class": 0,
    "n_skipped_test_single_class": 0,
    "reason": "OK"
  },
  "n_pos": 16,
  "n_neg": 184,
  "unbound_positive_residue_ids": [
    "A:90",
    "A:92",
    "A:98",
    "A:100",
    "B:26",
    "B:27",
    "B:30",
    "B:31",
    "B:34",
    "B:70",
    "B:71",
    "B:72",
    "B:75",
    "B:113",
    "B:114",
    "B:115"
  ],
  "unbound_positive_residue_ids_path": "/content/benchmark_workdir/DB55_1RV6_R/unbound_positive_residue_ids.json",
  "bound_positive_residue_ids_used": [
    "V:89",
    "V:91",
    "V:97",
    "V:99",
    "W:112",
    "W:113",
    "W:114",
    "W:25",
    "W:26",
    "W:29",
    "W:30",
    "W:33",
    "W:69",
    "W:70",
    "W:71",
    "W:74"
  ],
  "bound_interface_report": {
    "cutoff_angstrom": 5.0,
    "coarse_margin_angstrom": 4.0,
    "scheme": "closest-heavy",
    "protein_only": true,
    "target_bound_chains": [
      "V",
      "W"
    ],
    "n_target_res": 189,
    "n_other_res": 92,
    "n_candidate_pairs": 40,
    "n_interface_target_res": 16,
    "backend_kdtree": "scipy.cKDTree",
    "auto_interface_labels": true
  },
  "mapping": {
    "n_bound_labels": 16,
    "n_mapped": 16,
    "n_dropped": 0,
    "mapped_examples": [
      {
        "bound": "V:89",
        "unbound": "A:90",
        "idx": 72
      },
      {
        "bound": "V:91",
        "unbound": "A:92",
        "idx": 74
      },
      {
        "bound": "V:97",
        "unbound": "A:98",
        "idx": 80
      },
      {
        "bound": "V:99",
        "unbound": "A:100",
        "idx": 82
      },
      {
        "bound": "W:112",
        "unbound": "B:113",
        "idx": 195
      },
      {
        "bound": "W:113",
        "unbound": "B:114",
        "idx": 196
      },
      {
        "bound": "W:114",
        "unbound": "B:115",
        "idx": 197
      },
      {
        "bound": "W:25",
        "unbound": "B:26",
        "idx": 108
      },
      {
        "bound": "W:26",
        "unbound": "B:27",
        "idx": 109
      },
      {
        "bound": "W:29",
        "unbound": "B:30",
        "idx": 112
      },
      {
        "bound": "W:30",
        "unbound": "B:31",
        "idx": 113
      },
      {
        "bound": "W:33",
        "unbound": "B:34",
        "idx": 116
      },
      {
        "bound": "W:69",
        "unbound": "B:70",
        "idx": 152
      },
      {
        "bound": "W:70",
        "unbound": "B:71",
        "idx": 153
      },
      {
        "bound": "W:71",
        "unbound": "B:72",
        "idx": 154
      },
      {
        "bound": "W:74",
        "unbound": "B:75",
        "idx": 157
      }
    ],
    "dropped_examples": []
  },
  "mapping_extra": {
    "bound_to_unbound_chain_map": {
      "V": "A",
      "W": "B"
    },
    "chain_assignment": {
      "forced_hints": [],
      "unmatched_bound_chains": [
        "X"
      ],
      "unmatched_unbound_chains": [],
      "ambiguity": [
        {
          "bound_chain": "X",
          "top": "A",
          "top_weight": 0.03260869565217391,
          "second": "B",
          "second_weight": 0.03260869565217391
        },
        {
          "bound_chain": "V",
          "top": "A",
          "top_weight": 1.0,
          "second": "B",
          "second_weight": 1.0
        },
        {
          "bound_chain": "W",
          "top": "A",
          "top_weight": 1.0,
          "second": "B",
          "second_weight": 1.0
        }
      ],
      "pair_details_top": {
        "X": [
          {
            "unbound": "A",
            "identity": 0.045454545454545456,
            "coverage": 0.717391304347826,
            "weight": 0.03260869565217391
          },
          {
            "unbound": "B",
            "identity": 0.045454545454545456,
            "coverage": 0.717391304347826,
            "weight": 0.03260869565217391
          }
        ],
        "V": [
          {
            "unbound": "A",
            "identity": 1.0,
            "coverage": 1.0,
            "weight": 1.0
          },
          {
            "unbound": "B",
            "identity": 1.0,
            "coverage": 1.0,
            "weight": 1.0
          }
        ],
        "W": [
          {
            "unbound": "A",
            "identity": 1.0,
            "coverage": 1.0,
            "weight": 1.0
          },
          {
            "unbound": "B",
            "identity": 1.0,
            "coverage": 1.0,
            "weight": 1.0
          }
        ]
      }
    },
    "dropped_chains_low_quality": [],
    "n_bound_chains_total": 3,
    "n_unbound_chains_total": 2
  },
  "symmetry": {
    "symmetry_groups": {
      "A": 0,
      "B": 0
    },
    "symmetry_policy": {
      "min_identity": 0.95,
      "min_coverage": 0.9
    },
    "collapse_only_within_symmetry_groups": true
  },
  "solvent": {
    "solvent_filter_applied": true,
    "source": "meta.json",
    "n_total": 200,
    "n_removed": 0,
    "n_unknown_resname": 0,
    "n_retained": 200,
    "solvent_codes": [
      "WAT",
      "HOH",
      "DOD",
      "TIP3"
    ]
  },
  "unbound_out_dir": "/content/benchmark_workdir/DB55_1RV6_R/out_unbound",
  "unbound_structure": "/content/benchmark_workdir/_dataset_unpacked/1RV6_r_u.pdb",
  "bound_structure": "/content/benchmark_workdir/_dataset_unpacked/1RV6_bound_complex.pdb"
}
```
