## Supplementary material for "Localized Reactivity on Proteins as Riemannian Manifolds: A Quantum-Inspired Geometric Model for Deterministic, Metal-Aware Reactive-Site Prediction": code bundle: unbound_positive_residue_ids.json

```
{
  "unbound_positive_residue_ids": [
    "A:90",
    "A:92",
    "A:98",
    "A:100",
    "B:26",
    "B:27",
    "B:30",
    "B:31",
    "B:34",
    "B:70",
    "B:71",
    "B:72",
    "B:75",
    "B:113",
    "B:114",
    "B:115"
  ]
}
```
