## Supplementary material for "Localized Reactivity on Proteins as Riemannian Manifolds: A Quantum-Inspired Geometric Model for Deterministic, Metal-Aware Reactive-Site Prediction": code bundle: meta.json (part 1 of 5)

```
{
  "pdb": "1S78_l_u.pdb",
  "radius": 4.7,
  "residues": [
    {
      "id": "A:1",
      "chain": "A",
      "resseq": 1,
      "icode": "",
      "resname": "SER",
      "hetflag": " ",
      "sasa": 4.822419166564941,
      "atoms": [
        {
          "atom_index": 0,
          "name": "N",
          "element": "N",
          "coord": [
            7.460000038146973,
            8.05739974975586,
            22.101299285888672
          ]
        },
        {
          "atom_index": 1,
          "name": "CA",
          "element": "C",
          "coord": [
            7.388599872589111,
            7.933700084686279,
            22.14579963684082
          ]
        },
        {
          "atom_index": 2,
          "name": "C",
          "element": "C",
          "coord": [
            7.241600036621094,
            7.938399791717529,
            22.101200103759766
          ]
        },
        {
          "atom_index": 3,
          "name": "O",
          "element": "O",
          "coord": [
            7.18209981918335,
            8.046699523925781,
            22.091699600219727
          ]
        },
        {
          "atom_index": 4,
          "name": "CB",
          "element": "C",
          "coord": [
            7.39870023727417,
            7.919899940490723,
            22.29800033569336
          ]
        },
        {
          "atom_index": 5,
          "name": "OG",
          "element": "O",
          "coord": [
            7.364099979400635,
            7.789000034332275,
            22.33970069885254
          ]
        }
      ]
    },
    {
      "id": "A:2",
      "chain": "A",
      "resseq": 2,
      "icode": "",
      "resname": "THR",
      "hetflag": " ",
      "sasa": 0.0,
      "atoms": [
        {
          "atom_index": 6,
          "name": "N",
          "element": "N",
          "coord": [
            7.182600021362305,
            7.821700096130371,
            22.07469940185547
          ]
        },
        {
          "atom_index": 7,
          "name": "CA",
          "element": "C",
          "coord": [
            7.0447998046875,
            7.817800045013428,
            22.02630043029785
          ]
        },
        {
          "atom_index": 8,
          "name": "C",
          "element": "C",
          "coord": [
            6.943399906158447,
            7.7266998291015625,
            22.097700119018555
          ]
        },
        {
          "atom_index": 9,
          "name": "O",
          "element": "O",
          "coord": [
            6.9766998291015625,
            7.621300220489502,
            22.153600692749023
          ]
        },
        {
          "atom_index": 10,
          "name": "CB",
          "element": "C",
          "coord": [
            7.043000221252441,
            7.783400058746338,
            21.874300003051758
          ]
        },
        {
          "atom_index": 11,
          "name": "OG1",
          "element": "O",
          "coord": [
            6.917099952697754,
            7.8221001625061035,
            21.8174991607666
          ]
        },
        {
          "atom_index": 12,
          "name": "CG2",
          "element": "C",
          "coord": [
            7.064799785614014,
            7.6331000328063965,
            21.8523006439209
          ]
        }
      ]
    },
    {
      "id": "A:3",
      "chain": "A",
      "resseq": 3,
      "icode": "",
      "resname": "GLN",
      "hetflag": " ",
      "sasa": 0.0,
      "atoms": [
        {
          "atom_index": 13,
          "name": "N",
          "element": "N",
          "coord": [
            6.818399906158447,
            7.77209997177124,
            22.09269905090332
          ]
        },
        {
          "atom_index": 14,
          "name": "CA",
          "element": "C",
          "coord": [
            6.702600002288818,
            7.704400062561035,
            22.149799346923828
          ]
        },
        {
          "atom_index": 15,
          "name": "C",
          "element": "C",
          "coord": [
            6.613900184631348,
            7.671299934387207,
            22.02989959716797
          ]
        },
        {
          "atom_index": 16,
          "name": "O",
          "element": "O",
          "coord": [
            6.506499767303467,
            7.612500190734863,
            22.043399810791016
          ]
        },
        {
          "atom_index": 17,
          "name": "CB",
          "element": "C",
          "coord": [
            6.627600193023682,
            7.800000190734863,
            22.241300582885742
          ]
        },
        {
          "atom_index": 18,
          "name": "CG",
          "element": "C",
          "coord": [
            6.600100040435791,
            7.933599948883057,
            22.17329978942871
          ]
        },
        {
          "atom_index": 19,
          "name": "CD",
          "element": "C",
          "coord": [
            6.498600006103516,
            8.01729965209961,
            22.24690055847168
          ]
        },
        {
          "atom_index": 20,
          "name": "OE1",
          "element": "O",
          "coord": [
            6.381700038909912,
            7.980500221252441,
            22.25629997253418
          ]
        },
        {
          "atom_index": 21,
          "name": "NE2",
          "element": "N",
          "coord": [
            6.542600154876709,
            8.130800247192383,
            22.299999237060547
          ]
        }
      ]
    },
    {
      "id": "A:4",
      "chain": "A",
      "resseq": 4,
      "icode": "",
      "resname": "VAL",
      "hetflag": " ",
      "sasa": 0.0,
      "atoms": [
        {
          "atom_index": 22,
          "name": "N",
          "element": "N",
          "coord": [
            6.660600185394287,
            7.712299823760986,
            21.912399291992188
          ]
        },
        {
          "atom_index": 23,
          "name": "CA",
          "element": "C",
          "coord": [
            6.589399814605713,
            7.690199851989746,
            21.78730010986328
          ]
        },
        {
          "atom_index": 24,
          "name": "C",
          "element": "C",
          "coord": [
            6.659999847412109,
            7.586999893188477,
            21.70039939880371
          ]
        },
        {
          "atom_index": 25,
          "name": "O",
          "element": "O",
          "coord": [
            6.782899856567383,
            7.583199977874756,
            21.69409942626953
          ]
        },
        {
          "atom_index": 26,
          "name": "CB",
          "element": "C",
          "coord": [
            6.578100204467773,
            7.821700096130371,
            21.70639991760254
          ]
        },
        {
          "atom_index": 27,
          "name": "CG1",
          "element": "C",
          "coord": [
            6.525300025939941,
            7.793399810791016,
            21.566699981689453
          ]
        },
        {
          "atom_index": 28,
          "name": "CG2",
          "element": "C",
          "coord": [
            6.487299919128418,
            7.9191999435424805,
            21.778600692749023
          ]
        }
      ]
    },
    {
      "id": "A:5",
      "chain": "A",
      "resseq": 5,
      "icode": "",
      "resname": "CYS",
      "hetflag": " ",
      "sasa": 0.0,
      "atoms": [
        {
          "atom_index": 29,
          "name": "N",
          "element": "N",
          "coord": [
            6.581399917602539,
            7.503399848937988,
            21.634000778198242
          ]
        },
        {
          "atom_index": 30,
          "name": "CA",
          "element": "C",
          "coord": [
            6.6356000900268555,
            7.402400016784668,
            21.54490089416504
          ]
        },
        {
          "atom_index": 31,
          "name": "C",
          "element": "C",
          "coord": [
            6.548299789428711,
            7.3983001708984375,
            21.421300888061523
          ]
        },
        {
          "atom_index": 32,
          "name": "O",
          "element": "O",
          "coord": [
            6.448999881744385,
            7.469900131225586,
            21.411500930786133
          ]
        },
        {
          "atom_index": 33,
          "name": "CB",
          "element": "C",
          "coord": [
            6.634799957275391,
            7.264599800109863,
            21.610200881958008
          ]
        },
        {
          "atom_index": 34,
          "name": "SG",
          "element": "S",
          "coord": [
            6.468100070953369,
            7.199699878692627,
            21.646099090576172
          ]
        }
      ]
    },
    {
      "id": "A:6",
      "chain": "A",
      "resseq": 6,
      "icode": "",
      "resname": "THR",
      "hetflag": " ",
      "sasa": 0.0,
      "atoms": [
        {
          "atom_index": 35,
          "name": "N",
          "element": "N",
          "coord": [
            6.584700107574463,
            7.3130998611450195,
            21.327199935913086
          ]
        },
        {
          "atom_index": 36,
          "name": "CA",
          "element": "C",
          "coord": [
            6.5081000328063965,
            7.301799774169922,
            21.20560073852539
          ]
        },
        {
          "atom_index": 37,
          "name": "C",
          "element": "C",
          "coord": [
            6.446499824523926,
            7.164400100708008,
            21.189699172973633
          ]
        },
        {
          "atom_index": 38,
          "name": "O",
          "element": "O",
          "coord": [
            6.506400108337402,
            7.062900066375732,
            21.225299835205078
          ]
        },
        {
          "atom_index": 39,
          "name": "CB",
          "element": "C",
          "coord": [
            6.594200134277344,
            7.332200050354004,
            21.08530044555664
          ]
        },
        {
          "atom_index": 40,
          "name": "OG1",
          "element": "O",
          "coord": [
            6.637400150299072,
            7.468500137329102,
            21.093599319458008
          ]
        },
        {
          "atom_index": 41,
          "name": "CG2",
          "element": "C",
          "coord": [
            6.514699935913086,
            7.310500144958496,
            20.955900192260742
          ]
        }
      ]
    },
    {
      "id": "A:7",
      "chain": "A",
      "resseq": 7,
      "icode": "",
      "resname": "GLY",
      "hetflag": " ",
      "sasa": 0.0,
      "atoms": [
        {
          "atom_index": 42,
          "name": "N",
          "element": "N",
          "coord": [
            6.325799942016602,
            7.162300109863281,
            21.13520050048828
          ]
        },
        {
          "atom_index": 43,
          "name": "CA",
          "element": "C",
          "coord": [
            6.257699966430664,
            7.036399841308594,
            21.11720085144043
          ]
        },
        {
          "atom_index": 44,
          "name": "C",
          "element": "C",
          "coord": [
            6.308199882507324,
            6.9710001945495605,
            20.992700576782227
          ]
        },
        {
          "atom_index": 45,
          "name": "O",
          "element": "O",
          "coord": [
            6.414700031280518,
            7.004499912261963,
            20.943700790405273
          ]
        }
      ]
    },
    {
      "id": "A:8",
      "chain": "A",
      "resseq": 8,
      "icode": "",
      "resname": "THR",
      "hetflag": " ",
      "sasa": 0.0,
      "atoms": [
        {
          "atom_index": 46,
          "name": "N",
          "element": "N",
          "coord": [
            6.230599880218506,
            6.877999782562256,
            20.94059944152832
          ]
        },
        {
          "atom_index": 47,
          "name": "CA",
          "element": "C",
          "coord": [
            6.269100189208984,
            6.807400226593018,
            20.82029914855957
          ]
        },
        {
          "atom_index": 48,
          "name": "C",
          "element": "C",
          "coord": [
            6.167699813842773,
            6.830100059509277,
            20.709400177001953
          ]
        },
        {
          "atom_index": 49,
          "name": "O",
          "element": "O",
          "coord": [
            6.080399990081787,
            6.91540002822876,
            20.720800399780273
          ]
        },
        {
          "atom_index": 50,
          "name": "CB",
          "element": "C",
          "coord": [
            6.2820000648498535,
            6.657800197601318,
            20.848499298095703
          ]
        },
        {
          "atom_index": 51,
          "name": "OG1",
          "element": "O",
          "coord": [
            6.165599822998047,
            6.6118998527526855,
            20.918899536132812
          ]
        },
        {
          "atom_index": 52,
          "name": "CG2",
          "element": "C",
          "coord": [
            6.406099796295166,
            6.63129997253418,
            20.933500289916992
          ]
        }
      ]
    },
    {
      "id": "A:9",
      "chain": "A",
      "resseq": 9,
      "icode": "",
      "resname": "ASP",
      "hetflag": " ",
      "sasa": 0.0,
      "atoms": [
        {
          "atom_index": 53,
          "name": "N",
          "element": "N",
          "coord": [
            6.181399822235107,
            6.753900051116943,
            20.601900100708008
          ]
        },
        {
          "atom_index": 54,
          "name": "CA",
          "element": "C",
          "coord": [
            6.091599941253662,
            6.763999938964844,
            20.488100051879883
          ]
        },
        {
          "atom_index": 55,
          "name": "C",
          "element": "C",
          "coord": [
            6.096199989318848,
            6.6315999031066895,
            20.415000915527344
          ]
        },
        {
          "atom_index": 56,
          "name": "O",
          "element": "O",
          "coord": [
            6.125199794769287,
            6.627099990844727,
            20.296300888061523
          ]
        },
        {
          "atom_index": 57,
          "name": "CB",
          "element": "C",
          "coord": [
            6.136300086975098,
            6.875400066375732,
            20.393299102783203
          ]
        },
        {
          "atom_index": 58,
          "name": "CG",
          "element": "C",
          "coord": [
            6.024400234222412,
            6.922399997711182,
            20.301300048828125
          ]
        },
        {
          "atom_index": 59,
          "name": "OD1",
          "element": "O",
          "coord": [
            5.927999973297119,
            6.845399856567383,
            20.280000686645508
          ]
        },
        {
          "atom_index": 60,
          "name": "OD2",
          "element": "O",
          "coord": [
            6.033699989318848,
            7.035900115966797,
            20.24959945678711
          ]
        }
      ]
    },
    {
      "id": "A:10",
      "chain": "A",
      "resseq": 10,
      "icode": "",
      "resname": "MET",
      "hetflag": " ",
      "sasa": 0.0,
      "atoms": [
        {
          "atom_index": 61,
          "name": "N",
          "element": "N",
          "coord": [
            6.06790018081665,
            6.52370023727417,
            20.486499786376953
          ]
        },
        {
          "atom_index": 62,
          "name": "CA",
          "element": "C",
          "coord": [
            6.071100234985352,
            6.390999794006348,
            20.42639923095703
          ]
        },
        {
          "atom_index": 63,
          "name": "C",
          "element": "C",
          "coord": [
            5.93209981918335,
            6.334499835968018,
            20.399700164794922
          ]
        },
        {
          "atom_index": 64,
          "name": "O",
          "element": "O",
          "coord": [
            5.918300151824951,
            6.234499931335449,
            20.328699111938477
          ]
        },
        {
          "atom_index": 65,
          "name": "CB",
          "element": "C",
          "coord": [
            6.14709997177124,
            6.294600009918213,
            20.51729965209961
          ]
        },
        {
          "atom_index": 66,
          "name": "CG",
          "element": "C",
          "coord": [
            6.072199821472168,
            6.261000156402588,
            20.64419937133789
          ]
        },
        {
          "atom_index": 67,
          "name": "SD",
          "element": "S",
          "coord": [
            6.182199954986572,
            6.2067999839782715,
            20.773000717163086
          ]
        },
        {
          "atom_index": 68,
          "name": "CE",
          "element": "C",
          "coord": [
            6.276000022888184,
            6.074399948120117,
            20.683000564575195
          ]
        }
      ]
    },
    {
      "id": "A:11",
      "chain": "A",
      "resseq": 11,
      "icode": "",
      "resname": "LYS",
      "hetflag": " ",
      "sasa": 0.0,
      "atoms": [
        {
          "atom_index": 69,
          "name": "N",
          "element": "N",
          "coord": [
            5.829800128936768,
            6.39739990234375,
            20.456899642944336
          ]
        },
        {
          "atom_index": 70,
          "name": "CA",
          "element": "C",
          "coord": [
            5.69350004196167,
            6.3495001792907715,
            20.438499450683594
          ]
        },
        {
          "atom_index": 71,
          "name": "C",
          "element": "C",
          "coord": [
            5.688899993896484,
            6.201300144195557,
            20.47719955444336
          ]
        },
        {
          "atom_index": 72,
          "name": "O",
          "element": "O",
          "coord": [
            5.733799934387207,
            6.16349983215332,
            20.586200714111328
          ]
        },
        {
          "atom_index": 73,
          "name": "CB",
          "element": "C",
          "coord": [
            5.649099826812744,
            6.366600036621094,
            20.292400360107422
          ]
        },
        {
          "atom_index": 74,
          "name": "CG",
          "element": "C",
          "coord": [
            5.652500152587891,
            6.509699821472168,
            20.240400314331055
          ]
        },
        {
          "atom_index": 75,
          "name": "CD",
          "element": "C",
          "coord": [
            5.559599876403809,
            6.599899768829346,
            20.319599151611328
          ]
        },
        {
          "atom_index": 76,
          "name": "CE",
          "element": "C",
          "coord": [
            5.557000160217285,
            6.743899822235107,
            20.26460075378418
          ]
        },
        {
          "atom_index": 77,
          "name": "NZ",
          "element": "N",
          "coord": [
            5.6645002365112305,
            6.833499908447266,
            20.319299697875977
          ]
        }
      ]
    },
    {
      "id": "A:12",
      "chain": "A",
      "resseq": 12,
      "icode": "",
      "resname": "LEU",
      "hetflag": " ",
      "sasa": 0.1613273024559021,
      "atoms": [
        {
          "atom_index": 78,
          "name": "N",
          "element": "N",
          "coord": [
            5.6371002197265625,
            6.117700099945068,
            20.387699127197266
          ]
        },
        {
          "atom_index": 79,
          "name": "CA",
          "element": "C",
          "coord": [
            5.626399993896484,
            5.974999904632568,
            20.414899826049805
          ]
        },
        {
          "atom_index": 80,
          "name": "C",
          "element": "C",
          "coord": [
            5.737800121307373,
            5.892000198364258,
            20.35140037536621
          ]
        },
        {
          "atom_index": 81,
          "name": "O",
          "element": "O",
          "coord": [
            5.731100082397461,
            5.768700122833252,
            20.35110092163086
          ]
        },
        {
          "atom_index": 82,
          "name": "CB",
          "element": "C",
          "coord": [
            5.490900039672852,
            5.922900199890137,
            20.36709976196289
          ]
        },
        {
          "atom_index": 83,
          "name": "CG",
          "element": "C",
          "coord": [
            5.368500232696533,
            5.991700172424316,
            20.428499221801758
          ]
        },
        {
          "atom_index": 84,
          "name": "CD1",
          "element": "C",
          "coord": [
            5.240099906921387,
            5.933599948883057,
            20.369199752807617
          ]
        },
        {
          "atom_index": 85,
          "name": "CD2",
          "element": "C",
          "coord": [
            5.372200012207031,
            5.974599838256836,
            20.579500198364258
          ]
        }
      ]
    },
    {
      "id": "A:13",
      "chain": "A",
      "resseq": 13,
      "icode": "",
      "resname": "ARG",
      "hetflag": " ",
      "sasa": 0.0,
      "atoms": [
        {
          "atom_index": 86,
          "name": "N",
          "element": "N",
          "coord": [
            5.839399814605713,
            5.95959997177124,
            20.297500610351562
          ]
        },
        {
          "atom_index": 87,
          "name": "CA",
          "element": "C",
          "coord": [
            5.952400207519531,
            5.891499996185303,
            20.234600067138672
          ]
        },
        {
          "atom_index": 88,
          "name": "C",
          "element": "C",
          "coord": [
            6.027699947357178,
            5.804900169372559,
            20.336999893188477
          ]
        },
        {
          "atom_index": 89,
          "name": "O",
          "element": "O",
          "coord": [
            6.0584001541137695,
            5.848400115966797,
            20.447599411010742
          ]
        },
        {
          "atom_index": 90,
          "name": "CB",
          "element": "C",
          "coord": [
            6.048399925231934,
            5.993899822235107,
            20.170799255371094
          ]
        },
        {
          "atom_index": 91,
          "name": "CG",
          "element": "C",
          "coord": [
            6.002999782562256,
            6.053100109100342,
            20.036300659179688
          ]
        },
        {
          "atom_index": 92,
          "name": "CD",
          "element": "C",
          "coord": [
            6.0833001136779785,
            6.179200172424316,
            20.000999450683594
          ]
        },
        {
          "atom_index": 93,
          "name": "NE",
          "element": "N",
          "coord": [
            5.995800018310547,
            6.295000076293945,
            19.982500076293945
          ]
        },
        {
          "atom_index": 94,
          "name": "CZ",
          "element": "C",
          "coord": [
            6.026199817657471,
            6.4197998046875,
            20.01810073852539
          ]
        },
        {
          "atom_index": 95,
          "name": "NH1",
          "element": "N",
          "coord": [
            6.143499851226807,
            6.446899890899658,
            20.07430076599121
          ]
        },
        {
          "atom_index": 96,
          "name": "NH2",
          "element": "N",
          "coord": [
            5.937600135803223,
            6.51800012588501,
            20.000699996948242
          ]
        }
      ]
    },
    {
      "id": "A:14",
      "chain": "A",
      "resseq": 14,
      "icode": "",
      "resname": "LEU",
      "hetflag": " ",
      "sasa": 1.7746003866195679,
      "atoms": [
        {
          "atom_index": 97,
          "name": "N",
          "element": "N",
          "coord": [
            6.056000232696533,
            5.68149995803833,
            20.297199249267578
          ]
        },
        {
          "atom_index": 98,
          "name": "CA",
          "element": "C",
          "coord": [
            6.126100063323975,
            5.584799766540527,
            20.380300521850586
          ]
        },
        {
          "atom_index": 99,
          "name": "C",
          "element": "C",
          "coord": [
            6.268799781799316,
            5.629499912261963,
            20.410999298095703
          ]
        },
        {
          "atom_index": 100,
          "name": "O",
          "element": "O",
          "coord": [
            6.341400146484375,
            5.67110013961792,
            20.32159996032715
          ]
        },
        {
          "atom_index": 101,
          "name": "CB",
          "element": "C",
          "coord": [
            6.1305999755859375,
            5.4506001472473145,
            20.30699920654297
          ]
        },
        {
          "atom_index": 102,
          "name": "CG",
          "element": "C",
          "coord": [
            6.1819000244140625,
            5.328700065612793,
            20.38450050354004
          ]
        },
        {
          "atom_index": 103,
          "name": "CD1",
          "element": "C",
          "coord": [
            6.070799827575684,
            5.276899814605713,
            20.47610092163086
          ]
        },
        {
          "atom_index": 104,
          "name": "CD2",
          "element": "C",
          "coord": [
            6.225500106811523,
            5.218900203704834,
            20.287200927734375
          ]
        }
      ]
    },
    {
      "id": "A:15",
      "chain": "A",
      "resseq": 15,
      "icode": "",
      "resname": "PRO",
      "hetflag": " ",
      "sasa": 0.0,
      "atoms": [
        {
          "atom_index": 105,
          "name": "N",
          "element": "N",
          "coord": [
            6.310800075531006,
            5.622000217437744,
            20.538000106811523
          ]
        },
        {
          "atom_index": 106,
          "name": "CA",
          "element": "C",
          "coord": [
            6.447400093078613,
            5.663000106811523,
            20.571800231933594
          ]
        },
        {
          "atom_index": 107,
          "name": "C",
          "element": "C",
          "coord": [
            6.541500091552734,
            5.5609002113342285,
            20.50909996032715
          ]
        },
        {
          "atom_index": 108,
          "name": "O",
          "element": "O",
          "coord": [
            6.527500152587891,
            5.440299987792969,
            20.533599853515625
          ]
        },
        {
          "atom_index": 109,
          "name": "CB",
          "element": "C",
          "coord": [
            6.449900150299072,
            5.655300140380859,
            20.72480010986328
          ]
        },
        {
          "atom_index": 110,
          "name": "CG",
          "element": "C",
          "coord": [
            6.306700229644775,
            5.6707000732421875,
            20.763700485229492
          ]
        },
        {
          "atom_index": 111,
          "name": "CD",
          "element": "C",
          "coord": [
            6.236199855804443,
            5.586699962615967,
            20.65959930419922
          ]
        }
      ]
    },
    {
      "id": "A:16",
      "chain": "A",
      "resseq": 16,
      "icode": "",
      "resname": "ALA",
      "hetflag": " ",
      "sasa": 0.0,
      "atoms": [
        {
          "atom_index": 112,
          "name": "N",
          "element": "N",
          "coord": [
            6.63670015335083,
            5.608799934387207,
            20.42930030822754
          ]
        },
        {
          "atom_index": 113,
          "name": "CA",
          "element": "C",
          "coord": [
            6.7322001457214355,
            5.520699977874756,
            20.361499786376953
          ]
        },
        {
          "atom_index": 114,
          "name": "C",
          "element": "C",
          "coord": [
            6.821700096130371,
            5.44379997253418,
            20.458200454711914
          ]
        },
        {
          "atom_index": 115,
          "name": "O",
          "element": "O",
          "coord": [
            6.876999855041504,
            5.3403000831604,
            20.422700881958008
          ]
        },
        {
          "atom_index": 116,
          "name": "CB",
          "element": "C",
          "coord": [
            6.8180999755859375,
            5.60129976272583,
            20.26409912109375
          ]
        }
      ]
    },
    {
      "id": "A:17",
      "chain": "A",
      "resseq": 17,
      "icode": "",
      "resname": "SER",
      "hetflag": " ",
      "sasa": 0.0,
      "atoms": [
        {
          "atom_index": 117,
          "name": "N",
          "element": "N",
          "coord": [
            6.834700107574463,
            5.493899822235107,
            20.58060073852539
          ]
        },
        {
          "atom_index": 118,
          "name": "CA",
          "element": "C",
          "coord": [
            6.918300151824951,
            5.428299903869629,
            20.680400848388672
          ]
        },
        {
          "atom_index": 119,
          "name": "C",
          "element": "C",
          "coord": [
            6.843999862670898,
            5.413700103759766,
            20.81399917602539
          ]
        },
        {
          "atom_index": 120,
          "name": "O",
          "element": "O",
          "coord": [
            6.863800048828125,
            5.492000102996826,
            20.907699584960938
          ]
        },
        {
          "atom_index": 121,
          "name": "CB",
          "element": "C",
          "coord": [
            7.047500133514404,
            5.508200168609619,
            20.698999404907227
          ]
        },
        {
          "atom_index": 122,
          "name": "OG",
          "element": "O",
          "coord": [
            7.133500099182129,
            5.445499897003174,
            20.792200088500977
          ]
        }
      ]
    },
    {
      "id": "A:18",
      "chain": "A",
      "resseq": 18,
      "icode": "",
      "resname": "PRO",
      "hetflag": " ",
      "sasa": 0.0,
      "atoms": [
        {
          "atom_index": 123,
          "name": "N",
          "element": "N",
          "coord": [
            6.757699966430664,
            5.311600208282471,
            20.824199676513672
          ]
        },
        {
          "atom_index": 124,
          "name": "CA",
          "element": "C",
          "coord": [
            6.679100036621094,
            5.284299850463867,
            20.944900512695312
          ]
        },
        {
          "atom_index": 125,
          "name": "C",
          "element": "C",
          "coord": [
            6.763500213623047,
            5.2778000831604,
            21.071500778198242
          ]
        },
        {
          "atom_index": 126,
          "name": "O",
          "element": "O",
          "coord": [
            6.7154998779296875,
            5.309899806976318,
            21.180999755859375
          ]
        },
        {
          "atom_index": 127,
          "name": "CB",
          "element": "C",
          "coord": [
            6.614500045776367,
            5.150000095367432,
            20.9143009185791
          ]
        },
        {
          "atom_index": 128,
          "name": "CG",
          "element": "C",
          "coord": [
            6.6006999015808105,
            5.152500152587891,
            20.764699935913086
          ]
        },
        {
          "atom_index": 129,
          "name": "CD",
          "element": "C",
          "coord": [
            6.732600212097168,
            5.20989990234375,
            20.720500946044922
          ]
        }
      ]
    },
    {
      "id": "A:19",
      "chain": "A",
      "resseq": 19,
      "icode": "",
      "resname": "GLU",
      "hetflag": " ",
      "sasa": 1.0778999328613281,
      "atoms": [
        {
          "atom_index": 130,
          "name": "N",
          "element": "N",
          "coord": [
            6.889200210571289,
            5.236499786376953,
            21.057199478149414
          ]
        },
        {
          "atom_index": 131,
          "name": "CA",
          "element": "C",
          "coord": [
            6.97760009765625,
            5.224800109863281,
            21.17289924621582
          ]
        },
        {
          "atom_index": 132,
          "name": "C",
          "element": "C",
          "coord": [
            7.020500183105469,
            5.359000205993652,
            21.230899810791016
          ]
        },
        {
          "atom_index": 133,
          "name": "O",
          "element": "O",
          "coord": [
            7.057199954986572,
            5.366600036621094,
            21.348100662231445
          ]
        },
        {
          "atom_index": 134,
          "name": "CB",
          "element": "C",
          "coord": [
            7.103600025177002,
            5.144499778747559,
            21.1382999420166
          ]
        },
        {
          "atom_index": 135,
          "name": "CG",
          "element": "C",
          "coord": [
            7.080399990081787,
            5.007199764251709,
            21.07539939880371
          ]
        },
        {
          "atom_index": 136,
          "name": "CD",
          "element": "C",
          "coord": [
            7.052299976348877,
            5.014800071716309,
            20.925800323486328
          ]
        },
        {
          "atom_index": 137,
          "name": "OE1",
          "element": "O",
          "coord": [
            7.120800018310547,
            5.093699932098389,
            20.85650062561035
          ]
        },
        {
          "atom_index": 138,
          "name": "OE2",
          "element": "O",
          "coord": [
            6.963200092315674,
            4.940899848937988,
            20.877300262451172
          ]
        }
      ]
    },
    {
      "id": "A:20",
      "chain": "A",
      "resseq": 20,
      "icode": "",
      "resname": "THR",
      "hetflag": " ",
      "sasa": 0.0,
      "atoms": [
        {
          "atom_index": 139,
          "name": "N",
          "element": "N",
          "coord": [
            7.0177001953125,
            5.4644999504089355,
            21.149799346923828
          ]
        },
        {
          "atom_index": 140,
          "name": "CA",
          "element": "C",
          "coord": [
            7.059800148010254,
            5.595399856567383,
            21.199199676513672
          ]
        },
        {
          "atom_index": 141,
          "name": "C",
          "element": "C",
          "coord": [
            6.948800086975098,
            5.6992998123168945,
            21.203800201416016
          ]
        },
        {
          "atom_index": 142,
          "name": "O",
          "element": "O",
          "coord": [
            6.966800212860107,
            5.807300090789795,
            21.258800506591797
          ]
        },
        {
          "atom_index": 143,
          "name": "CB",
          "element": "C",
          "coord": [
            7.179999828338623,
            5.651700019836426,
            21.11750030517578
          ]
        },
        {
          "atom_index": 144,
          "name": "OG1",
          "element": "O",
          "coord": [
            7.14739990234375,
            5.654799938201904,
            20.9778995513916
          ]
        },
        {
          "atom_index": 145,
          "name": "CG2",
          "element": "C",
          "coord": [
            7.303699970245361,
            5.565000057220459,
            21.139400482177734
          ]
        }
      ]
    },
    {
      "id": "A:21",
      "chain": "A",
      "resseq": 21,
      "icode": "",
      "resname": "HIS",
      "hetflag": " ",
      "sasa": 0.0,
      "atoms": [
        {
          "atom_index": 146,
          "name": "N",
          "element": "N",
          "coord": [
            6.833600044250488,
            5.66510009765625,
            21.147899627685547
          ]
        },
        {
          "atom_index": 147,
          "name": "CA",
          "element": "C",
          "coord": [
            6.718100070953369,
            5.7546000480651855,
            21.146299362182617
          ]
        },
        {
          "atom_index": 148,
          "name": "C",
          "element": "C",
          "coord": [
            6.686500072479248,
            5.820400238037109,
            21.28059959411621
          ]
        },
        {
          "atom_index": 149,
          "name": "O",
          "element": "O",
          "coord": [
            6.665800094604492,
            5.9415998458862305,
            21.286800384521484
          ]
        },
        {
          "atom_index": 150,
          "name": "CB",
          "element": "C",
          "coord": [
            6.593900203704834,
            5.679299831390381,
            21.09869956970215
          ]
        },
        {
          "atom_index": 151,
          "name": "CG",
          "element": "C",
          "coord": [
            6.473999977111816,
            5.767000198364258,
            21.08169937133789
          ]
        },
        {
          "atom_index": 152,
          "name": "ND1",
          "element": "N",
          "coord": [
            6.474299907684326,
            5.8780999183654785,
            21.00029945373535
          ]
        },
        {
          "atom_index": 153,
          "name": "CD2",
          "element": "C",
          "coord": [
            6.3495001792907715,
            5.758999824523926,
            21.1343994140625
          ]
        },
        {
          "atom_index": 154,
          "name": "CE1",
          "element": "C",
          "coord": [
            6.355199813842773,
            5.934899806976318,
            21.003299713134766
          ]
        },
        {
          "atom_index": 155,
          "name": "NE2",
          "element": "N",
          "coord": [
            6.277500152587891,
            5.86460018157959,
            21.0841007232666
          ]
        }
      ]
    },
    {
      "id": "A:22",
      "chain": "A",
      "resseq": 22,
      "icode": "",
      "resname": "LEU",
      "hetflag": " ",
      "sasa": 0.0,
      "atoms": [
        {
          "atom_index": 156,
          "name": "N",
          "element": "N",
          "coord": [
            6.681000232696533,
            5.740099906921387,
            21.38680076599121
          ]
        },
        {
          "atom_index": 157,
          "name": "CA",
          "element": "C",
          "coord": [
            6.650899887084961,
            5.78980016708374,
            21.521099090576172
          ]
        },
        {
          "atom_index": 158,
          "name": "C",
          "element": "C",
          "coord": [
            6.761099815368652,
            5.877900123596191,
            21.576799392700195
          ]
        },
        {
          "atom_index": 159,
          "name": "O",
          "element": "O",
          "coord": [
            6.735899925231934,
            5.976500034332275,
            21.646299362182617
          ]
        },
        {
          "atom_index": 160,
          "name": "CB",
          "element": "C",
          "coord": [
            6.627699851989746,
            5.673299789428711,
            21.617399215698242
          ]
        },
        {
          "atom_index": 161,
          "name": "CG",
          "element": "C",
          "coord": [
            6.604800224304199,
            5.713799953460693,
            21.7637996673584
          ]
        },
        {
          "atom_index": 162,
          "name": "CD1",
          "element": "C",
          "coord": [
            6.479300022125244,
            5.799600124359131,
            21.776599884033203
          ]
        },
        {
          "atom_index": 163,
          "name": "CD2",
          "element": "C",
          "coord": [
            6.592100143432617,
            5.589600086212158,
            21.84869956970215
          ]
        }
      ]
    },
    {
      "id": "A:23",
      "chain": "A",
      "resseq": 23,
      "icode": "",
      "resname": "ASP",
      "hetflag": " ",
      "sasa": 0.1261194348335266,
      "atoms": [
        {
          "atom_index": 164,
          "name": "N",
          "element": "N",
          "coord": [
            6.884200096130371,
            5.8404998779296875,
            21.546899795532227
          ]
        },
        {
          "atom_index": 165,
          "name": "CA",
          "element": "C",
          "coord": [
            7.000500202178955,
            5.914100170135498,
            21.592899322509766
          ]
        },
        {
          "atom_index": 166,
          "name": "C",
          "element": "C",
          "coord": [
            6.999499797821045,
            6.052199840545654,
            21.525699615478516
          ]
        },
        {
          "atom_index": 167,
          "name": "O",
          "element": "O",
          "coord": [
            7.049499988555908,
            6.151299953460693,
            21.580799102783203
          ]
        },
        {
          "atom_index": 168,
          "name": "CB",
          "element": "C",
          "coord": [
            7.125999927520752,
            5.834499835968018,
            21.556800842285156
          ]
        },
        {
          "atom_index": 169,
          "name": "CG",
          "element": "C",
          "coord": [
            7.249599933624268,
            5.884099960327148,
            21.627199172973633
          ]
        },
        {
          "atom_index": 170,
          "name": "OD1",
          "element": "O",
          "coord": [
            7.241499900817871,
            5.984799861907959,
            21.7012996673584
          ]
        },
        {
          "atom_index": 171,
          "name": "OD2",
          "element": "O",
          "coord": [
            7.355999946594238,
            5.821400165557861,
            21.60740089416504
          ]
        }
      ]
    },
    {
      "id": "A:24",
      "chain": "A",
      "resseq": 24,
      "icode": "",
      "resname": "MET",
      "hetflag": " ",
      "sasa": 0.0,
      "atoms": [
        {
          "atom_index": 172,
          "name": "N",
          "element": "N",
          "coord": [
            6.940100193023682,
            6.058700084686279,
            21.40690040588379
          ]
        },
        {
          "atom_index": 173,
          "name": "CA",
          "element": "C",
          "coord": [
            6.930699825286865,
            6.1844000816345215,
            21.334299087524414
          ]
        },
        {
          "atom_index": 174,
          "name": "C",
          "element": "C",
          "coord": [
            6.833799839019775,
            6.274499893188477,
            21.407499313354492
          ]
        },
        {
          "atom_index": 175,
          "name": "O",
          "element": "O",
          "coord": [
            6.866399765014648,
            6.388999938964844,
            21.43910026550293
          ]
        },
        {
          "atom_index": 176,
          "name": "CB",
          "element": "C",
          "coord": [
            6.881999969482422,
            6.160699844360352,
            21.19099998474121
          ]
        },
        {
          "atom_index": 177,
          "name": "CG",
          "element": "C",
          "coord": [
            6.864699840545654,
            6.288899898529053,
            21.108800888061523
          ]
        },
        {
          "atom_index": 178,
          "name": "SD",
          "element": "S",
          "coord": [
            6.700300216674805,
            6.361599922180176,
            21.126399993896484
          ]
        },
        {
          "atom_index": 179,
          "name": "CE",
          "element": "C",
          "coord": [
            6.609899997711182,
            6.256199836730957,
            21.012500762939453
          ]
        }
      ]
    },
    {
      "id": "A:25",
      "chain": "A",
      "resseq": 25,
      "icode": "",
      "resname": "LEU",
      "hetflag": " ",
      "sasa": 0.0,
      "atoms": [
        {
          "atom_index": 180,
          "name": "N",
          "element": "N",
          "coord": [
            6.714700222015381,
            6.221199989318848,
            21.434799194335938
          ]
        },
        {
          "atom_index": 181,
          "name": "CA",
          "element": "C",
          "coord": [
            6.609899997711182,
            6.295499801635742,
            21.50469970703125
          ]
        },
        {
          "atom_index": 182,
          "name": "C",
          "element": "C",
          "coord": [
            6.661799907684326,
            6.3471999168396,
            21.637399673461914
          ]
        },
        {
          "atom_index": 183,
          "name": "O",
          "element": "O",
          "coord": [
            6.645500183105469,
            6.464600086212158,
            21.670299530029297
          ]
        },
        {
          "atom_index": 184,
          "name": "CB",
          "element": "C",
          "coord": [
            6.488900184631348,
            6.205699920654297,
            21.527999877929688
          ]
        },
        {
          "atom_index": 185,
          "name": "CG",
          "element": "C",
          "coord": [
            6.414599895477295,
            6.163400173187256,
            21.40089988708496
          ]
        },
        {
          "atom_index": 186,
          "name": "CD1",
          "element": "C",
          "coord": [
            6.312399864196777,
            6.054999828338623,
            21.43400001525879
          ]
        },
        {
          "atom_index": 187,
          "name": "CD2",
          "element": "C",
          "coord": [
            6.348100185394287,
            6.285399913787842,
            21.337900161743164
          ]
        }
      ]
    },
    {
      "id": "A:26",
      "chain": "A",
      "resseq": 26,
      "icode": "",
      "resname": "ARG",
      "hetflag": " ",
      "sasa": 0.5094979405403137,
      "atoms": [
        {
          "atom_index": 188,
          "name": "N",
          "element": "N",
          "coord": [
            6.724699974060059,
            6.258299827575684,
            21.713199615478516
          ]
        },
        {
          "atom_index": 189,
          "name": "CA",
          "element": "C",
          "coord": [
            6.781099796295166,
            6.2941999435424805,
            21.841899871826172
          ]
        },
        {
          "atom_index": 190,
          "name": "C",
          "element": "C",
          "coord": [
            6.875999927520752,
            6.413099765777588,
            21.827899932861328
          ]
        },
        {
          "atom_index": 191,
          "name": "O",
          "element": "O",
          "coord": [
            6.865600109100342,
            6.509500026702881,
            21.903499603271484
          ]
        },
        {
          "atom_index": 192,
          "name": "CB",
          "element": "C",
          "coord": [
            6.8557000160217285,
            6.174499988555908,
            21.902799606323242
          ]
        },
        {
          "atom_index": 193,
          "name": "CG",
          "element": "C",
          "coord": [
            6.939499855041504,
            6.2108001708984375,
            22.025999069213867
          ]
        },
        {
          "atom_index": 194,
          "name": "CD",
          "element": "C",
          "coord": [
            7.020299911499023,
            6.092199802398682,
            22.07990074157715
          ]
        },
        {
          "atom_index": 195,
          "name": "NE",
          "element": "N",
          "coord": [
            6.933899879455566,
            5.981900215148926,
            22.12190055847168
          ]
        },
        {
          "atom_index": 196,
          "name": "CZ",
          "element": "C",
          "coord": [
            6.901700019836426,
            5.8780999183654785,
            22.045000076293945
          ]
        },
        {
          "atom_index": 197,
          "name": "NH1",
          "element": "N",
          "coord": [
            6.949999809265137,
            5.8694000244140625,
            21.92140007019043
          ]
        },
        {
          "atom_index": 198,
          "name": "NH2",
          "element": "N",
          "coord": [
            6.819799900054932,
            5.7835001945495605,
            22.090599060058594
          ]
        }
      ]
    },
    {
      "id": "A:27",
      "chain": "A",
      "resseq": 27,
      "icode": "",
      "resname": "HIS",
      "hetflag": " ",
      "sasa": 0.0,
      "atoms": [
        {
          "atom_index": 199,
          "name": "N",
          "element": "N",
          "coord": [
            6.968500137329102,
            6.406000137329102,
            21.732099533081055
          ]
        },
        {
          "atom_index": 200,
          "name": "CA",
          "element": "C",
          "coord": [
            7.064599990844727,
            6.514400005340576,
            21.709199905395508
          ]
        },
        {
          "atom_index": 201,
          "name": "C",
          "element": "C",
          "coord": [
            6.989099979400635,
            6.640999794006348,
            21.672500610351562
          ]
        },
        {
          "atom_index": 202,
          "name": "O",
          "element": "O",
          "coord": [
            7.017600059509277,
            6.750699996948242,
            21.720800399780273
          ]
        },
        {
          "atom_index": 203,
          "name": "CB",
          "element": "C",
          "coord": [
            7.1596999168396,
            6.4791998863220215,
            21.593900680541992
          ]
        },
        {
          "atom_index": 204,
          "name": "CG",
          "element": "C",
          "coord": [
            7.274600028991699,
            6.391600131988525,
            21.633399963378906
          ]
        },
        {
          "atom_index": 205,
          "name": "ND1",
          "element": "N",
          "coord": [
            7.381999969482422,
            6.437900066375732,
            21.70680046081543
          ]
        },
        {
          "atom_index": 206,
          "name": "CD2",
          "element": "C",
          "coord": [
            7.299900054931641,
            6.261000156402588,
            21.607999801635742
          ]
        },
        {
          "atom_index": 207,
          "name": "CE1",
          "element": "C",
          "coord": [
            7.468299865722656,
            6.3394999504089355,
            21.724700927734375
          ]
        },
        {
          "atom_index": 208,
          "name": "NE2",
          "element": "N",
          "coord": [
            7.42080020904541,
            6.231100082397461,
            21.6658992767334
          ]
        }
      ]
    },
    {
      "id": "A:28",
      "chain": "A",
      "resseq": 28,
      "icode": "",
      "resname": "LEU",
      "hetflag": " ",
      "sasa": 0.0,
      "atoms": [
        {
          "atom_index": 209,
          "name": "N",
          "element": "N",
          "coord": [
            6.891200065612793,
            6.6234002113342285,
            21.5856990814209
          ]
        },
        {
          "atom_index": 210,
          "name": "CA",
          "element": "C",
          "coord": [
            6.808800220489502,
            6.732500076293945,
            21.537500381469727
          ]
        },
        {
          "atom_index": 211,
          "name": "C",
          "element": "C",
          "coord": [
            6.728400230407715,
            6.806600093841553,
            21.644899368286133
          ]
        },
        {
          "atom_index": 212,
          "name": "O",
          "element": "O",
          "coord": [
            6.736400127410889,
            6.929200172424316,
            21.654699325561523
          ]
        },
        {
          "atom_index": 213,
          "name": "CB",
          "element": "C",
          "coord": [
            6.712900161743164,
            6.677599906921387,
            21.43199920654297
          ]
        },
        {
          "atom_index": 214,
          "name": "CG",
          "element": "C",
          "coord": [
            6.6641998291015625,
            6.772900104522705,
            21.324499130249023
          ]
        },
        {
          "atom_index": 215,
          "name": "CD1",
          "element": "C",
          "coord": [
            6.783699989318848,
            6.82390022277832,
            21.245800018310547
          ]
        },
        {
          "atom_index": 216,
          "name": "CD2",
          "element": "C",
          "coord": [
            6.5665998458862305,
            6.700099945068359,
            21.23259925842285
          ]
        }
      ]
    },
    {
      "id": "A:29",
      "chain": "A",
      "resseq": 29,
      "icode": "",
      "resname": "TYR",
      "hetflag": " ",
      "sasa": 0.0,
      "atoms": [
        {
          "atom_index": 217,
          "name": "N",
          "element": "N",
          "coord": [
            6.652699947357178,
            6.732800006866455,
            21.726299285888672
          ]
        },
        {
          "atom_index": 218,
          "name": "CA",
          "element": "C",
          "coord": [
            6.566999912261963,
            6.79580020904541,
            21.827199935913086
          ]
        },
        {
          "atom_index": 219,
          "name": "C",
          "element": "C",
          "coord": [
            6.610599994659424,
            6.80709981918335,
            21.972900390625
          ]
        },
        {
          "atom_index": 220,
          "name": "O",
          "element": "O",
          "coord": [
            6.551400184631348,
            6.883500099182129,
            22.048599243164062
          ]
        },
        {
          "atom_index": 221,
          "name": "CB",
          "element": "C",
          "coord": [
            6.429800033569336,
            6.7291998863220215,
            21.823400497436523
          ]
        },
        {
          "atom_index": 222,
          "name": "CG",
          "element": "C",
          "coord": [
            6.363999843597412,
            6.741000175476074,
            21.688600540161133
          ]
        },
        {
          "atom_index": 223,
          "name": "CD1",
          "element": "C",
          "coord": [
            6.336999893188477,
            6.627900123596191,
            21.611499786376953
          ]
        },
        {
          "atom_index": 224,
          "name": "CD2",
          "element": "C",
          "coord": [
            6.334099769592285,
            6.866199970245361,
            21.63559913635254
          ]
        },
        {
          "atom_index": 225,
          "name": "CE1",
          "element": "C",
          "coord": [
            6.281499862670898,
            6.639599800109863,
            21.483600616455078
          ]
        },
        {
          "atom_index": 226,
          "name": "CE2",
          "element": "C",
          "coord": [
            6.279399871826172,
            6.879300117492676,
            21.508499145507812
          ]
        },
        {
          "atom_index": 227,
          "name": "CZ",
          "element": "C",
          "coord": [
            6.253399848937988,
            6.76609992980957,
            21.4325008392334
          ]
        },
        {
          "atom_index": 228,
          "name": "OH",
          "element": "O",
          "coord": [
            6.2027997970581055,
            6.781199932098389,
            21.305200576782227
          ]
        }
      ]
    },
    {
      "id": "A:30",
      "chain": "A",
      "resseq": 30,
      "icode": "",
      "resname": "GLN",
      "hetflag": " ",
      "sasa": 1.3277995586395264,
      "atoms": [
        {
          "atom_index": 229,
          "name": "N",
          "element": "N",
          "coord": [
            6.712900161743164,
            6.73330020904541,
            22.0137996673584
          ]
        },
        {
          "atom_index": 230,
          "name": "CA",
          "element": "C",
          "coord": [
            6.755000114440918,
            6.739200115203857,
            22.153200149536133
          ]
        },
        {
          "atom_index": 231,
          "name": "C",
          "element": "C",
          "coord": [
            6.777900218963623,
            6.88129997253418,
            22.202600479125977
          ]
        },
        {
          "atom_index": 232,
          "name": "O",
          "element": "O",
          "coord": [
            6.857800006866455,
            6.9558000564575195,
            22.147199630737305
          ]
        },
        {
          "atom_index": 233,
          "name": "CB",
          "element": "C",
          "coord": [
            6.881499767303467,
            6.656499862670898,
            22.173799514770508
          ]
        },
        {
          "atom_index": 234,
          "name": "CG",
          "element": "C",
          "coord": [
            6.8993000984191895,
            6.6072998046875,
            22.316200256347656
          ]
        },
        {
          "atom_index": 235,
          "name": "CD",
          "element": "C",
          "coord": [
            6.988800048828125,
            6.4857001304626465,
            22.32200050354004
          ]
        },
        {
          "atom_index": 236,
          "name": "OE1",
          "element": "O",
          "coord": [
            7.104300022125244,
            6.489999771118164,
            22.277599334716797
          ]
        },
        {
          "atom_index": 237,
          "name": "NE2",
          "element": "N",
          "coord": [
            6.9359002113342285,
            6.375,
            22.375600814819336
          ]
        }
      ]
    },
    {
      "id": "A:31",
      "chain": "A",
      "resseq": 31,
      "icode": "",
      "resname": "GLY",
      "hetflag": " ",
      "sasa": 0.0,
      "atoms": [
        {
          "atom_index": 238,
          "name": "N",
          "element": "N",
          "coord": [
            6.706399917602539,
            6.918300151824951,
            22.30769920349121
          ]
        },
        {
          "atom_index": 239,
          "name": "CA",
          "element": "C",
          "coord": [
            6.721499919891357,
            7.051300048828125,
            22.362699508666992
          ]
        },
        {
          "atom_index": 240,
          "name": "C",
          "element": "C",
          "coord": [
            6.64769983291626,
            7.157899856567383,
            22.284700393676758
          ]
        },
        {
          "atom_index": 241,
          "name": "O",
          "element": "O",
          "coord": [
            6.631999969482422,
            7.270599842071533,
            22.332500457763672
          ]
        }
      ]
    },
    {
      "id": "A:32",
      "chain": "A",
      "resseq": 32,
      "icode": "",
      "resname": "CYS",
      "hetflag": " ",
      "sasa": 0.0,
      "atoms": [
        {
          "atom_index": 242,
          "name": "N",
          "element": "N",
          "coord": [
            6.601900100708008,
            7.123700141906738,
            22.1648006439209
          ]
        },
        {
          "atom_index": 243,
          "name": "CA",
          "element": "C",
          "coord": [
            6.529200077056885,
            7.219900131225586,
            22.082300186157227
          ]
        },
        {
          "atom_index": 244,
          "name": "C",
          "element": "C",
          "coord": [
            6.394400119781494,
            7.261199951171875,
            22.143999099731445
          ]
        },
        {
          "atom_index": 245,
          "name": "O",
          "element": "O",
          "coord": [
            6.322800159454346,
            7.178599834442139,
            22.201799392700195
          ]
        },
        {
          "atom_index": 246,
          "name": "CB",
          "element": "C",
          "coord": [
            6.504199981689453,
            7.161600112915039,
            21.943500518798828
          ]
        },
        {
          "atom_index": 247,
          "name": "SG",
          "element": "S",
          "coord": [
            6.4309000968933105,
            7.281199932098389,
            21.827299118041992
          ]
        }
      ]
    },
    {
      "id": "A:33",
      "chain": "A",
      "resseq": 33,
      "icode": "",
      "resname": "GLN",
      "hetflag": " ",
      "sasa": 0.5675374269485474,
      "atoms": [
        {
          "atom_index": 248,
          "name": "N",
          "element": "N",
          "coord": [
            6.3607001304626465,
            7.3892998695373535,
            22.13089942932129
          ]
        },
        {
          "atom_index": 249,
          "name": "CA",
          "element": "C",
          "coord": [
            6.2347002029418945,
            7.442200183868408,
            22.183300018310547
          ]
        },
        {
          "atom_index": 250,
          "name": "C",
          "element": "C",
          "coord": [
            6.1442999839782715,
            7.494800090789795,
            22.0718994140625
          ]
        },
        {
          "atom_index": 251,
          "name": "O",
          "element": "O",
          "coord": [
            6.021999835968018,
            7.477700233459473,
            22.076799392700195
          ]
        },
        {
          "atom_index": 252,
          "name": "CB",
          "element": "C",
          "coord": [
            6.261199951171875,
            7.554500102996826,
            22.28260040283203
          ]
        },
        {
          "atom_index": 253,
          "name": "CG",
          "element": "C",
          "coord": [
            6.312099933624268,
            7.506400108337402,
            22.416400909423828
          ]
        },
        {
          "atom_index": 254,
          "name": "CD",
          "element": "C",
          "coord": [
            6.336900234222412,
            7.620800018310547,
            22.512300491333008
          ]
        },
        {
          "atom_index": 255,
          "name": "OE1",
          "element": "O",
          "coord": [
            6.3180999755859375,
            7.60699987411499,
            22.633399963378906
          ]
        },
        {
          "atom_index": 256,
          "name": "NE2",
          "element": "N",
          "coord": [
            6.38040018081665,
            7.7347002029418945,
            22.458599090576172
          ]
        }
      ]
    },
    {
      "id": "A:34",
      "chain": "A",
      "resseq": 34,
      "icode": "",
      "resname": "VAL",
      "hetflag": " ",
      "sasa": 0.0,
      "atoms": [
        {
          "atom_index": 257,
          "name": "N",
          "element": "N",
          "coord": [
            6.204800128936768,
            7.559999942779541,
            21.97249984741211
          ]
        },
        {
          "atom_index": 258,
          "name": "CA",
          "element": "C",
          "coord": [
            6.129799842834473,
            7.614200115203857,
            21.859600067138672
          ]
        },
        {
          "atom_index": 259,
          "name": "C",
          "element": "C",
          "coord": [
            6.174699783325195,
            7.545899868011475,
            21.731300354003906
          ]
        },
        {
          "atom_index": 260,
          "name": "O",
          "element": "O",
          "coord": [
            6.290599822998047,
            7.555799961090088,
            21.6924991607666
          ]
        },
        {
          "atom_index": 261,
          "name": "CB",
          "element": "C",
          "coord": [
            6.151500225067139,
            7.765699863433838,
            21.84510040283203
          ]
        },
        {
          "atom_index": 262,
          "name": "CG1",
          "element": "C",
          "coord": [
            6.077899932861328,
            7.817299842834473,
            21.722200393676758
          ]
        },
        {
          "atom_index": 263,
          "name": "CG2",
          "element": "C",
          "coord": [
            6.102099895477295,
            7.836699962615967,
            21.968900680541992
          ]
        }
      ]
    },
    {
      "id": "A:35",
      "chain": "A",
      "resseq": 35,
      "icode": "",
      "resname": "VAL",
      "hetflag": " ",
      "sasa": 0.0,
      "atoms": [
        {
          "atom_index": 264,
          "name": "N",
          "element": "N",
          "coord": [
            6.082699775695801,
            7.476500034332275,
            21.666000366210938
          ]
        },
        {
          "atom_index": 265,
          "name": "CA",
          "element": "C",
          "coord": [
            6.114799976348877,
            7.406499862670898,
            21.54330062866211
          ]
        },
        {
          "atom_index": 266,
          "name": "C",
          "element": "C",
          "coord": [
            6.0742998123168945,
            7.481500148773193,
            21.41670036315918
          ]
        },
        {
          "atom_index": 267,
          "name": "O",
          "element": "O",
          "coord": [
            5.956399917602539,
            7.4842000007629395,
            21.38089942932129
          ]
        },
        {
          "atom_index": 268,
          "name": "CB",
          "element": "C",
          "coord": [
            6.047599792480469,
            7.268499851226807,
            21.540000915527344
          ]
        },
        {
          "atom_index": 269,
          "name": "CG1",
          "element": "C",
          "coord": [
            6.072500228881836,
            7.201099872589111,
            21.40559959411621
          ]
        },
        {
          "atom_index": 270,
          "name": "CG2",
          "element": "C",
          "coord": [
            6.100500106811523,
            7.183499813079834,
            21.652700424194336
          ]
        }
      ]
    },
    {
      "id": "A:36",
      "chain": "A",
      "resseq": 36,
      "icode": "",
      "resname": "GLN",
      "hetflag": " ",
      "sasa": 0.0,
      "atoms": [
        {
          "atom_index": 271,
          "name": "N",
          "element": "N",
          "coord": [
            6.1722002029418945,
            7.544000148773193,
            21.35110092163086
          ]
        },
        {
          "atom_index": 272,
          "name": "CA",
          "element": "C",
          "coord": [
            6.146500110626221,
            7.613399982452393,
            21.225500106811523
          ]
        },
        {
          "atom_index": 273,
          "name": "C",
          "element": "C",
          "coord": [
            6.11929988861084,
            7.494900226593018,
            21.133800506591797
          ]
        },
        {
          "atom_index": 274,
          "name": "O",
          "element": "O",
          "coord": [
            6.181000232696533,
            7.389400005340576,
            21.149700164794922
          ]
        },
        {
          "atom_index": 275,
          "name": "CB",
          "element": "C",
          "coord": [
            6.271699905395508,
            7.687300205230713,
            21.176000595092773
          ]
        },
        {
          "atom_index": 276,
          "name": "CG",
          "element": "C",
          "coord": [
            6.33489990234375,
            7.780200004577637,
            21.277999877929688
          ]
        },
        {
          "atom_index": 277,
          "name": "CD",
          "element": "C",
          "coord": [
            6.253600120544434,
            7.906099796295166,
            21.30270004272461
          ]
        },
        {
          "atom_index": 278,
          "name": "OE1",
          "element": "O",
          "coord": [
            6.132299900054932,
            7.909599781036377,
            21.27829933166504
          ]
        },
        {
          "atom_index": 279,
          "name": "NE2",
          "element": "N",
          "coord": [
            6.319900035858154,
            8.010000228881836,
            21.353500366210938
          ]
        }
      ]
    },
    {
      "id": "A:37",
      "chain": "A",
      "resseq": 37,
      "icode": "",
      "resname": "GLY",
      "hetflag": " ",
      "sasa": 0.0,
      "atoms": [
        {
          "atom_index": 280,
          "name": "N",
          "element": "N",
          "coord": [
            6.028299808502197,
            7.508299827575684,
            21.039100646972656
          ]
        },
        {
          "atom_index": 281,
          "name": "CA",
          "element": "C",
          "coord": [
            6.004300117492676,
            7.393099784851074,
            20.95490074157715
          ]
        },
        {
          "atom_index": 282,
          "name": "C",
          "element": "C",
          "coord": [
            5.907299995422363,
            7.294600009918213,
            21.017799377441406
          ]
        },
        {
          "atom_index": 283,
          "name": "O",
          "element": "O",
          "coord": [
            5.828100204467773,
            7.3302001953125,
            21.105300903320312
          ]
        }
      ]
    },
    {
      "id": "A:38",
      "chain": "A",
      "resseq": 38,
      "icode": "",
      "resname": "ASN",
      "hetflag": " ",
      "sasa": 0.0,
      "atoms": [
        {
          "atom_index": 284,
          "name": "N",
          "element": "N",
          "coord": [
            5.91480016708374,
            7.16949987411499,
            20.97559928894043
          ]
        },
        {
          "atom_index": 285,
          "name": "CA",
          "element": "C",
          "coord": [
            5.821899890899658,
            7.068699836730957,
            21.023399353027344
          ]
        },
        {
          "atom_index": 286,
          "name": "C",
          "element": "C",
          "coord": [
            5.875699996948242,
            6.961599826812744,
            21.11709976196289
          ]
        },
        {
          "atom_index": 287,
          "name": "O",
          "element": "O",
          "coord": [
            5.990099906921387,
            6.917699813842773,
            21.105199813842773
          ]
        },
        {
          "atom_index": 288,
          "name": "CB",
          "element": "C",
          "coord": [
            5.7596001625061035,
            7.000699996948242,
            20.902299880981445
          ]
        },
        {
          "atom_index": 289,
          "name": "CG",
          "element": "C",
          "coord": [
            5.729700088500977,
            7.097899913787842,
            20.792200088500977
          ]
        },
        {
          "atom_index": 290,
          "name": "OD1",
          "element": "O",
          "coord": [
            5.643700122833252,
            7.184700012207031,
            20.805599212646484
          ]
        },
        {
          "atom_index": 291,
          "name": "ND2",
          "element": "N",
          "coord": [
            5.8024001121521,
            7.0858001708984375,
            20.6825008392334
          ]
        }
      ]
    },
    {
      "id": "A:39",
      "chain": "A",
      "resseq": 39,
      "icode": "",
      "resname": "LEU",
      "hetflag": " ",
      "sasa": 0.0,
      "atoms": [
        {
          "atom_index": 292,
          "name": "N",
          "element": "N",
          "coord": [
            5.790800094604492,
            6.91949987411499,
            21.210100173950195
          ]
        },
        {
          "atom_index": 293,
          "name": "CA",
          "element": "C",
          "coord": [
            5.826399803161621,
            6.8140997886657715,
            21.303499221801758
          ]
        },
        {
          "atom_index": 294,
          "name": "C",
          "element": "C",
          "coord": [
            5.7677998542785645,
            6.686399936676025,
            21.245800018310547
          ]
        },
        {
          "atom_index": 295,
          "name": "O",
          "element": "O",
          "coord": [
            5.645599842071533,
            6.665999889373779,
            21.25040054321289
          ]
        },
        {
          "atom_index": 296,
          "name": "CB",
          "element": "C",
          "coord": [
            5.766600131988525,
            6.840199947357178,
            21.441499710083008
          ]
        },
        {
          "atom_index": 297,
          "name": "CG",
          "element": "C",
          "coord": [
            5.794099807739258,
            6.7241997718811035,
            21.537599563598633
          ]
        },
        {
          "atom_index": 298,
          "name": "CD1",
          "element": "C",
          "coord": [
            5.944699764251709,
            6.702000141143799,
            21.546899795532227
          ]
        },
        {
          "atom_index": 299,
          "name": "CD2",
          "element": "C",
          "coord": [
            5.735000133514404,
            6.7530999183654785,
            21.674999237060547
          ]
        }
      ]
    },
    {
      "id": "A:40",
      "chain": "A",
      "resseq": 40,
      "icode": "",
      "resname": "GLU",
      "hetflag": " ",
      "sasa": 0.0,
      "atoms": [
        {
          "atom_index": 300,
          "name": "N",
          "element": "N",
          "coord": [
            5.854300022125244,
            6.601500034332275,
            21.190099716186523
          ]
        },
        {
          "atom_index": 301,
          "name": "CA",
          "element": "C",
          "coord": [
            5.809800148010254,
            6.476399898529053,
            21.129499435424805
          ]
        },
        {
          "atom_index": 302,
          "name": "C",
          "element": "C",
          "coord": [
            5.868299961090088,
            6.356200218200684,
            21.20240020751953
          ]
        },
        {
          "atom_index": 303,
          "name": "O",
          "element": "O",
          "coord": [
            5.98859977722168,
            6.3317999839782715,
            21.197799682617188
          ]
        },
        {
          "atom_index": 304,
          "name": "CB",
          "element": "C",
          "coord": [
            5.848800182342529,
            6.471700191497803,
            20.981199264526367
          ]
        },
        {
          "atom_index": 305,
          "name": "CG",
          "element": "C",
          "coord": [
            5.818399906158447,
            6.6016998291015625,
            20.904300689697266
          ]
        },
        {
          "atom_index": 306,
          "name": "CD",
          "element": "C",
          "coord": [
            5.861400127410889,
            6.597400188446045,
            20.758100509643555
          ]
        },
        {
          "atom_index": 307,
          "name": "OE1",
          "element": "O",
          "coord": [
            5.776100158691406,
            6.571700096130371,
            20.67020034790039
          ]
        },
        {
          "atom_index": 308,
          "name": "OE2",
          "element": "O",
          "coord": [
            5.981100082397461,
            6.619100093841553,
            20.731399536132812
          ]
        }
      ]
    },
    {
      "id": "A:41",
      "chain": "A",
      "resseq": 41,
      "icode": "",
      "resname": "LEU",
      "hetflag": " ",
      "sasa": 0.0,
      "atoms": [
        {
          "atom_index": 309,
          "name": "N",
          "element": "N",
          "coord": [
            5.781199932098389,
            6.282400131225586,
            21.27050018310547
          ]
        },
        {
          "atom_index": 310,
          "name": "CA",
          "element": "C",
          "coord": [
            5.819399833679199,
            6.163899898529053,
            21.345199584960938
          ]
        },
        {
          "atom_index": 311,
          "name": "C",
          "element": "C",
          "coord": [
            5.759699821472168,
            6.043300151824951,
            21.273399353027344
          ]
        },
        {
          "atom_index": 312,
          "name": "O",
          "element": "O",
          "coord": [
            5.640600204467773,
            6.0121002197265625,
            21.287799835205078
          ]
        },
        {
          "atom_index": 313,
          "name": "CB",
          "element": "C",
          "coord": [
            5.766300201416016,
            6.176300048828125,
            21.48710060119629
          ]
        },
        {
          "atom_index": 314,
          "name": "CG",
          "element": "C",
          "coord": [
            5.826900005340576,
            6.300300121307373,
            21.555099487304688
          ]
        },
        {
          "atom_index": 315,
          "name": "CD1",
          "element": "C",
          "coord": [
            5.751800060272217,
            6.333199977874756,
            21.68269920349121
          ]
        },
        {
          "atom_index": 316,
          "name": "CD2",
          "element": "C",
          "coord": [
            5.97599983215332,
            6.275300025939941,
            21.583499908447266
          ]
        }
      ]
    },
    {
      "id": "A:42",
      "chain": "A",
      "resseq": 42,
      "icode": "",
      "resname": "THR",
      "hetflag": " ",
      "sasa": 0.0,
      "atoms": [
        {
          "atom_index": 317,
          "name": "N",
          "element": "N",
          "coord": [
            5.843900203704834,
            5.97599983215332,
            21.19499969482422
          ]
        },
        {
          "atom_index": 318,
          "name": "CA",
          "element": "C",
          "coord": [
            5.799799919128418,
            5.862599849700928,
            21.115800857543945
          ]
        },
        {
          "atom_index": 319,
          "name": "C",
          "element": "C",
          "coord": [
            5.885900020599365,
            5.737500190734863,
            21.128400802612305
          ]
        },
        {
          "atom_index": 320,
          "name": "O",
          "element": "O",
          "coord": [
            6.001100063323975,
            5.743599891662598,
            21.17300033569336
          ]
        },
        {
          "atom_index": 321,
          "name": "CB",
          "element": "C",
          "coord": [
            5.793000221252441,
            5.901500225067139,
            20.966400146484375
          ]
        },
        {
          "atom_index": 322,
          "name": "OG1",
          "element": "O",
          "coord": [
            5.923399925231934,
            5.941299915313721,
            20.921199798583984
          ]
        },
        {
          "atom_index": 323,
          "name": "CG2",
          "element": "C",
          "coord": [
            5.696499824523926,
            6.017499923706055,
            20.945999145507812
          ]
        }
      ]
    },
    {
      "id": "A:43",
      "chain": "A",
      "resseq": 43,
      "icode": "",
      "resname": "TYR",
      "hetflag": " ",
      "sasa": 0.0,
      "atoms": [
        {
          "atom_index": 324,
          "name": "N",
          "element": "N",
          "coord": [
            5.827099800109863,
            5.62470006942749,
            21.087900161743164
          ]
        },
        {
          "atom_index": 325,
          "name": "CA",
          "element": "C",
          "coord": [
            5.89109992980957,
            5.493199825286865,
            21.088499069213867
          ]
        },
        {
          "atom_index": 326,
          "name": "C",
          "element": "C",
          "coord": [
            5.973499774932861,
            5.457200050354004,
            21.212200164794922
          ]
        },
        {
          "atom_index": 327,
          "name": "O",
          "element": "O",
          "coord": [
            6.076300144195557,
            5.390500068664551,
            21.201000213623047
          ]
        },
        {
          "atom_index": 328,
          "name": "CB",
          "element": "C",
          "coord": [
            5.978400230407715,
            5.476799964904785,
            20.963199615478516
          ]
        },
        {
          "atom_index": 329,
          "name": "CG",
          "element": "C",
          "coord": [
            5.901599884033203,
            5.493100166320801,
            20.833799362182617
          ]
        },
        {
          "atom_index": 330,
          "name": "CD1",
          "element": "C",
          "coord": [
            5.89139986038208,
            5.6178998947143555,
            20.771400451660156
          ]
        },
        {
          "atom_index": 331,
          "name": "CD2",
          "element": "C",
          "coord": [
            5.832600116729736,
            5.385499954223633,
            20.777599334716797
          ]
        },
        {
          "atom_index": 332,
          "name": "CE1",
          "element": "C",
          "coord": [
            5.814000129699707,
            5.6350998878479,
            20.656400680541992
          ]
        },
        {
          "atom_index": 333,
          "name": "CE2",
          "element": "C",
          "coord": [
            5.754199981689453,
            5.401500225067139,
            20.662599563598633
          ]
        },
        {
          "atom_index": 334,
          "name": "CZ",
          "element": "C",
          "coord": [
            5.744900226593018,
            5.526299953460693,
            20.602699279785156
          ]
        },
        {
          "atom_index": 335,
          "name": "OH",
          "element": "O",
          "coord": [
            5.6641998291015625,
            5.542699813842773,
            20.491600036621094
          ]
        }
      ]
    },
    {
      "id": "A:44",
      "chain": "A",
      "resseq": 44,
      "icode": "",
      "resname": "LEU",
      "hetflag": " ",
      "sasa": 0.0,
      "atoms": [
        {
          "atom_index": 336,
          "name": "N",
          "element": "N",
          "coord": [
            5.928299903869629,
            5.498600006103516,
            21.32979965209961
          ]
        },
        {
          "atom_index": 337,
          "name": "CA",
          "element": "C",
          "coord": [
            6.002099990844727,
            5.467700004577637,
            21.4512996673584
          ]
        },
        {
          "atom_index": 338,
          "name": "C",
          "element": "C",
          "coord": [
            5.958000183105469,
            5.334400177001953,
            21.510099411010742
          ]
        },
        {
          "atom_index": 339,
          "name": "O",
          "element": "O",
          "coord": [
            5.839099884033203,
            5.309299945831299,
            21.524900436401367
          ]
        },
        {
          "atom_index": 340,
          "name": "CB",
          "element": "C",
          "coord": [
            5.98390007019043,
            5.57919979095459,
            21.554399490356445
          ]
        },
        {
          "atom_index": 341,
          "name": "CG",
          "element": "C",
          "coord": [
            6.036499977111816,
            5.7154998779296875,
            21.508499145507812
          ]
        },
        {
          "atom_index": 342,
          "name": "CD1",
          "element": "C",
          "coord": [
            6.025599956512451,
            5.816699981689453,
            21.620399475097656
          ]
        },
        {
          "atom_index": 343,
          "name": "CD2",
          "element": "C",
          "coord": [
            6.180500030517578,
            5.700799942016602,
            21.465700149536133
          ]
        }
      ]
    },
    {
      "id": "A:45",
      "chain": "A",
      "resseq": 45,
      "icode": "",
      "resname": "PRO",
      "hetflag": " ",
      "sasa": 0.0,
      "atoms": [
        {
          "atom_index": 344,
          "name": "N",
          "element": "N",
          "coord": [
            6.054699897766113,
            5.246600151062012,
            21.543800354003906
          ]
        },
        {
          "atom_index": 345,
          "name": "CA",
          "element": "C",
          "coord": [
            6.02869987487793,
            5.114099979400635,
            21.60140037536621
          ]
        },
        {
          "atom_index": 346,
          "name": "C",
          "element": "C",
          "coord": [
            5.9721999168396,
            5.123899936676025,
            21.74340057373047
          ]
        },
        {
          "atom_index": 347,
          "name": "O",
          "element": "O",
          "coord": [
            5.9857001304626465,
            5.226900100708008,
            21.810199737548828
          ]
        },
        {
          "atom_index": 348,
          "name": "CB",
          "element": "C",
          "coord": [
            6.1656999588012695,
            5.047800064086914,
            21.597299575805664
          ]
        },
        {
          "atom_index": 349,
          "name": "CG",
          "element": "C",
          "coord": [
            6.256899833679199,
            5.1631999015808105,
            21.625999450683594
          ]
        },
        {
          "atom_index": 350,
          "name": "CD",
          "element": "C",
          "coord": [
            6.199999809265137,
            5.270500183105469,
            21.533899307250977
          ]
        }
      ]
    },
    {
      "id": "A:46",
      "chain": "A",
      "resseq": 46,
      "icode": "",
      "resname": "THR",
      "hetflag": " ",
      "sasa": 0.0,
      "atoms": [
        {
          "atom_index": 351,
          "name": "N",
          "element": "N",
          "coord": [
            5.910900115966797,
            5.015399932861328,
            21.789199829101562
          ]
        },
        {
          "atom_index": 352,
          "name": "CA",
          "element": "C",
          "coord": [
            5.848800182342529,
            5.012400150299072,
            21.920499801635742
          ]
        },
        {
          "atom_index": 353,
          "name": "C",
          "element": "C",
          "coord": [
            5.941999912261963,
            5.040800094604492,
            22.0393009185791
          ]
        },
        {
          "atom_index": 354,
          "name": "O",
          "element": "O",
          "coord": [
            5.8968000411987305,
            5.085000038146973,
            22.144899368286133
          ]
        },
        {
          "atom_index": 355,
          "name": "CB",
          "element": "C",
          "coord": [
            5.773799896240234,
            4.877299785614014,
            21.94070053100586
          ]
        },
        {
          "atom_index": 356,
          "name": "OG1",
          "element": "O",
          "coord": [
            5.661099910736084,
            4.89769983291626,
            22.026399612426758
          ]
        },
        {
          "atom_index": 357,
          "name": "CG2",
          "element": "C",
          "coord": [
            5.863999843597412,
            4.772500038146973,
            22.002599716186523
          ]
        }
      ]
    },
    {
      "id": "A:47",
      "chain": "A",
      "resseq": 47,
      "icode": "",
      "resname": "ASN",
      "hetflag": " ",
      "sasa": 2.680846691131592,
      "atoms": [
        {
          "atom_index": 358,
          "name": "N",
          "element": "N",
          "coord": [
            6.071800231933594,
            5.018700122833252,
            22.022600173950195
          ]
        },
        {
          "atom_index": 359,
          "name": "CA",
          "element": "C",
          "coord": [
            6.165900230407715,
            5.041299819946289,
            22.132400512695312
          ]
        },
        {
          "atom_index": 360,
          "name": "C",
          "element": "C",
          "coord": [
            6.2307000160217285,
            5.179599761962891,
            22.131799697875977
          ]
        },
        {
          "atom_index": 361,
          "name": "O",
          "element": "O",
          "coord": [
            6.321899890899658,
            5.206500053405762,
            22.2101993560791
          ]
        },
        {
          "atom_index": 362,
          "name": "CB",
          "element": "C",
          "coord": [
            6.276299953460693,
            4.934700012207031,
            22.12969970703125
          ]
        },
        {
          "atom_index": 363,
          "name": "CG",
          "element": "C",
          "coord": [
            6.352099895477295,
            4.9319000244140625,
            21.997600555419922
          ]
        },
        {
          "atom_index": 364,
          "name": "OD1",
          "element": "O",
          "coord": [
            6.398399829864502,
            5.0355000495910645,
            21.949199676513672
          ]
        },
        {
          "atom_index": 365,
          "name": "ND2",
          "element": "N",
          "coord": [
            6.365300178527832,
            4.812900066375732,
            21.93939971923828
          ]
        }
      ]
    },
    {
      "id": "A:48",
      "chain": "A",
      "resseq": 48,
      "icode": "",
      "resname": "ALA",
      "hetflag": " ",
      "sasa": 0.0,
      "atoms": [
        {
          "atom_index": 366,
          "name": "N",
          "element": "N",
          "coord": [
            6.182400226593018,
            5.267399787902832,
            22.04439926147461
          ]
        },
        {
          "atom_index": 367,
          "name": "CA",
          "element": "C",
          "coord": [
            6.237400054931641,
            5.402200222015381,
            22.0310001373291
          ]
        },
        {
          "atom_index": 368,
          "name": "C",
          "element": "C",
          "coord": [
            6.219299793243408,
            5.49429988861084,
            22.150999069213867
          ]
        },
        {
          "atom_index": 369,
          "name": "O",
          "element": "O",
          "coord": [
            6.1072001457214355,
            5.5218000411987305,
            22.19379997253418
          ]
        },
        {
          "atom_index": 370,
          "name": "CB",
          "element": "C",
          "coord": [
            6.179999828338623,
            5.468500137329102,
            21.90679931640625
          ]
        }
      ]
    },
    {
      "id": "A:49",
      "chain": "A",
      "resseq": 49,
      "icode": "",
      "resname": "SER",
      "hetflag": " ",
      "sasa": 1.7143820524215698,
      "atoms": [
        {
          "atom_index": 371,
          "name": "N",
          "element": "N",
          "coord": [
            6.330900192260742,
            5.541500091552734,
            22.205299377441406
          ]
        },
        {
          "atom_index": 372,
          "name": "CA",
          "element": "C",
          "coord": [
            6.327499866485596,
            5.634200096130371,
            22.31719970703125
          ]
        },
        {
          "atom_index": 373,
          "name": "C",
          "element": "C",
          "coord": [
            6.324999809265137,
            5.774600028991699,
            22.257200241088867
          ]
        },
        {
          "atom_index": 374,
          "name": "O",
          "element": "O",
          "coord": [
            6.422599792480469,
            5.8171000480651855,
            22.195199966430664
          ]
        },
        {
          "atom_index": 375,
          "name": "CB",
          "element": "C",
          "coord": [
            6.451900005340576,
            5.6178998947143555,
            22.40399932861328
          ]
        },
        {
          "atom_index": 376,
          "name": "OG",
          "element": "O",
          "coord": [
            6.46019983291626,
            5.723700046539307,
            22.498199462890625
          ]
        }
      ]
    },
    {
      "id": "A:50",
      "chain": "A",
      "resseq": 50,
      "icode": "",
      "resname": "LEU",
      "hetflag": " ",
      "sasa": 0.0,
      "atoms": [
        {
          "atom_index": 377,
          "name": "N",
          "element": "N",
          "coord": [
            6.214900016784668,
            5.846199989318848,
            22.277799606323242
          ]
        },
        {
          "atom_index": 378,
          "name": "CA",
          "element": "C",
          "coord": [
            6.196300029754639,
            5.980100154876709,
            22.223100662231445
          ]
        },
        {
          "atom_index": 379,
          "name": "C",
          "element": "C",
          "coord": [
            6.198400020599365,
            6.094900131225586,
            22.32360076904297
          ]
        },
        {
          "atom_index": 380,
          "name": "O",
          "element": "O",
          "coord": [
            6.144700050354004,
            6.201600074768066,
            22.296300888061523
          ]
        },
        {
          "atom_index": 381,
          "name": "CB",
          "element": "C",
          "coord": [
            6.0644001960754395,
            5.984899997711182,
            22.14780044555664
          ]
        },
        {
          "atom_index": 382,
          "name": "CG",
          "element": "C",
          "coord": [
            6.045000076293945,
            5.877099990844727,
            22.04170036315918
          ]
        },
        {
          "atom_index": 383,
          "name": "CD1",
          "element": "C",
          "coord": [
            5.907199859619141,
            5.8942999839782715,
            21.9778995513916
          ]
        },
        {
          "atom_index": 384,
          "name": "CD2",
          "element": "C",
          "coord": [
            6.155799865722656,
            5.886899948120117,
            21.936500549316406
          ]
        }
      ]
    },
    {
      "id": "A:51",
      "chain": "A",
      "resseq": 51,
      "icode": "",
      "resname": "SER",
      "hetflag": " ",
      "sasa": 0.7963380813598633,
      "atoms": [
        {
          "atom_index": 385,
          "name": "N",
          "element": "N",
          "coord": [
            6.26039981842041,
            6.074699878692627,
            22.438600540161133
          ]
        },
        {
          "atom_index": 386,
          "name": "CA",
          "element": "C",
          "coord": [
            6.264900207519531,
            6.178699970245361,
            22.540800094604492
          ]
        },
        {
          "atom_index": 387,
          "name": "C",
          "element": "C",
          "coord": [
            6.3231000900268555,
            6.312399864196777,
            22.493000030517578
          ]
        },
        {
          "atom_index": 388,
          "name": "O",
          "element": "O",
          "coord": [
            6.293300151824951,
            6.417500019073486,
            22.549299240112305
          ]
        },
        {
          "atom_index": 389,
          "name": "CB",
          "element": "C",
          "coord": [
            6.346499919891357,
            6.129799842834473,
            22.65999984741211
          ]
        },
        {
          "atom_index": 390,
          "name": "OG",
          "element": "O",
          "coord": [
            6.483799934387207,
            6.123499870300293,
            22.62529945373535
          ]
        }
      ]
    },
    {
      "id": "A:52",
      "chain": "A",
      "resseq": 52,
      "icode": "",
      "resname": "PHE",
      "hetflag": " ",
      "sasa": 0.0,
      "atoms": [
        {
          "atom_index": 391,
          "name": "N",
          "element": "N",
          "coord": [
            6.406499862670898,
            6.309700012207031,
            22.390100479125977
          ]
        },
        {
          "atom_index": 392,
          "name": "CA",
          "element": "C",
          "coord": [
            6.466400146484375,
            6.433000087738037,
            22.341999053955078
          ]
        },
        {
          "atom_index": 393,
          "name": "C",
          "element": "C",
          "coord": [
            6.367800235748291,
            6.532299995422363,
            22.279800415039062
          ]
        },
        {
          "atom_index": 394,
          "name": "O",
          "element": "O",
          "coord": [
            6.405900001525879,
            6.644000053405762,
            22.24519920349121
          ]
        },
        {
          "atom_index": 395,
          "name": "CB",
          "element": "C",
          "coord": [
            6.577700138092041,
            6.400400161743164,
            22.24250030517578
          ]
        },
        {
          "atom_index": 396,
          "name": "CG",
          "element": "C",
          "coord": [
            6.533699989318848,
            6.313899993896484,
            22.12820053100586
          ]
        },
        {
          "atom_index": 397,
          "name": "CD1",
          "element": "C",
          "coord": [
            6.460100173950195,
            6.367000102996826,
            22.02280044555664
          ]
        },
        {
          "atom_index": 398,
          "name": "CD2",
          "element": "C",
          "coord": [
            6.567399978637695,
            6.178400039672852,
            22.125099182128906
          ]
        },
        {
          "atom_index": 399,
          "name": "CE1",
          "element": "C",
          "coord": [
            6.420499801635742,
            6.285900115966797,
            21.915000915527344
          ]
        },
        {
          "atom_index": 400,
          "name": "CE2",
          "element": "C",
          "coord": [
            6.5279998779296875,
            6.096499919891357,
            22.01799964904785
          ]
        },
        {
          "atom_index": 401,
          "name": "CZ",
          "element": "C",
          "coord": [
            6.454699993133545,
            6.150700092315674,
            21.912900924682617
          ]
        }
      ]
    },
    {
      "id": "A:53",
      "chain": "A",
      "resseq": 53,
      "icode": "",
      "resname": "LEU",
      "hetflag": " ",
      "sasa": 0.0,
      "atoms": [
        {
          "atom_index": 402,
          "name": "N",
          "element": "N",
          "coord": [
            6.241799831390381,
            6.491700172424316,
            22.266700744628906
          ]
        },
        {
          "atom_index": 403,
          "name": "CA",
          "element": "C",
          "coord": [
            6.137700080871582,
            6.576099872589111,
            22.208999633789062
          ]
        },
        {
          "atom_index": 404,
          "name": "C",
          "element": "C",
          "coord": [
            6.062300205230713,
            6.6570000648498535,
            22.315399169921875
          ]
        },
        {
          "atom_index": 405,
          "name": "O",
          "element": "O",
          "coord": [
            5.975500106811523,
            6.738800048828125,
            22.28260040283203
          ]
        },
        {
          "atom_index": 406,
          "name": "CB",
          "element": "C",
          "coord": [
            6.035999774932861,
            6.489500045776367,
            22.13479995727539
          ]
        },
        {
          "atom_index": 407,
          "name": "CG",
          "element": "C",
          "coord": [
            6.0792999267578125,
            6.4028000831604,
            22.016399383544922
          ]
        },
        {
          "atom_index": 408,
          "name": "CD1",
          "element": "C",
          "coord": [
            5.96619987487793,
            6.308499813079834,
            21.981599807739258
          ]
        },
        {
          "atom_index": 409,
          "name": "CD2",
          "element": "C",
          "coord": [
            6.1143999099731445,
            6.489999771118164,
            21.89550018310547
          ]
        }
      ]
    },
    {
      "id": "A:54",
      "chain": "A",
      "resseq": 54,
      "icode": "",
      "resname": "GLN",
      "hetflag": " ",
      "sasa": 1.9605858325958252,
      "atoms": [
        {
          "atom_index": 410,
          "name": "N",
          "element": "N",
          "coord": [
            6.096099853515625,
            6.634699821472168,
            22.44219970703125
          ]
        },
        {
          "atom_index": 411,
          "name": "CA",
          "element": "C",
          "coord": [
            6.0278000831604,
            6.699900150299072,
            22.55419921875
          ]
        },
        {
          "atom_index": 412,
          "name": "C",
          "element": "C",
          "coord": [
            6.032400131225586,
            6.851900100708008,
            22.565900802612305
          ]
        },
        {
          "atom_index": 413,
          "name": "O",
          "element": "O",
          "coord": [
            5.9492998123168945,
            6.910099983215332,
            22.636600494384766
          ]
        },
        {
          "atom_index": 414,
          "name": "CB",
          "element": "C",
          "coord": [
            6.075799942016602,
            6.639400005340576,
            22.687000274658203
          ]
        },
        {
          "atom_index": 415,
          "name": "CG",
          "element": "C",
          "coord": [
            6.225399971008301,
            6.6539998054504395,
            22.71190071105957
          ]
        },
        {
          "atom_index": 416,
          "name": "CD",
          "element": "C",
          "coord": [
            6.266300201416016,
            6.613399982452393,
            22.853099822998047
          ]
        },
        {
          "atom_index": 417,
          "name": "OE1",
          "element": "O",
          "coord": [
            6.227700233459473,
            6.5065999031066895,
            22.902000427246094
          ]
        },
        {
          "atom_index": 418,
          "name": "NE2",
          "element": "N",
          "coord": [
            6.345900058746338,
            6.698400020599365,
            22.918699264526367
          ]
        }
      ]
    },
    {
      "id": "A:55",
      "chain": "A",
      "resseq": 55,
      "icode": "",
      "resname": "ASP",
      "hetflag": " ",
      "sasa": 0.03152985870838165,
      "atoms": [
        {
          "atom_index": 419,
          "name": "N",
          "element": "N",
          "coord": [
            6.126500129699707,
            6.917200088500977,
            22.49810028076172
          ]
        },
        {
          "atom_index": 420,
          "name": "CA",
          "element": "C",
          "coord": [
            6.13670015335083,
            7.0630998611450195,
            22.508100509643555
          ]
        },
        {
          "atom_index": 421,
          "name": "C",
          "element": "C",
          "coord": [
            6.070899963378906,
            7.1442999839782715,
            22.396900177001953
          ]
        },
        {
          "atom_index": 422,
          "name": "O",
          "element": "O",
          "coord": [
            6.065000057220459,
            7.267199993133545,
            22.40519905090332
          ]
        },
        {
          "atom_index": 423,
          "name": "CB",
          "element": "C",
          "coord": [
            6.282700061798096,
            7.103899955749512,
            22.519399642944336
          ]
        },
        {
          "atom_index": 424,
          "name": "CG",
          "element": "C",
          "coord": [
            6.349899768829346,
            7.042300224304199,
            22.63800048828125
          ]
        },
        {
          "atom_index": 425,
          "name": "OD1",
          "element": "O",
          "coord": [
            6.303500175476074,
            7.0671000480651855,
            22.75189971923828
          ]
        },
        {
          "atom_index": 426,
          "name": "OD2",
          "element": "O",
          "coord": [
            6.448699951171875,
            6.968400001525879,
            22.61680030822754
          ]
        }
      ]
    },
    {
      "id": "A:56",
      "chain": "A",
      "resseq": 56,
      "icode": "",
      "resname": "ILE",
      "hetflag": " ",
      "sasa": 0.0,
      "atoms": [
        {
          "atom_index": 427,
          "name": "N",
          "element": "N",
          "coord": [
            6.022799968719482,
            7.076300144195557,
            22.29330062866211
          ]
        },
        {
          "atom_index": 428,
          "name": "CA",
          "element": "C",
          "coord": [
            5.956099987030029,
            7.14169979095459,
            22.180999755859375
          ]
        },
        {
          "atom_index": 429,
          "name": "C",
          "element": "C",
          "coord": [
            5.8302998542785645,
            7.215199947357178,
            22.231199264526367
          ]
        },
        {
          "atom_index": 430,
          "name": "O",
          "element": "O",
          "coord": [
            5.742400169372559,
            7.1545000076293945,
            22.29319953918457
          ]
        },
        {
          "atom_index": 431,
          "name": "CB",
          "element": "C",
          "coord": [
            5.916800022125244,
            7.036200046539307,
            22.074199676513672
          ]
        },
        {
          "atom_index": 432,
          "name": "CG1",
          "element": "C",
          "coord": [
            6.042900085449219,
            6.966400146484375,
            22.023700714111328
          ]
        },
        {
          "atom_index": 433,
          "name": "CG2",
          "element": "C",
          "coord": [
            5.839300155639648,
            7.100599765777588,
            21.960599899291992
          ]
        },
        {
          "atom_index": 434,
          "name": "CD1",
          "element": "C",
          "coord": [
            6.016300201416016,
            6.853700160980225,
            21.930200576782227
          ]
        }
      ]
    },
    {
      "id": "A:57",
      "chain": "A",
      "resseq": 57,
      "icode": "",
      "resname": "GLN",
      "hetflag": " ",
      "sasa": 0.0,
      "atoms": [
        {
          "atom_index": 435,
          "name": "N",
          "element": "N",
          "coord": [
            5.823800086975098,
            7.345699787139893,
            22.205799102783203
          ]
        },
        {
          "atom_index": 436,
          "name": "CA",
          "element": "C",
          "coord": [
            5.710999965667725,
            7.428999900817871,
            22.246999740600586
          ]
        },
        {
          "atom_index": 437,
          "name": "C",
          "element": "C",
          "coord": [
            5.6290998458862305,
            7.476900100708008,
            22.128599166870117
          ]
        },
        {
          "atom_index": 438,
          "name": "O",
          "element": "O",
          "coord": [
            5.507599830627441,
            7.493599891662598,
            22.13920021057129
          ]
        },
        {
          "atom_index": 439,
          "name": "CB",
          "element": "C",
          "coord": [
            5.758800029754639,
            7.552000045776367,
            22.32229995727539
          ]
        },
        {
          "atom_index": 440,
          "name": "CG",
          "element": "C",
          "coord": [
            5.796800136566162,
            7.528800010681152,
            22.465099334716797
          ]
        },
        {
          "atom_index": 441,
          "name": "CD",
          "element": "C",
          "coord": [
            5.813799858093262,
            7.659900188446045,
            22.537599563598633
          ]
        },
        {
          "atom_index": 442,
          "name": "OE1",
          "element": "O",
          "coord": [
            5.740699768066406,
            7.755799770355225,
            22.51129913330078
          ]
        },
        {
          "atom_index": 443,
          "name": "NE2",
          "element": "N",
          "coord": [
            5.909299850463867,
            7.665299892425537,
            22.62969970703125
          ]
        }
      ]
    },
    {
      "id": "A:58",
      "chain": "A",
      "resseq": 58,
      "icode": "",
      "resname": "GLU",
      "hetflag": " ",
      "sasa": 0.0,
      "atoms": [
        {
          "atom_index": 444,
          "name": "N",
          "element": "N",
          "coord": [
            5.696599960327148,
            7.504700183868408,
            22.017499923706055
          ]
        },
        {
          "atom_index": 445,
          "name": "CA",
          "element": "C",
          "coord": [
            5.627999782562256,
            7.548099994659424,
            21.89699935913086
          ]
        },
        {
          "atom_index": 446,
          "name": "C",
          "element": "C",
          "coord": [
            5.6894001960754395,
            7.489999771118164,
            21.770599365234375
          ]
        },
        {
          "atom_index": 447,
          "name": "O",
          "element": "O",
          "coord": [
            5.808199882507324,
            7.45959997177124,
            21.766000747680664
          ]
        },
        {
          "atom_index": 448,
          "name": "CB",
          "element": "C",
          "coord": [
            5.621600151062012,
            7.701099872589111,
            21.8887996673584
          ]
        },
        {
          "atom_index": 449,
          "name": "CG",
          "element": "C",
          "coord": [
            5.75,
            7.776700019836426,
            21.9158992767334
          ]
        },
        {
          "atom_index": 450,
          "name": "CD",
          "element": "C",
          "coord": [
            5.726799964904785,
            7.928199768066406,
            21.925899505615234
          ]
        },
        {
          "atom_index": 451,
          "name": "OE1",
          "element": "O",
          "coord": [
            5.663300037384033,
            7.973999977111816,
            22.024499893188477
          ]
        },
        {
          "atom_index": 452,
          "name": "OE2",
          "element": "O",
          "coord": [
            5.771599769592285,
            8.001399993896484,
            21.834199905395508
          ]
        }
      ]
    },
    {
      "id": "A:59",
      "chain": "A",
      "resseq": 59,
      "icode": "",
      "resname": "VAL",
      "hetflag": " ",
      "sasa": 0.0,
      "atoms": [
        {
          "atom_index": 453,
          "name": "N",
          "element": "N",
          "coord": [
            5.605400085449219,
            7.470600128173828,
            21.670000076293945
          ]
        },
        {
          "atom_index": 454,
          "name": "CA",
          "element": "C",
          "coord": [
            5.648200035095215,
            7.416900157928467,
            21.54199981689453
          ]
        },
        {
          "atom_index": 455,
          "name": "C",
          "element": "C",
          "coord": [
            5.596199989318848,
            7.51230001449585,
            21.434900283813477
          ]
        },
        {
          "atom_index": 456,
          "name": "O",
          "element": "O",
          "coord": [
            5.474899768829346,
            7.530700206756592,
            21.421600341796875
          ]
        },
        {
          "atom_index": 457,
          "name": "CB",
          "element": "C",
          "coord": [
            5.590099811553955,
            7.276700019836426,
            21.519100189208984
          ]
        },
        {
          "atom_index": 458,
          "name": "CG1",
          "element": "C",
          "coord": [
            5.592100143432617,
            7.241600036621094,
            21.369800567626953
          ]
        },
        {
          "atom_index": 459,
          "name": "CG2",
          "element": "C",
          "coord": [
            5.670100212097168,
            7.174900054931641,
            21.599300384521484
          ]
        }
      ]
    },
    {
      "id": "A:60",
      "chain": "A",
      "resseq": 60,
      "icode": "",
      "resname": "GLN",
      "hetflag": " ",
      "sasa": 0.0,
      "atoms": [
        {
          "atom_index": 460,
          "name": "N",
          "element": "N",
          "coord": [
            5.6880998611450195,
            7.573299884796143,
            21.360200881958008
          ]
        },
        {
          "atom_index": 461,
          "name": "CA",
          "element": "C",
          "coord": [
            5.651500225067139,
            7.668499946594238,
            21.25659942626953
          ]
        },
        {
          "atom_index": 462,
          "name": "C",
          "element": "C",
          "coord": [
            5.578700065612793,
            7.604400157928467,
            21.13789939880371
          ]
        },
        {
          "atom_index": 463,
          "name": "O",
          "element": "O",
          "coord": [
            5.488399982452393,
            7.664899826049805,
            21.078699111938477
          ]
        },
        {
          "atom_index": 464,
          "name": "CB",
          "element": "C",
          "coord": [
            5.776400089263916,
            7.742499828338623,
            21.2096004486084
          ]
        },
        {
          "atom_index": 465,
          "name": "CG",
          "element": "C",
          "coord": [
            5.748600006103516,
            7.852200031280518,
            21.10810089111328
          ]
        },
        {
          "atom_index": 466,
          "name": "CD",
          "element": "C",
          "coord": [
            5.827400207519531,
            7.829500198364258,
            20.982200622558594
          ]
        },
        {
          "atom_index": 467,
          "name": "OE1",
          "element": "O",
          "coord": [
            5.950099945068359,
            7.839900016784668,
            20.98240089416504
          ]
        },
        {
          "atom_index": 468,
          "name": "NE2",
          "element": "N",
          "coord": [
            5.757900238037109,
            7.795400142669678,
            20.873600006103516
          ]
        }
      ]
    },
    {
      "id": "A:61",
      "chain": "A",
      "resseq": 61,
      "icode": "",
      "resname": "GLY",
      "hetflag": " ",
      "sasa": 0.0,
      "atoms": [
        {
          "atom_index": 469,
          "name": "N",
          "element": "N",
          "coord": [
            5.617700099945068,
            7.4822001457214355,
            21.103200912475586
          ]
        },
        {
          "atom_index": 470,
          "name": "CA",
          "element": "C",
          "coord": [
            5.552199840545654,
            7.4131999015808105,
            20.993600845336914
          ]
        },
        {
          "atom_index": 471,
          "name": "C",
          "element": "C",
          "coord": [
            5.435299873352051,
            7.330900192260742,
            21.045000076293945
          ]
        },
        {
          "atom_index": 472,
          "name": "O",
          "element": "O",
          "coord": [
            5.35290002822876,
            7.380000114440918,
            21.122699737548828
          ]
        }
      ]
    },
    {
      "id": "A:62",
      "chain": "A",
      "resseq": 62,
      "icode": "",
      "resname": "TYR",
      "hetflag": " ",
      "sasa": 0.0,
      "atoms": [
        {
          "atom_index": 473,
          "name": "N",
          "element": "N",
          "coord": [
            5.428500175476074,
            7.205399990081787,
            21.001300811767578
          ]
        },
        {
          "atom_index": 474,
          "name": "CA",
          "element": "C",
          "coord": [
            5.323699951171875,
            7.1128997802734375,
            21.042600631713867
          ]
        },
        {
          "atom_index": 475,
          "name": "C",
          "element": "C",
          "coord": [
            5.3850998878479,
            7.000699996948242,
            21.12540054321289
          ]
        },
        {
          "atom_index": 476,
          "name": "O",
          "element": "O",
          "coord": [
            5.507500171661377,
            6.988900184631348,
            21.134000778198242
          ]
        },
        {
          "atom_index": 477,
          "name": "CB",
          "element": "C",
          "coord": [
            5.254300117492676,
            7.053299903869629,
            20.920000076293945
          ]
        },
        {
          "atom_index": 478,
          "name": "CG",
          "element": "C",
          "coord": [
            5.3454999923706055,
            6.973299980163574,
            20.829299926757812
          ]
        },
        {
          "atom_index": 479,
          "name": "CD1",
          "element": "C",
          "coord": [
            5.380499839782715,
            6.841700077056885,
            20.859899520874023
          ]
        },
        {
          "atom_index": 480,
          "name": "CD2",
          "element": "C",
          "coord": [
            5.396900177001953,
            7.029600143432617,
            20.71150016784668
          ]
        },
        {
          "atom_index": 481,
          "name": "CE1",
          "element": "C",
          "coord": [
            5.464399814605713,
            6.767199993133545,
            20.775299072265625
          ]
        },
        {
          "atom_index": 482,
          "name": "CE2",
          "element": "C",
          "coord": [
            5.480800151824951,
            6.956699848175049,
            20.625900268554688
          ]
        },
        {
          "atom_index": 483,
          "name": "CZ",
          "element": "C",
          "coord": [
            5.5142998695373535,
            6.825500011444092,
            20.658599853515625
          ]
        },
        {
          "atom_index": 484,
          "name": "OH",
          "element": "O",
          "coord": [
            5.598499774932861,
            6.753900051116943,
            20.576000213623047
          ]
        }
      ]
    },
    {
      "id": "A:63",
      "chain": "A",
      "resseq": 63,
      "icode": "",
      "resname": "VAL",
      "hetflag": " ",
      "sasa": 0.0,
      "atoms": [
        {
          "atom_index": 485,
          "name": "N",
          "element": "N",
          "coord": [
            5.299499988555908,
            6.918399810791016,
            21.18589973449707
          ]
        },
        {
          "atom_index": 486,
          "name": "CA",
          "element": "C",
          "coord": [
            5.343999862670898,
            6.8059000968933105,
            21.268299102783203
          ]
        },
        {
          "atom_index": 487,
          "name": "C",
          "element": "C",
          "coord": [
            5.295499801635742,
            6.674300193786621,
            21.209400177001953
          ]
        },
        {
          "atom_index": 488,
          "name": "O",
          "element": "O",
          "coord": [
            5.17609977722168,
            6.64739990234375,
            21.205799102783203
          ]
        },
        {
          "atom_index": 489,
          "name": "CB",
          "element": "C",
          "coord": [
            5.290200233459473,
            6.815499782562256,
            21.412700653076172
          ]
        },
        {
          "atom_index": 490,
          "name": "CG1",
          "element": "C",
          "coord": [
            5.330999851226807,
            6.691800117492676,
            21.489999771118164
          ]
        },
        {
          "atom_index": 491,
          "name": "CG2",
          "element": "C",
          "coord": [
            5.344200134277344,
            6.9405999183654785,
            21.481599807739258
          ]
        }
      ]
    },
    {
      "id": "A:64",
      "chain": "A",
      "resseq": 64,
      "icode": "",
      "resname": "LEU",
      "hetflag": " ",
      "sasa": 0.0,
      "atoms": [
        {
          "atom_index": 492,
          "name": "N",
          "element": "N",
          "coord": [
            5.389400005340576,
            6.592299938201904,
            21.16390037536621
          ]
        },
        {
          "atom_index": 493,
          "name": "CA",
          "element": "C",
          "coord": [
            5.3572998046875,
            6.463099956512451,
            21.105499267578125
          ]
        },
        {
          "atom_index": 494,
          "name": "C",
          "element": "C",
          "coord": [
            5.410200119018555,
            6.353300094604492,
            21.196399688720703
          ]
        },
        {
          "atom_index": 495,
          "name": "O",
          "element": "O",
          "coord": [
            5.5269999504089355,
            6.354100227355957,
            21.236099243164062
          ]
        },
        {
          "atom_index": 496,
          "name": "CB",
          "element": "C",
          "coord": [
            5.420499801635742,
            6.451099872589111,
            20.96660041809082
          ]
        },
        {
          "atom_index": 497,
          "name": "CG",
          "element": "C",
          "coord": [
            5.396599769592285,
            6.320700168609619,
            20.88949966430664
          ]
        },
        {
          "atom_index": 498,
          "name": "CD1",
          "element": "C",
          "coord": [
            5.247099876403809,
            6.3018999099731445,
            20.86199951171875
          ]
        },
        {
          "atom_index": 499,
          "name": "CD2",
          "element": "C",
          "coord": [
            5.477099895477295,
            6.324900150299072,
            20.758699417114258
          ]
        }
      ]
    },
    {
      "id": "A:65",
      "chain": "A",
      "resseq": 65,
      "icode": "",
      "resname": "ILE",
      "hetflag": " ",
      "sasa": 0.0,
      "atoms": [
        {
          "atom_index": 500,
          "name": "N",
          "element": "N",
          "coord": [
            5.321700096130371,
            6.26039981842041,
            21.230600357055664
          ]
        },
        {
          "atom_index": 501,
          "name": "CA",
          "element": "C",
          "coord": [
            5.353700160980225,
            6.1468000411987305,
            21.31570053100586
          ]
        },
        {
          "atom_index": 502,
          "name": "C",
          "element": "C",
          "coord": [
            5.28980016708374,
            6.031199932098389,
            21.242599487304688
          ]
        },
        {
          "atom_index": 503,
          "name": "O",
          "element": "O",
          "coord": [
            5.168300151824951,
            6.014999866485596,
            21.247699737548828
          ]
        },
        {
          "atom_index": 504,
          "name": "CB",
          "element": "C",
          "coord": [
            5.287799835205078,
            6.158299922943115,
            21.45319938659668
          ]
        },
        {
          "atom_index": 505,
          "name": "CG1",
          "element": "C",
          "coord": [
            5.343100070953369,
            6.279799938201904,
            21.527700424194336
          ]
        },
        {
          "atom_index": 506,
          "name": "CG2",
          "element": "C",
          "coord": [
            5.310500144958496,
            6.029300212860107,
            21.53179931640625
          ]
        },
        {
          "atom_index": 507,
          "name": "CD1",
          "element": "C",
          "coord": [
            5.276100158691406,
            6.307499885559082,
            21.662500381469727
          ]
        }
      ]
    },
    {
      "id": "A:66",
      "chain": "A",
      "resseq": 66,
      "icode": "",
      "resname": "ALA",
      "hetflag": " ",
      "sasa": 0.0,
      "atoms": [
        {
          "atom_index": 508,
          "name": "N",
          "element": "N",
          "coord": [
            5.370200157165527,
            5.950900077819824,
            21.174100875854492
          ]
        },
        {
          "atom_index": 509,
          "name": "CA",
          "element": "C",
          "coord": [
            5.313499927520752,
            5.841300010681152,
            21.09760093688965
          ]
        },
        {
          "atom_index": 510,
          "name": "C",
          "element": "C",
          "coord": [
            5.402900218963623,
            5.719099998474121,
            21.084400177001953
          ]
        },
        {
          "atom_index": 511,
          "name": "O",
          "element": "O",
          "coord": [
            5.525199890136719,
            5.728600025177002,
            21.092300415039062
          ]
        },
        {
          "atom_index": 512,
          "name": "CB",
          "element": "C",
          "coord": [
            5.2743000984191895,
            5.892099857330322,
            20.958599090576172
          ]
        }
      ]
    },
    {
      "id": "A:67",
      "chain": "A",
      "resseq": 67,
      "icode": "",
      "resname": "HIS",
      "hetflag": " ",
      "sasa": 0.12906184792518616,
      "atoms": [
        {
          "atom_index": 513,
          "name": "N",
          "element": "N",
          "coord": [
            5.339099884033203,
            5.6041998863220215,
            21.06329917907715
          ]
        },
        {
          "atom_index": 514,
          "name": "CA",
          "element": "C",
          "coord": [
            5.408400058746338,
            5.47790002822876,
            21.045900344848633
          ]
        },
        {
          "atom_index": 515,
          "name": "C",
          "element": "C",
          "coord": [
            5.502900123596191,
            5.443600177764893,
            21.15999984741211
          ]
        },
        {
          "atom_index": 516,
          "name": "O",
          "element": "O",
          "coord": [
            5.61329984664917,
            5.393899917602539,
            21.138700485229492
          ]
        },
        {
          "atom_index": 517,
          "name": "CB",
          "element": "C",
          "coord": [
            5.48390007019043,
            5.478799819946289,
            20.913299560546875
          ]
        },
        {
          "atom_index": 518,
          "name": "CG",
          "element": "C",
          "coord": [
            5.3958001136779785,
            5.45989990234375,
            20.793800354003906
          ]
        },
        {
          "atom_index": 519,
          "name": "ND1",
          "element": "N",
          "coord": [
            5.329599857330322,
            5.341700077056885,
            20.768199920654297
          ]
        },
        {
          "atom_index": 520,
          "name": "CD2",
          "element": "C",
          "coord": [
            5.36359977722168,
            5.543799877166748,
            20.6924991607666
          ]
        },
        {
          "atom_index": 521,
          "name": "CE1",
          "element": "C",
          "coord": [
            5.260499954223633,
            5.353400230407715,
            20.656200408935547
          ]
        },
        {
          "atom_index": 522,
          "name": "NE2",
          "element": "N",
          "coord": [
            5.279399871826172,
            5.475100040435791,
            20.608200073242188
          ]
        }
      ]
    },
    {
      "id": "A:68",
      "chain": "A",
      "resseq": 68,
      "icode": "",
      "resname": "ASN",
      "hetflag": " ",
      "sasa": 0.0,
      "atoms": [
        {
          "atom_index": 523,
          "name": "N",
          "element": "N",
          "coord": [
            5.458799839019775,
            5.4695000648498535,
            21.28190040588379
          ]
        },
        {
          "atom_index": 524,
          "name": "CA",
          "element": "C",
          "coord": [
            5.5406999588012695,
            5.438799858093262,
            21.397199630737305
          ]
        },
        {
          "atom_index": 525,
          "name": "C",
          "element": "C",
          "coord": [
            5.479499816894531,
            5.322199821472168,
            21.47260093688965
          ]
        },
        {
          "atom_index": 526,
          "name": "O",
          "element": "O",
          "coord": [
            5.358799934387207,
            5.297800064086914,
            21.465200424194336
          ]
        },
        {
          "atom_index": 527,
          "name": "CB",
          "element": "C",
          "coord": [
            5.550600051879883,
            5.5609002113342285,
            21.488000869750977
          ]
        },
        {
          "atom_index": 528,
          "name": "CG",
          "element": "C",
          "coord": [
            5.6072998046875,
            5.681300163269043,
            21.4158992767334
          ]
        },
        {
          "atom_index": 529,
          "name": "OD1",
          "element": "O",
          "coord": [
            5.718100070953369,
            5.6757001876831055,
            21.361499786376953
          ]
        },
        {
          "atom_index": 530,
          "name": "ND2",
          "element": "N",
          "coord": [
            5.531300067901611,
            5.790999889373779,
            21.413999557495117
          ]
        }
      ]
    },
    {
      "id": "A:69",
      "chain": "A",
      "resseq": 69,
      "icode": "",
      "resname": "GLN",
      "hetflag": " ",
      "sasa": 0.0,
      "atoms": [
        {
          "atom_index": 531,
          "name": "N",
          "element": "N",
          "coord": [
            5.564499855041504,
            5.249100208282471,
            21.54330062866211
          ]
        },
        {
          "atom_index": 532,
          "name": "CA",
          "element": "C",
          "coord": [
            5.520500183105469,
            5.136000156402588,
            21.622699737548828
          ]
        },
        {
          "atom_index": 533,
          "name": "C",
          "element": "C",
          "coord": [
            5.534299850463867,
            5.17579984664917,
            21.768699645996094
          ]
        },
        {
          "atom_index": 534,
          "name": "O",
          "element": "O",
          "coord": [
            5.484000205993652,
            5.107900142669678,
            21.85759925842285
          ]
        },
        {
          "atom_index": 535,
          "name": "CB",
          "element": "C",
          "coord": [
            5.606599807739258,
            5.013199806213379,
            21.59280014038086
          ]
        },
        {
          "atom_index": 536,
          "name": "CG",
          "element": "C",
          "coord": [
            5.592599868774414,
            4.962900161743164,
            21.450700759887695
          ]
        },
        {
          "atom_index": 537,
          "name": "CD",
          "element": "C",
          "coord": [
            5.4471001625061035,
            4.951700210571289,
            21.409299850463867
          ]
        },
        {
          "atom_index": 538,
          "name": "OE1",
          "element": "O",
          "coord": [
            5.366399765014648,
            4.890600204467773,
            21.47949981689453
          ]
        },
        {
          "atom_index": 539,
          "name": "NE2",
          "element": "N",
          "coord": [
            5.412600040435791,
            5.010900020599365,
            21.295000076293945
          ]
        }
      ]
    },
    {
      "id": "A:70",
      "chain": "A",
      "resseq": 70,
      "icode": "",
      "resname": "VAL",
      "hetflag": " ",
      "sasa": 0.0,
      "atoms": [
        {
          "atom_index": 540,
          "name": "N",
          "element": "N",
          "coord": [
            5.60260009765625,
            5.287399768829346,
            21.792600631713867
          ]
        },
        {
          "atom_index": 541,
          "name": "CA",
          "element": "C",
          "coord": [
            5.6234002113342285,
            5.337600231170654,
            21.92770004272461
          ]
        },
        {
          "atom_index": 542,
          "name": "C",
          "element": "C",
          "coord": [
            5.486999988555908,
            5.366700172424316,
            21.993099212646484
          ]
        },
        {
          "atom_index": 543,
          "name": "O",
          "element": "O",
          "coord": [
            5.3907999992370605,
            5.401599884033203,
            21.925500869750977
          ]
        },
        {
          "atom_index": 544,
          "name": "CB",
          "element": "C",
          "coord": [
            5.712600231170654,
            5.464700222015381,
            21.924100875854492
          ]
        },
        {
          "atom_index": 545,
          "name": "CG1",
          "element": "C",
          "coord": [
            5.632400035858154,
            5.584099769592285,
            21.875
          ]
        },
        {
          "atom_index": 546,
          "name": "CG2",
          "element": "C",
          "coord": [
            5.773600101470947,
            5.489699840545654,
            22.06060028076172
          ]
        }
      ]
    },
    {
      "id": "A:71",
      "chain": "A",
      "resseq": 71,
      "icode": "",
      "resname": "ARG",
      "hetflag": " ",
      "sasa": 0.09495562314987183,
      "atoms": [
        {
          "atom_index": 547,
          "name": "N",
          "element": "N",
          "coord": [
            5.478400230407715,
            5.353000164031982,
            22.124799728393555
          ]
        },
        {
          "atom_index": 548,
          "name": "CA",
          "element": "C",
          "coord": [
            5.3506999015808105,
            5.373799800872803,
            22.191999435424805
          ]
        },
        {
          "atom_index": 549,
          "name": "C",
          "element": "C",
          "coord": [
            5.321400165557861,
            5.516300201416016,
            22.234600067138672
          ]
        },
        {
          "atom_index": 550,
          "name": "O",
          "element": "O",
          "coord": [
            5.2042999267578125,
            5.554500102996826,
            22.24810028076172
          ]
        },
        {
          "atom_index": 551,
          "name": "CB",
          "element": "C",
          "coord": [
            5.338600158691406,
            5.279300212860107,
            22.31209945678711
          ]
        },
        {
          "atom_index": 552,
          "name": "CG",
          "element": "C",
          "coord": [
            5.351399898529053,
            5.132900238037109,
            22.272300720214844
          ]
        },
        {
          "atom_index": 553,
          "name": "CD",
          "element": "C",
          "coord": [
            5.308300018310547,
            5.038300037384033,
            22.381900787353516
          ]
        },
        {
          "atom_index": 554,
          "name": "NE",
          "element": "N",
          "coord": [
            5.337399959564209,
            4.9004998207092285,
            22.344100952148438
          ]
        },
        {
          "atom_index": 555,
          "name": "CZ",
          "element": "C",
          "coord": [
            5.459099769592285,
            4.846799850463867,
            22.347200393676758
          ]
        },
        {
          "atom_index": 556,
          "name": "NH1",
          "element": "N",
          "coord": [
            5.5630998611450195,
            4.919400215148926,
            22.387300491333008
          ]
        },
        {
          "atom_index": 557,
          "name": "NH2",
          "element": "N",
          "coord": [
            5.477099895477295,
            4.721099853515625,
            22.308700561523438
          ]
        }
      ]
    },
    {
      "id": "A:72",
      "chain": "A",
      "resseq": 72,
      "icode": "",
      "resname": "GLN",
      "hetflag": " ",
      "sasa": 0.0,
      "atoms": [
        {
          "atom_index": 558,
          "name": "N",
          "element": "N",
          "coord": [
            5.426700115203857,
            5.594699859619141,
            22.255800247192383
          ]
        },
        {
          "atom_index": 559,
          "name": "CA",
          "element": "C",
          "coord": [
            5.408999919891357,
            5.73360013961792,
            22.29490089416504
          ]
        },
        {
          "atom_index": 560,
          "name": "C",
          "element": "C",
          "coord": [
            5.516200065612793,
            5.826600074768066,
            22.239700317382812
          ]
        },
        {
          "atom_index": 561,
          "name": "O",
          "element": "O",
          "coord": [
            5.6321001052856445,
            5.789000034332275,
            22.224899291992188
          ]
        },
        {
          "atom_index": 562,
          "name": "CB",
          "element": "C",
          "coord": [
            5.4045000076293945,
            5.747200012207031,
            22.447399139404297
          ]
        },
        {
          "atom_index": 563,
          "name": "CG",
          "element": "C",
          "coord": [
            5.408199787139893,
            5.894100189208984,
            22.494600296020508
          ]
        },
        {
          "atom_index": 564,
          "name": "CD",
          "element": "C",
          "coord": [
            5.289999961853027,
            5.980000019073486,
            22.444499969482422
          ]
        },
        {
          "atom_index": 565,
          "name": "OE1",
          "element": "O",
          "coord": [
            5.248799800872803,
            5.972499847412109,
            22.327600479125977
          ]
        },
        {
          "atom_index": 566,
          "name": "NE2",
          "element": "N",
          "coord": [
            5.236700057983398,
            6.063700199127197,
            22.533700942993164
          ]
        }
      ]
    },
    {
      "id": "A:73",
      "chain": "A",
      "resseq": 73,
      "icode": "",
      "resname": "VAL",
      "hetflag": " ",
      "sasa": 0.0,
      "atoms": [
        {
          "atom_index": 567,
          "name": "N",
          "element": "N",
          "coord": [
            5.473899841308594,
            5.948800086975098,
            22.208900451660156
          ]
        },
        {
          "atom_index": 568,
          "name": "CA",
          "element": "C",
          "coord": [
            5.560100078582764,
            6.053500175476074,
            22.156600952148438
          ]
        },
        {
          "atom_index": 569,
          "name": "C",
          "element": "C",
          "coord": [
            5.542500019073486,
            6.171000003814697,
            22.252899169921875
          ]
        },
        {
          "atom_index": 570,
          "name": "O",
          "element": "O",
          "coord": [
            5.446300029754639,
            6.245500087738037,
            22.24449920654297
          ]
        },
        {
          "atom_index": 571,
          "name": "CB",
          "element": "C",
          "coord": [
            5.515999794006348,
            6.09250020980835,
            22.01420021057129
          ]
        },
        {
          "atom_index": 572,
          "name": "CG1",
          "element": "C",
          "coord": [
            5.532100200653076,
            5.973299980163574,
            21.920900344848633
          ]
        },
        {
          "atom_index": 573,
          "name": "CG2",
          "element": "C",
          "coord": [
            5.369200229644775,
            6.134300231933594,
            22.014999389648438
          ]
        }
      ]
    },
    {
      "id": "A:74",
      "chain": "A",
      "resseq": 74,
      "icode": "",
      "resname": "PRO",
      "hetflag": " ",
      "sasa": 0.0,
      "atoms": [
        {
          "atom_index": 574,
          "name": "N",
          "element": "N",
          "coord": [
            5.635900020599365,
            6.1875,
            22.347299575805664
          ]
        },
        {
          "atom_index": 575,
          "name": "CA",
          "element": "C",
          "coord": [
            5.632800102233887,
            6.294300079345703,
            22.447799682617188
          ]
        },
        {
          "atom_index": 576,
          "name": "C",
          "element": "C",
          "coord": [
            5.636899948120117,
            6.439599990844727,
            22.400100708007812
          ]
        },
        {
          "atom_index": 577,
          "name": "O",
          "element": "O",
          "coord": [
            5.739999771118164,
            6.507299900054932,
            22.409500122070312
          ]
        },
        {
          "atom_index": 578,
          "name": "CB",
          "element": "C",
          "coord": [
            5.751800060272217,
            6.259699821472168,
            22.537599563598633
          ]
        },
        {
          "atom_index": 579,
          "name": "CG",
          "element": "C",
          "coord": [
            5.848100185394287,
            6.198200225830078,
            22.441200256347656
          ]
        },
        {
          "atom_index": 580,
          "name": "CD",
          "element": "C",
          "coord": [
            5.757800102233887,
            6.106200218200684,
            22.36210060119629
          ]
        }
      ]
    },
    {
      "id": "A:75",
      "chain": "A",
      "resseq": 75,
      "icode": "",
      "resname": "LEU",
      "hetflag": " ",
      "sasa": 0.0,
      "atoms": [
        {
          "atom_index": 581,
          "name": "N",
          "element": "N",
          "coord": [
            5.5233001708984375,
            6.48769998550415,
            22.351299285888672
          ]
        },
        {
          "atom_index": 582,
          "name": "CA",
          "element": "C",
          "coord": [
            5.5117998123168945,
            6.6255998611450195,
            22.305400848388672
          ]
        },
        {
          "atom_index": 583,
          "name": "C",
          "element": "C",
          "coord": [
            5.420400142669678,
            6.704800128936768,
            22.39859962463379
          ]
        },
        {
          "atom_index": 584,
          "name": "O",
          "element": "O",
          "coord": [
            5.341300010681152,
            6.787300109863281,
            22.353200912475586
          ]
        },
        {
          "atom_index": 585,
          "name": "CB",
          "element": "C",
          "coord": [
            5.458199977874756,
            6.628499984741211,
            22.16200065612793
          ]
        },
        {
          "atom_index": 586,
          "name": "CG",
          "element": "C",
          "coord": [
            5.561800003051758,
            6.577400207519531,
            22.06130027770996
          ]
        },
        {
          "atom_index": 587,
          "name": "CD1",
          "element": "C",
          "coord": [
            5.497399806976318,
            6.551799774169922,
            21.927400588989258
          ]
        },
        {
          "atom_index": 588,
          "name": "CD2",
          "element": "C",
          "coord": [
            5.674699783325195,
            6.679299831390381,
            22.0492000579834
          ]
        }
      ]
    },
    {
      "id": "A:76",
      "chain": "A",
      "resseq": 76,
      "icode": "",
      "resname": "GLN",
      "hetflag": " ",
      "sasa": 0.0,
      "atoms": [
        {
          "atom_index": 589,
          "name": "N",
          "element": "N",
          "coord": [
            5.432700157165527,
            6.679900169372559,
            22.52910041809082
          ]
        },
        {
          "atom_index": 590,
          "name": "CA",
          "element": "C",
          "coord": [
            5.350299835205078,
            6.748199939727783,
            22.628700256347656
          ]
        },
        {
          "atom_index": 591,
          "name": "C",
          "element": "C",
          "coord": [
            5.370999813079834,
            6.898499965667725,
            22.638599395751953
          ]
        },
        {
          "atom_index": 592,
          "name": "O",
          "element": "O",
          "coord": [
            5.285699844360352,
            6.966800212860107,
            22.694299697875977
          ]
        },
        {
          "atom_index": 593,
          "name": "CB",
          "element": "C",
          "coord": [
            5.36929988861084,
            6.688300132751465,
            22.768299102783203
          ]
        },
        {
          "atom_index": 594,
          "name": "CG",
          "element": "C",
          "coord": [
            5.303999900817871,
            6.552599906921387,
            22.790800094604492
          ]
        },
        {
          "atom_index": 595,
          "name": "CD",
          "element": "C",
          "coord": [
            5.384399890899658,
            6.437699794769287,
            22.731300354003906
          ]
        },
        {
          "atom_index": 596,
          "name": "OE1",
          "element": "O",
          "coord": [
            5.498300075531006,
            6.456999778747559,
            22.686199188232422
          ]
        },
        {
          "atom_index": 597,
          "name": "NE2",
          "element": "N",
          "coord": [
            5.326399803161621,
            6.316999912261963,
            22.7322998046875
          ]
        }
      ]
    },
    {
      "id": "A:77",
      "chain": "A",
      "resseq": 77,
      "icode": "",
      "resname": "ARG",
      "hetflag": " ",
      "sasa": 1.3610305786132812,
      "atoms": [
        {
          "atom_index": 598,
          "name": "N",
          "element": "N",
          "coord": [
            5.481800079345703,
            6.951600074768066,
            22.586599349975586
          ]
        },
        {
          "atom_index": 599,
          "name": "CA",
          "element": "C",
          "coord": [
            5.502799987792969,
            7.096499919891357,
            22.594900131225586
          ]
        },
        {
          "atom_index": 600,
          "name": "C",
          "element": "C",
          "coord": [
            5.480299949645996,
            7.172100067138672,
            22.46430015563965
          ]
        },
        {
          "atom_index": 601,
          "name": "O",
          "element": "O",
          "coord": [
            5.507699966430664,
            7.291900157928467,
            22.454700469970703
          ]
        },
        {
          "atom_index": 602,
          "name": "CB",
          "element": "C",
          "coord": [
            5.6417999267578125,
            7.128799915313721,
            22.64859962463379
          ]
        },
        {
          "atom_index": 603,
          "name": "CG",
          "element": "C",
          "coord": [
            5.664999961853027,
            7.07919979095459,
            22.78860092163086
          ]
        },
        {
          "atom_index": 604,
          "name": "CD",
          "element": "C",
          "coord": [
            5.781099796295166,
            7.151700019836426,
            22.854000091552734
          ]
        },
        {
          "atom_index": 605,
          "name": "NE",
          "element": "N",
          "coord": [
            5.82859992980957,
            7.078700065612793,
            22.97100067138672
          ]
        },
        {
          "atom_index": 606,
          "name": "CZ",
          "element": "C",
          "coord": [
            5.948699951171875,
            7.02239990234375,
            22.97960090637207
          ]
        },
        {
          "atom_index": 607,
          "name": "NH1",
          "element": "N",
          "coord": [
            6.033299922943115,
            7.0320000648498535,
            22.877599716186523
          ]
        },
        {
          "atom_index": 608,
          "name": "NH2",
          "element": "N",
          "coord": [
            5.984399795532227,
            6.9558000564575195,
            23.089099884033203
          ]
        }
      ]
    },
    {
      "id": "A:78",
      "chain": "A",
      "resseq": 78,
      "icode": "",
      "resname": "LEU",
      "hetflag": " ",
      "sasa": 0.0,
      "atoms": [
        {
          "atom_index": 609,
          "name": "N",
          "element": "N",
          "coord": [
            5.430500030517578,
            7.10230016708374,
            22.363399505615234
          ]
        },
        {
          "atom_index": 610,
          "name": "CA",
          "element": "C",
          "coord": [
            5.40310001373291,
            7.166100025177002,
            22.23590087890625
          ]
        },
        {
          "atom_index": 611,
          "name": "C",
          "element": "C",
          "coord": [
            5.283100128173828,
            7.257199764251709,
            22.256099700927734
          ]
        },
        {
          "atom_index": 612,
          "name": "O",
          "element": "O",
          "coord": [
            5.17110013961792,
            7.211100101470947,
            22.278600692749023
          ]
        },
        {
          "atom_index": 613,
          "name": "CB",
          "element": "C",
          "coord": [
            5.372200012207031,
            7.061399936676025,
            22.12969970703125
          ]
        },
        {
          "atom_index": 614,
          "name": "CG",
          "element": "C",
          "coord": [
            5.333199977874756,
            7.117400169372559,
            21.993600845336914
          ]
        },
        {
          "atom_index": 615,
          "name": "CD1",
          "element": "C",
          "coord": [
            5.444200038909912,
            7.209199905395508,
            21.94179916381836
          ]
        },
        {
          "atom_index": 616,
          "name": "CD2",
          "element": "C",
          "coord": [
            5.307300090789795,
            7.002399921417236,
            21.89889907836914
          ]
        }
      ]
    },
    {
      "id": "A:79",
      "chain": "A",
      "resseq": 79,
      "icode": "",
      "resname": "ARG",
      "hetflag": " ",
      "sasa": 0.0,
      "atoms": [
        {
          "atom_index": 617,
          "name": "N",
          "element": "N",
          "coord": [
            5.308000087738037,
            7.387199878692627,
            22.249500274658203
          ]
        },
        {
          "atom_index": 618,
          "name": "CA",
          "element": "C",
          "coord": [
            5.203499794006348,
            7.486599922180176,
            22.26889991760254
          ]
        },
        {
          "atom_index": 619,
          "name": "C",
          "element": "C",
          "coord": [
            5.1350998878479,
            7.533199787139893,
            22.140399932861328
          ]
        },
        {
          "atom_index": 620,
          "name": "O",
          "element": "O",
          "coord": [
            5.013700008392334,
            7.5524001121521,
            22.136899948120117
          ]
        },
        {
          "atom_index": 621,
          "name": "CB",
          "element": "C",
          "coord": [
            5.26230001449585,
            7.609300136566162,
            22.33690071105957
          ]
        },
        {
          "atom_index": 622,
          "name": "CG",
          "element": "C",
          "coord": [
            5.1596999168396,
            7.69320011138916,
            22.402799606323242
          ]
        },
        {
          "atom_index": 623,
          "name": "CD",
          "element": "C",
          "coord": [
            5.1290998458862305,
            7.631800174713135,
            22.536500930786133
          ]
        },
        {
          "atom_index": 624,
          "name": "NE",
          "element": "N",
          "coord": [
            4.98859977722168,
            7.642099857330322,
            22.57229995727539
          ]
        },
        {
          "atom_index": 625,
          "name": "CZ",
          "element": "C",
          "coord": [
            4.939799785614014,
            7.596199989318848,
            22.686100006103516
          ]
        },
        {
          "atom_index": 626,
          "name": "NH1",
          "element": "N",
          "coord": [
            5.021900177001953,
            7.5381999015808105,
            22.77239990234375
          ]
        },
        {
          "atom_index": 627,
          "name": "NH2",
          "element": "N",
          "coord": [
            4.810200214385986,
            7.607399940490723,
            22.71269989013672
          ]
        }
      ]
    },
    {
      "id": "A:80",
      "chain": "A",
      "resseq": 80,
      "icode": "",
      "resname": "ILE",
      "hetflag": " ",
      "sasa": 0.0,
      "atoms": [
        {
          "atom_index": 628,
          "name": "N",
          "element": "N",
          "coord": [
            5.212600231170654,
            7.550899982452393,
            22.034299850463867
          ]
        },
        {
          "atom_index": 629,
          "name": "CA",
          "element": "C",
          "coord": [
            5.156000137329102,
            7.6031999588012695,
            21.911500930786133
          ]
        },
        {
          "atom_index": 630,
          "name": "C",
          "element": "C",
          "coord": [
            5.218200206756592,
            7.552299976348877,
            21.782400131225586
          ]
        },
        {
          "atom_index": 631,
          "name": "O",
          "element": "O",
          "coord": [
            5.339200019836426,
            7.533699989318848,
            21.773000717163086
          ]
        },
        {
          "atom_index": 632,
          "name": "CB",
          "element": "C",
          "coord": [
            5.166500091552734,
            7.7571001052856445,
            21.914600372314453
          ]
        },
        {
          "atom_index": 633,
          "name": "CG1",
          "element": "C",
          "coord": [
            5.1402997970581055,
            7.816299915313721,
            21.776599884033203
          ]
        },
        {
          "atom_index": 634,
          "name": "CG2",
          "element": "C",
          "coord": [
            5.304500102996826,
            7.797800064086914,
            21.96470069885254
          ]
        },
        {
          "atom_index": 635,
          "name": "CD1",
          "element": "C",
          "coord": [
            5.164700031280518,
            7.966400146484375,
            21.77079963684082
          ]
        }
      ]
    },
    {
      "id": "A:81",
      "chain": "A",
      "resseq": 81,
      "icode": "",
      "resname": "VAL",
      "hetflag": " ",
      "sasa": 0.0,
      "atoms": [
        {
          "atom_index": 636,
          "name": "N",
          "element": "N",
          "coord": [
            5.1331000328063965,
            7.5278000831604,
            21.683500289916992
          ]
        },
        {
          "atom_index": 637,
          "name": "CA",
          "element": "C",
          "coord": [
            5.178100109100342,
            7.484799861907959,
            21.552499771118164
          ]
        },
        {
          "atom_index": 638,
          "name": "C",
          "element": "C",
          "coord": [
            5.1296000480651855,
            7.595099925994873,
            21.4591007232666
          ]
        },
        {
          "atom_index": 639,
          "name": "O",
          "element": "O",
          "coord": [
            5.009200096130371,
            7.6118998527526855,
            21.440900802612305
          ]
        },
        {
          "atom_index": 640,
          "name": "CB",
          "element": "C",
          "coord": [
            5.114699840545654,
            7.351900100708008,
            21.51140022277832
          ]
        },
        {
          "atom_index": 641,
          "name": "CG1",
          "element": "C",
          "coord": [
            5.158100128173828,
            7.315299987792969,
            21.369699478149414
          ]
        },
        {
          "atom_index": 642,
          "name": "CG2",
          "element": "C",
          "coord": [
            5.156300067901611,
            7.243000030517578,
            21.60930061340332
          ]
        }
      ]
    },
    {
      "id": "A:82",
      "chain": "A",
      "resseq": 82,
      "icode": "",
      "resname": "ARG",
      "hetflag": " ",
      "sasa": 0.0,
      "atoms": [
        {
          "atom_index": 643,
          "name": "N",
          "element": "N",
          "coord": [
            5.223100185394287,
            7.671199798583984,
            21.402299880981445
          ]
        },
        {
          "atom_index": 644,
          "name": "CA",
          "element": "C",
          "coord": [
            5.1894001960754395,
            7.782299995422363,
            21.313499450683594
          ]
        },
        {
          "atom_index": 645,
          "name": "C",
          "element": "C",
          "coord": [
            5.137400150299072,
            7.741399765014648,
            21.177000045776367
          ]
        },
        {
          "atom_index": 646,
          "name": "O",
          "element": "O",
          "coord": [
            5.061500072479248,
            7.815100193023682,
            21.115400314331055
          ]
        },
        {
          "atom_index": 647,
          "name": "CB",
          "element": "C",
          "coord": [
            5.309800148010254,
            7.875800132751465,
            21.297500610351562
          ]
        },
        {
          "atom_index": 648,
          "name": "CG",
          "element": "C",
          "coord": [
            5.346199989318848,
            7.946400165557861,
            21.42729949951172
          ]
        },
        {
          "atom_index": 649,
          "name": "CD",
          "element": "C",
          "coord": [
            5.470099925994873,
            8.033900260925293,
            21.4148006439209
          ]
        },
        {
          "atom_index": 650,
          "name": "NE",
          "element": "N",
          "coord": [
            5.515500068664551,
            8.077400207519531,
            21.54680061340332
          ]
        },
        {
          "atom_index": 651,
          "name": "CZ",
          "element": "C",
          "coord": [
            5.451700210571289,
            8.16510009765625,
            21.623699188232422
          ]
        },
        {
          "atom_index": 652,
          "name": "NH1",
          "element": "N",
          "coord": [
            5.339300155639648,
            8.22089958190918,
            21.582799911499023
          ]
        },
        {
          "atom_index": 653,
          "name": "NH2",
          "element": "N",
          "coord": [
            5.50029993057251,
            8.196100234985352,
            21.742799758911133
          ]
        }
      ]
    },
    {
      "id": "A:83",
      "chain": "A",
      "resseq": 83,
      "icode": "",
      "resname": "GLY",
      "hetflag": " ",
      "sasa": 0.0,
      "atoms": [
        {
          "atom_index": 654,
          "name": "N",
          "element": "N",
          "coord": [
            5.178199768066406,
            7.624899864196777,
            21.12929916381836
          ]
        },
        {
          "atom_index": 655,
          "name": "CA",
          "element": "C",
          "coord": [
            5.130000114440918,
            7.57889986038208,
            21.00040054321289
          ]
        },
        {
          "atom_index": 656,
          "name": "C",
          "element": "C",
          "coord": [
            5.168099880218506,
            7.665200233459473,
            20.88159942626953
          ]
        },
        {
          "atom_index": 657,
          "name": "O",
          "element": "O",
          "coord": [
            5.086299896240234,
            7.687399864196777,
            20.791500091552734
          ]
        }
      ]
    },
    {
      "id": "A:84",
      "chain": "A",
      "resseq": 84,
      "icode": "",
      "resname": "THR",
      "hetflag": " ",
      "sasa": 0.0,
      "atoms": [
        {
          "atom_index": 658,
          "name": "N",
          "element": "N",
          "coord": [
            5.291999816894531,
            7.714200019836426,
            20.88129997253418
          ]
        },
        {
          "atom_index": 659,
          "name": "CA",
          "element": "C",
          "coord": [
            5.341400146484375,
            7.79610013961792,
            20.771499633789062
          ]
        },
        {
          "atom_index": 660,
          "name": "C",
          "element": "C",
          "coord": [
            5.353099822998047,
            7.705399990081787,
            20.65049934387207
          ]
        },
        {
          "atom_index": 661,
          "name": "O",
          "element": "O",
          "coord": [
            5.370699882507324,
            7.7505998611450195,
            20.538000106811523
          ]
        },
        {
          "atom_index": 662,
          "name": "CB",
          "element": "C",
          "coord": [
            5.478499889373779,
            7.855800151824951,
            20.804800033569336
          ]
        },
        {
          "atom_index": 663,
          "name": "OG1",
          "element": "O",
          "coord": [
            5.462399959564209,
            7.959799766540527,
            20.902299880981445
          ]
        },
        {
          "atom_index": 664,
          "name": "CG2",
          "element": "C",
          "coord": [
            5.543799877166748,
            7.91349983215332,
            20.681499481201172
          ]
        }
      ]
    },
    {
      "id": "A:85",
      "chain": "A",
      "resseq": 85,
      "icode": "",
      "resname": "GLN",
      "hetflag": " ",
      "sasa": 0.0,
      "atoms": [
        {
          "atom_index": 665,
          "name": "N",
          "element": "N",
          "coord": [
            5.341800212860107,
            7.575699806213379,
            20.676000595092773
          ]
        },
        {
          "atom_index": 666,
          "name": "CA",
          "element": "C",
          "coord": [
            5.348599910736084,
            7.473899841308594,
            20.572399139404297
          ]
        },
        {
          "atom_index": 667,
          "name": "C",
          "element": "C",
          "coord": [
            5.250800132751465,
            7.366799831390381,
            20.61669921875
          ]
        },
        {
          "atom_index": 668,
          "name": "O",
          "element": "O",
          "coord": [
            5.235499858856201,
            7.343400001525879,
            20.736799240112305
          ]
        },
        {
          "atom_index": 669,
          "name": "CB",
          "element": "C",
          "coord": [
            5.488800048828125,
            7.41480016708374,
            20.565000534057617
          ]
        },
        {
          "atom_index": 670,
          "name": "CG",
          "element": "C",
          "coord": [
            5.597300052642822,
            7.514999866485596,
            20.538400650024414
          ]
        },
        {
          "atom_index": 671,
          "name": "CD",
          "element": "C",
          "coord": [
            5.733799934387207,
            7.46019983291626,
            20.575300216674805
          ]
        },
        {
          "atom_index": 672,
          "name": "OE1",
          "element": "O",
          "coord": [
            5.775899887084961,
            7.355400085449219,
            20.524599075317383
          ]
        },
        {
          "atom_index": 673,
          "name": "NE2",
          "element": "N",
          "coord": [
            5.803899765014648,
            7.530399799346924,
            20.66469955444336
          ]
        }
      ]
    },
    {
      "id": "A:86",
      "chain": "A",
      "resseq": 86,
      "icode": "",
      "resname": "LEU",
      "hetflag": " ",
      "sasa": 0.0,
      "atoms": [
        {
          "atom_index": 674,
          "name": "N",
          "element": "N",
          "coord": [
            5.185699939727783,
            7.300600051879883,
            20.521699905395508
          ]
        },
        {
          "atom_index": 675,
          "name": "CA",
          "element": "C",
          "coord": [
            5.088600158691406,
            7.198699951171875,
            20.558500289916992
          ]
        },
        {
          "atom_index": 676,
          "name": "C",
          "element": "C",
          "coord": [
            5.111199855804443,
            7.066199779510498,
            20.4906005859375
          ]
        },
        {
          "atom_index": 677,
          "name": "O",
          "element": "O",
          "coord": [
            5.156599998474121,
            7.060400009155273,
            20.376399993896484
          ]
        },
        {
          "atom_index": 678,
          "name": "CB",
          "element": "C",
          "coord": [
            4.9475998878479,
            7.246200084686279,
            20.525800704956055
          ]
        },
        {
          "atom_index": 679,
          "name": "CG",
          "element": "C",
          "coord": [
            4.903900146484375,
            7.374599933624268,
            20.595399856567383
          ]
        },
        {
          "atom_index": 680,
          "name": "CD1",
          "element": "C",
          "coord": [
            4.7667999267578125,
            7.413400173187256,
            20.542499542236328
          ]
        },
        {
          "atom_index": 681,
          "name": "CD2",
          "element": "C",
          "coord": [
            4.900599956512451,
            7.354700088500977,
            20.746999740600586
          ]
        }
      ]
    },
    {
      "id": "A:87",
      "chain": "A",
      "resseq": 87,
      "icode": "",
      "resname": "PHE",
      "hetflag": " ",
      "sasa": 0.0,
      "atoms": [
        {
          "atom_index": 682,
          "name": "N",
          "element": "N",
          "coord": [
            5.079500198364258,
            6.959400177001953,
            20.562000274658203
          ]
        },
        {
          "atom_index": 683,
          "name": "CA",
          "element": "C",
          "coord": [
            5.091899871826172,
            6.826600074768066,
            20.506099700927734
          ]
        },
        {
          "atom_index": 684,
          "name": "C",
          "element": "C",
          "coord": [
            4.977499961853027,
            6.816999912261963,
            20.403499603271484
          ]
        },
        {
          "atom_index": 685,
          "name": "O",
          "element": "O",
          "coord": [
            4.864699840545654,
            6.857399940490723,
            20.432600021362305
          ]
        },
        {
          "atom_index": 686,
          "name": "CB",
          "element": "C",
          "coord": [
            5.0746002197265625,
            6.723999977111816,
            20.617000579833984
          ]
        },
        {
          "atom_index": 687,
          "name": "CG",
          "element": "C",
          "coord": [
            5.0833001136779785,
            6.583899974822998,
            20.569700241088867
          ]
        },
        {
          "atom_index": 688,
          "name": "CD1",
          "element": "C",
          "coord": [
            5.203000068664551,
            6.533199787139893,
            20.5221004486084
          ]
        },
        {
          "atom_index": 689,
          "name": "CD2",
          "element": "C",
          "coord": [
            4.971499919891357,
            6.501999855041504,
            20.571199417114258
          ]
        },
        {
          "atom_index": 690,
          "name": "CE1",
          "element": "C",
          "coord": [
            5.211100101470947,
            6.402699947357178,
            20.476600646972656
          ]
        },
        {
          "atom_index": 691,
          "name": "CE2",
          "element": "C",
          "coord": [
            4.978700160980225,
            6.370999813079834,
            20.525800704956055
          ]
        },
        {
          "atom_index": 692,
          "name": "CZ",
          "element": "C",
          "coord": [
            5.098700046539307,
            6.321300029754639,
            20.4783992767334
          ]
        }
      ]
    },
    {
      "id": "A:88",
      "chain": "A",
      "resseq": 88,
      "icode": "",
      "resname": "GLU",
      "hetflag": " ",
      "sasa": 0.854248583316803,
      "atoms": [
        {
          "atom_index": 693,
          "name": "N",
          "element": "N",
          "coord": [
            5.006800174713135,
            6.765500068664551,
            20.284099578857422
          ]
        },
        {
          "atom_index": 694,
          "name": "CA",
          "element": "C",
          "coord": [
            4.907299995422363,
            6.755099773406982,
            20.177099227905273
          ]
        },
        {
          "atom_index": 695,
          "name": "C",
          "element": "C",
          "coord": [
            4.835299968719482,
            6.888000011444092,
            20.155500411987305
          ]
        },
        {
          "atom_index": 696,
          "name": "O",
          "element": "O",
          "coord": [
            4.724400043487549,
            6.892000198364258,
            20.10260009765625
          ]
        },
        {
          "atom_index": 697,
          "name": "CB",
          "element": "C",
          "coord": [
            4.804100036621094,
            6.646599769592285,
            20.207599639892578
          ]
        },
        {
          "atom_index": 698,
          "name": "CG",
          "element": "C",
          "coord": [
            4.860099792480469,
            6.505799770355225,
            20.207399368286133
          ]
        },
        {
          "atom_index": 699,
          "name": "CD",
          "element": "C",
          "coord": [
            4.753200054168701,
            6.400400161743164,
            20.231599807739258
          ]
        },
        {
          "atom_index": 700,
          "name": "OE1",
          "element": "O",
          "coord": [
            4.789100170135498,
            6.281400203704834,
            20.250699996948242
          ]
        },
        {
          "atom_index": 701,
          "name": "OE2",
          "element": "O",
          "coord": [
            4.633299827575684,
            6.436399936676025,
            20.23110008239746
          ]
        }
      ]
    },
    {
      "id": "A:89",
      "chain": "A",
      "resseq": 89,
      "icode": "",
      "resname": "ASP",
      "hetflag": " ",
      "sasa": 1.2941954135894775,
      "atoms": [
        {
          "atom_index": 702,
          "name": "N",
          "element": "N",
          "coord": [
            4.898799896240234,
            6.996300220489502,
            20.19860076904297
          ]
        },
        {
          "atom_index": 703,
          "name": "CA",
          "element": "C",
          "coord": [
            4.843299865722656,
            7.130499839782715,
            20.183000564575195
          ]
        },
        {
          "atom_index": 704,
          "name": "C",
          "element": "C",
          "coord": [
            4.721799850463867,
            7.166800022125244,
            20.26799964904785
          ]
        },
        {
          "atom_index": 705,
          "name": "O",
          "element": "O",
          "coord": [
            4.661799907684326,
            7.27239990234375,
            20.247800827026367
          ]
        },
        {
          "atom_index": 706,
          "name": "CB",
          "element": "C",
          "coord": [
            4.810400009155273,
            7.156199932098389,
            20.03569984436035
          ]
        },
        {
          "atom_index": 707,
          "name": "CG",
          "element": "C",
          "coord": [
            4.934599876403809,
            7.177700042724609,
            19.952299118041992
          ]
        },
        {
          "atom_index": 708,
          "name": "OD1",
          "element": "O",
          "coord": [
            5.01609992980957,
            7.264500141143799,
            19.991500854492188
          ]
        },
        {
          "atom_index": 709,
          "name": "OD2",
          "element": "O",
          "coord": [
            4.950900077819824,
            7.10860013961792,
            19.849000930786133
          ]
        }
      ]
    },
    {
      "id": "A:90",
      "chain": "A",
      "resseq": 90,
      "icode": "",
      "resname": "ASN",
      "hetflag": " ",
      "sasa": 1.0746995210647583,
      "atoms": [
        {
          "atom_index": 710,
          "name": "N",
          "element": "N",
          "coord": [
            4.6859002113342285,
            7.082699775695801,
            20.364200592041016
          ]
        },
        {
          "atom_index": 711,
          "name": "CA",
          "element": "C",
          "coord": [
            4.569499969482422,
            7.1132001876831055,
            20.446500778198242
          ]
        },
        {
          "atom_index": 712,
          "name": "C",
          "element": "C",
          "coord": [
            4.587100028991699,
            7.095200061798096,
            20.596399307250977
          ]
        },
        {
          "atom_index": 713,
          "name": "O",
          "element": "O",
          "coord": [
            4.527400016784668,
            7.167300224304199,
            20.676000595092773
          ]
        },
        {
          "atom_index": 714,
          "name": "CB",
          "element": "C",
          "coord": [
            4.452300071716309,
            7.026899814605713,
            20.40220069885254
          ]
        },
        {
          "atom_index": 715,
          "name": "CG",
          "element": "C",
          "coord": [
            4.411499977111816,
            7.054200172424316,
            20.260299682617188
          ]
        },
        {
          "atom_index": 716,
          "name": "OD1",
          "element": "O",
          "coord": [
            4.370299816131592,
            7.16510009765625,
            20.2273006439209
          ]
        },
        {
          "atom_index": 717,
          "name": "ND2",
          "element": "N",
          "coord": [
            4.4232001304626465,
            6.953499794006348,
            20.174699783325195
          ]
        }
      ]
    },
    {
      "id": "A:91",
      "chain": "A",
      "resseq": 91,
      "icode": "",
      "resname": "TYR",
      "hetflag": " ",
      "sasa": 0.0,
      "atoms": [
        {
          "atom_index": 718,
          "name": "N",
          "element": "N",
          "coord": [
            4.670499801635742,
            7.0005998611450195,
            20.635900497436523
          ]
        },
        {
          "atom_index": 719,
          "name": "CA",
          "element": "C",
          "coord": [
            4.683499813079834,
            6.974299907684326,
            20.777000427246094
          ]
        },
        {
          "atom_index": 720,
          "name": "C",
          "element": "C",
          "coord": [
            4.8069000244140625,
            7.022799968719482,
            20.85059928894043
          ]
        },
        {
          "atom_index": 721,
          "name": "O",
          "element": "O",
          "coord": [
            4.919899940490723,
            7.004700183868408,
            20.805200576782227
          ]
        },
        {
          "atom_index": 722,
          "name": "CB",
          "element": "C",
          "coord": [
            4.663400173187256,
            6.82480001449585,
            20.798799514770508
          ]
        },
        {
          "atom_index": 723,
          "name": "CG",
          "element": "C",
          "coord": [
            4.545300006866455,
            6.77209997177124,
            20.719600677490234
          ]
        },
        {
          "atom_index": 724,
          "name": "CD1",
          "element": "C",
          "coord": [
            4.562900066375732,
            6.716700077056885,
            20.592599868774414
          ]
        },
        {
          "atom_index": 725,
          "name": "CD2",
          "element": "C",
          "coord": [
            4.415299892425537,
            6.781199932098389,
            20.770000457763672
          ]
        },
        {
          "atom_index": 726,
          "name": "CE1",
          "element": "C",
          "coord": [
            4.454100131988525,
            6.671599864959717,
            20.51729965209961
          ]
        },
        {
          "atom_index": 727,
          "name": "CE2",
          "element": "C",
          "coord": [
            4.305200099945068,
            6.736400127410889,
            20.69529914855957
          ]
        },
        {
          "atom_index": 728,
          "name": "CZ",
          "element": "C",
          "coord": [
            4.325500011444092,
            6.681700229644775,
            20.56920051574707
          ]
        },
        {
          "atom_index": 729,
          "name": "OH",
          "element": "O",
          "coord": [
            4.217899799346924,
            6.63640022277832,
            20.495899200439453
          ]
        }
      ]
    },
    {
      "id": "A:92",
      "chain": "A",
      "resseq": 92,
      "icode": "",
      "resname": "ALA",
      "hetflag": " ",
      "sasa": 0.0,
      "atoms": [
        {
          "atom_index": 730,
          "name": "N",
          "element": "N",
          "coord": [
            4.78249979019165,
            7.086999893188477,
            20.964500427246094
          ]
        },
        {
          "atom_index": 731,
          "name": "CA",
          "element": "C",
          "coord": [
            4.888999938964844,
            7.13539981842041,
            21.04949951171875
          ]
        },
        {
          "atom_index": 732,
          "name": "C",
          "element": "C",
          "coord": [
            4.928899765014648,
            7.017300128936768,
            21.13719940185547
          ]
        },
        {
          "atom_index": 733,
          "name": "O",
          "element": "O",
          "coord": [
            5.03980016708374,
            7.013400077819824,
            21.19099998474121
          ]
        },
        {
          "atom_index": 734,
          "name": "CB",
          "element": "C",
          "coord": [
            4.840099811553955,
            7.248899936676025,
            21.134899139404297
          ]
        }
      ]
    },
    {
      "id": "A:93",
      "chain": "A",
      "resseq": 93,
      "icode": "",
      "resname": "LEU",
      "hetflag": " ",
      "sasa": 0.0,
      "atoms": [
        {
          "atom_index": 735,
          "name": "N",
          "element": "N",
          "coord": [
            4.837399959564209,
            6.92140007019043,
            21.152000427246094
          ]
        },
        {
          "atom_index": 736,
          "name": "CA",
          "element": "C",
          "coord": [
            4.8628997802734375,
            6.802199840545654,
            21.232200622558594
          ]
        },
        {
          "atom_index": 737,
          "name": "C",
          "element": "C",
          "coord": [
            4.8125,
            6.67549991607666,
            21.163400650024414
          ]
        },
        {
          "atom_index": 738,
          "name": "O",
          "element": "O",
          "coord": [
            4.6946001052856445,
            6.663599967956543,
            21.130800247192383
          ]
        },
        {
          "atom_index": 739,
          "name": "CB",
          "element": "C",
          "coord": [
            4.797900199890137,
            6.814499855041504,
            21.36910057067871
          ]
        },
        {
          "atom_index": 740,
          "name": "CG",
          "element": "C",
          "coord": [
            4.811399936676025,
            6.688700199127197,
            21.4552001953125
          ]
        },
        {
          "atom_index": 741,
          "name": "CD1",
          "element": "C",
          "coord": [
            4.958499908447266,
            6.657400131225586,
            21.48040008544922
          ]
        },
        {
          "atom_index": 742,
          "name": "CD2",
          "element": "C",
          "coord": [
            4.739200115203857,
            6.709799766540527,
            21.58650016784668
          ]
        }
      ]
    },
    {
      "id": "A:94",
      "chain": "A",
      "resseq": 94,
      "icode": "",
      "resname": "ALA",
      "hetflag": " ",
      "sasa": 0.0,
      "atoms": [
        {
          "atom_index": 743,
          "name": "N",
          "element": "N",
          "coord": [
            4.902900218963623,
            6.580599784851074,
            21.1427001953125
          ]
        },
        {
          "atom_index": 744,
          "name": "CA",
          "element": "C",
          "coord": [
            4.868599891662598,
            6.456600189208984,
            21.076200485229492
          ]
        },
        {
          "atom_index": 745,
          "name": "C",
          "element": "C",
          "coord": [
            4.921999931335449,
            6.335299968719482,
            21.152099609375
          ]
        },
        {
          "atom_index": 746,
          "name": "O",
          "element": "O",
          "coord": [
            5.042500019073486,
            6.322199821472168,
            21.1737003326416
          ]
        },
        {
          "atom_index": 747,
          "name": "CB",
          "element": "C",
          "coord": [
            4.923600196838379,
            6.458000183105469,
            20.934999465942383
          ]
        }
      ]
    },
    {
      "id": "A:95",
      "chain": "A",
      "resseq": 95,
      "icode": "",
      "resname": "VAL",
      "hetflag": " ",
      "sasa": 0.0,
      "atoms": [
        {
          "atom_index": 748,
          "name": "N",
          "element": "N",
          "coord": [
            4.830999851226807,
            6.247000217437744,
            21.192399978637695
          ]
        },
        {
          "atom_index": 749,
          "name": "CA",
          "element": "C",
          "coord": [
            4.8668999671936035,
            6.125400066375732,
            21.26409912109375
          ]
        },
        {
          "atom_index": 750,
          "name": "C",
          "element": "C",
          "coord": [
            4.815199851989746,
            6.007599830627441,
            21.181400299072266
          ]
        },
        {
          "atom_index": 751,
          "name": "O",
          "element": "O",
          "coord": [
            4.694900035858154,
            5.9791998863220215,
            21.179399490356445
          ]
        },
        {
          "atom_index": 752,
          "name": "CB",
          "element": "C",
          "coord": [
            4.803599834442139,
            6.125100135803223,
            21.403099060058594
          ]
        },
        {
          "atom_index": 753,
          "name": "CG1",
          "element": "C",
          "coord": [
            4.848999977111816,
            6.002799987792969,
            21.481599807739258
          ]
        },
        {
          "atom_index": 754,
          "name": "CG2",
          "element": "C",
          "coord": [
            4.840199947357178,
            6.255000114440918,
            21.475099563598633
          ]
        }
      ]
    },
    {
      "id": "A:96",
      "chain": "A",
      "resseq": 96,
      "icode": "",
      "resname": "LEU",
      "hetflag": " ",
      "sasa": 0.0,
      "atoms": [
        {
          "atom_index": 755,
          "name": "N",
          "element": "N",
          "coord": [
            4.9070000648498535,
            5.939000129699707,
            21.113800048828125
          ]
        },
        {
          "atom_index": 756,
          "name": "CA",
          "element": "C",
          "coord": [
            4.8694000244140625,
            5.828700065612793,
            21.02680015563965
          ]
        },
        {
          "atom_index": 757,
          "name": "C",
          "element": "C",
          "coord": [
            4.9390997886657715,
            5.695199966430664,
            21.050199508666992
          ]
        },
        {
          "atom_index": 758,
          "name": "O",
          "element": "O",
          "coord": [
            5.0524001121521,
            5.688499927520752,
            21.09779930114746
          ]
        },
        {
          "atom_index": 759,
          "name": "CB",
          "element": "C",
          "coord": [
            4.892099857330322,
            5.8709001541137695,
            20.882099151611328
          ]
        },
        {
          "atom_index": 760,
          "name": "CG",
          "element": "C",
          "coord": [
            4.8506999015808105,
            6.014800071716309,
            20.852100372314453
          ]
        },
        {
          "atom_index": 761,
          "name": "CD1",
          "element": "C",
          "coord": [
            4.898399829864502,
            6.054800033569336,
            20.713899612426758
          ]
        },
        {
          "atom_index": 762,
          "name": "CD2",
          "element": "C",
          "coord": [
            4.699999809265137,
            6.027100086212158,
            20.863500595092773
          ]
        }
      ]
    },
    {
      "id": "A:97",
      "chain": "A",
      "resseq": 97,
      "icode": "",
      "resname": "ASP",
      "hetflag": " ",
      "sasa": 0.0,
      "atoms": [
        {
          "atom_index": 763,
          "name": "N",
          "element": "N",
          "coord": [
            4.867700099945068,
            5.589200019836426,
            21.013900756835938
          ]
        },
        {
          "atom_index": 764,
          "name": "CA",
          "element": "C",
          "coord": [
            4.9145002365112305,
            5.451600074768066,
            21.02389907836914
          ]
        },
        {
          "atom_index": 765,
          "name": "C",
          "element": "C",
          "coord": [
            5.0131001472473145,
            5.420499801635742,
            21.135499954223633
          ]
        },
        {
          "atom_index": 766,
          "name": "O",
          "element": "O",
          "coord": [
            5.1219000816345215,
            5.367499828338623,
            21.111299514770508
          ]
        },
        {
          "atom_index": 767,
          "name": "CB",
          "element": "C",
          "coord": [
            4.972599983215332,
            5.40910005569458,
            20.88960075378418
          ]
        },
        {
          "atom_index": 768,
          "name": "CG",
          "element": "C",
          "coord": [
            4.883900165557861,
            5.448800086975098,
            20.774200439453125
          ]
        },
        {
          "atom_index": 769,
          "name": "OD1",
          "element": "O",
          "coord": [
            4.89769983291626,
            5.562699794769287,
            20.724599838256836
          ]
        },
        {
          "atom_index": 770,
          "name": "OD2",
          "element": "O",
          "coord": [
            4.798399925231934,
            5.366799831390381,
            20.734800338745117
          ]
        }
      ]
    },
    {
      "id": "A:98",
      "chain": "A",
      "resseq": 98,
      "icode": "",
      "resname": "ASN",
      "hetflag": " ",
      "sasa": 0.0,
      "atoms": [
        {
          "atom_index": 771,
          "name": "N",
          "element": "N",
          "coord": [
            4.973800182342529,
            5.452199935913086,
            21.25819969177246
          ]
        },
        {
          "atom_index": 772,
          "name": "CA",
          "element": "C",
          "coord": [
            5.057300090789795,
            5.4243998527526855,
            21.373899459838867
          ]
        },
        {
          "atom_index": 773,
          "name": "C",
          "element": "C",
          "coord": [
            5.0005998611450195,
            5.303599834442139,
            21.447500228881836
          ]
        },
        {
          "atom_index": 774,
          "name": "O",
          "element": "O",
          "coord": [
            4.921599864959717,
            5.317200183868408,
            21.540199279785156
          ]
        },
        {
          "atom_index": 775,
          "name": "CB",
          "element": "C",
          "coord": [
            5.061800003051758,
            5.54640007019043,
            21.464799880981445
          ]
        },
        {
          "atom_index": 776,
          "name": "CG",
          "element": "C",
          "coord": [
            5.129700183868408,
            5.663000106811523,
            21.399099349975586
          ]
        },
        {
          "atom_index": 777,
          "name": "OD1",
          "element": "O",
          "coord": [
            5.250199794769287,
            5.6595001220703125,
            21.37459945678711
          ]
        },
        {
          "atom_index": 778,
          "name": "ND2",
          "element": "N",
          "coord": [
            5.052999973297119,
            5.767099857330322,
            21.368000030517578
          ]
        }
      ]
    },
    {
      "id": "A:99",
      "chain": "A",
      "resseq": 99,
      "icode": "",
      "resname": "GLY",
      "hetflag": " ",
      "sasa": 0.0,
      "atoms": [
        {
          "atom_index": 779,
          "name": "N",
          "element": "N",
          "coord": [
            5.042200088500977,
            5.185299873352051,
            21.40369987487793
          ]
        },
        {
          "atom_index": 780,
          "name": "CA",
          "element": "C",
          "coord": [
            4.99560022354126,
            5.061500072479248,
            21.46269989013672
          ]
        },
        {
          "atom_index": 781,
          "name": "C",
          "element": "C",
          "coord": [
            5.023200035095215,
            4.947999954223633,
            21.365800857543945
          ]
        },
        {
          "atom_index": 782,
          "name": "O",
          "element": "O",
          "coord": [
            4.9969000816345215,
            4.96019983291626,
            21.245800018310547
          ]
        }
      ]
    },
    {
      "id": "A:100",
      "chain": "A",
      "resseq": 100,
      "icode": "",
      "resname": "ASP",
      "hetflag": " ",
      "sasa": 0.7567166090011597,
      "atoms": [
        {
          "atom_index": 783,
          "name": "N",
          "element": "N",
          "coord": [
            5.075500011444092,
            4.838099956512451,
            21.41860008239746
          ]
        },
        {
          "atom_index": 784,
          "name": "CA",
          "element": "C",
          "coord": [
            5.111199855804443,
            4.719200134277344,
            21.341299057006836
          ]
        },
        {
          "atom_index": 785,
          "name": "C",
          "element": "C",
          "coord": [
            5.020699977874756,
            4.68120002746582,
            21.223400115966797
          ]
        },
        {
          "atom_index": 786,
          "name": "O",
          "element": "O",
          "coord": [
            5.067800045013428,
            4.673999786376953,
            21.109699249267578
          ]
        },
        {
          "atom_index": 787,
          "name": "CB",
          "element": "C",
          "coord": [
            5.12470006942749,
            4.599400043487549,
            21.43600082397461
          ]
        },
        {
          "atom_index": 788,
          "name": "CG",
          "element": "C",
          "coord": [
            5.223100185394287,
            4.625199794769287,
            21.548900604248047
          ]
        },
        {
          "atom_index": 789,
          "name": "OD1",
          "element": "O",
          "coord": [
            5.343800067901611,
            4.639999866485596,
            21.520099639892578
          ]
        },
        {
          "atom_index": 790,
          "name": "OD2",
          "element": "O",
          "coord": [
            5.179900169372559,
            4.631100177764893,
            21.666200637817383
          ]
        }
      ]
    },
    {
      "id": "A:101",
      "chain": "A",
      "resseq": 101,
      "icode": "",
      "resname": "PRO",
      "hetflag": " ",
      "sasa": 0.6775746941566467,
      "atoms": [
        {
          "atom_index": 791,
          "name": "N",
          "element": "N",
          "coord": [
            4.890999794006348,
            4.6545000076293945,
            21.247900009155273
          ]
        },
        {
          "atom_index": 792,
          "name": "CA",
          "element": "C",
          "coord": [
            4.802000045776367,
            4.617599964141846,
            21.136600494384766
          ]
        },
        {
          "atom_index": 793,
          "name": "C",
          "element": "C",
          "coord": [
            4.748499870300293,
            4.736999988555908,
            21.05780029296875
          ]
        },
        {
          "atom_index": 794,
          "name": "O",
          "element": "O",
          "coord": [
            4.816500186920166,
            4.838799953460693,
            21.043800354003906
          ]
        },
        {
          "atom_index": 795,
          "name": "CB",
          "element": "C",
          "coord": [
            4.689000129699707,
            4.540299892425537,
            21.205900192260742
          ]
        },
        {
          "atom_index": 796,
          "name": "CG",
          "element": "C",
          "coord": [
            4.751100063323975,
            4.49429988861084,
            21.33489990234375
          ]
        },
        {
          "atom_index": 797,
          "name": "CD",
          "element": "C",
          "coord": [
            4.828199863433838,
            4.617400169372559,
            21.37540054321289
          ]
        }
      ]
    },
    {
      "id": "A:102",
      "chain": "A",
      "resseq": 102,
      "icode": "",
      "resname": "LEU",
      "hetflag": " ",
      "sasa": 4.811765670776367,
      "atoms": [
        {
          "atom_index": 798,
          "name": "N",
          "element": "N",
          "coord": [
            4.626200199127197,
            4.722899913787842,
            21.006200790405273
          ]
        },
        {
          "atom_index": 799,
          "name": "CA",
          "element": "C",
          "coord": [
            4.561100006103516,
            4.828800201416016,
            20.928300857543945
          ]
        },
        {
          "atom_index": 800,
          "name": "C",
          "element": "C",
          "coord": [
            4.40880012512207,
            4.827700138092041,
            20.945499420166016
          ]
        },
        {
          "atom_index": 801,
          "name": "O",
          "element": "O",
          "coord": [
            4.340099811553955,
            4.735499858856201,
            20.900800704956055
          ]
        },
        {
          "atom_index": 802,
          "name": "CB",
          "element": "C",
          "coord": [
            4.595399856567383,
            4.814799785614014,
            20.779300689697266
          ]
        }
      ]
    },
    {
      "id": "A:107",
      "chain": "A",
      "resseq": 107,
      "icode": "",
      "resname": "PRO",
      "hetflag": " ",
      "sasa": 11.12161636352539,
      "atoms": [
        {
          "atom_index": 803,
          "name": "N",
          "element": "N",
          "coord": [
            5.071599960327148,
            3.3991000652313232,
            22.09589958190918
          ]
        },
        {
          "atom_index": 804,
          "name": "CA",
          "element": "C",
          "coord": [
            5.122099876403809,
            3.4684998989105225,
            22.214000701904297
          ]
        },
        {
          "atom_index": 805,
          "name": "C",
          "element": "C",
          "coord": [
            5.080900192260742,
            3.6159000396728516,
            22.212200164794922
          ]
        },
        {
          "atom_index": 806,
          "name": "O",
          "element": "O",
          "coord": [
            5.1656999588012695,
            3.7054998874664307,
            22.21430015563965
          ]
        },
        {
          "atom_index": 807,
          "name": "CB",
          "element": "C",
          "coord": [
            5.2743000984191895,
            3.4563000202178955,
            22.220300674438477
          ]
        }
      ]
    },
    {
      "id": "A:108",
      "chain": "A",
      "resseq": 108,
      "icode": "",
      "resname": "VAL",
      "hetflag": " ",
      "sasa": 1.5164767503738403,
      "atoms": [
        {
          "atom_index": 808,
          "name": "N",
          "element": "N",
          "coord": [
            4.949999809265137,
            3.6398000717163086,
            22.2091007232666
          ]
        },
        {
          "atom_index": 809,
          "name": "CA",
          "element": "C",
          "coord": [
            4.895100116729736,
            3.7751998901367188,
            22.205699920654297
          ]
        },
        {
          "atom_index": 810,
          "name": "C",
          "element": "C",
          "coord": [
            4.915500164031982,
            3.8522000312805176,
            22.33639907836914
          ]
        },
        {
          "atom_index": 811,
          "name": "O",
          "element": "O",
          "coord": [
            4.997799873352051,
            3.944000005722046,
            22.343000411987305
          ]
        },
        {
          "atom_index": 812,
          "name": "CB",
          "element": "C",
          "coord": [
            4.745800018310547,
            3.7695000171661377,
            22.170900344848633
          ]
        }
      ]
    },
    {
      "id": "A:109",
      "chain": "A",
      "resseq": 109,
      "icode": "",
      "resname": "THR",
      "hetflag": " ",
      "sasa": 4.868406772613525,
      "atoms": [
        {
          "atom_index": 813,
          "name": "N",
          "element": "N",
          "coord": [
            4.839799880981445,
            3.813999891281128,
            22.439199447631836
          ]
        },
        {
          "atom_index": 814,
          "name": "CA",
          "element": "C",
          "coord": [
            4.845200061798096,
            3.877700090408325,
            22.57110023498535
          ]
        },
        {
          "atom_index": 815,
          "name": "C",
          "element": "C",
          "coord": [
            4.984000205993652,
            3.9282000064849854,
            22.61009979248047
          ]
        },
        {
          "atom_index": 816,
          "name": "O",
          "element": "O",
          "coord": [
            4.997200012207031,
            4.0366997718811035,
            22.667600631713867
          ]
        },
        {
          "atom_index": 817,
          "name": "CB",
          "element": "C",
          "coord": [
            4.793300151824951,
            3.7808001041412354,
            22.677900314331055
          ]
        }
      ]
    },
    {
      "id": "A:110",
      "chain": "A",
      "resseq": 110,
      "icode": "",
      "resname": "GLY",
      "hetflag": " ",
      "sasa": 2.7241740226745605,
      "atoms": [
        {
          "atom_index": 818,
          "name": "N",
          "element": "N",
          "coord": [
            5.08650016784668,
            3.849299907684326,
            22.578800201416016
          ]
        },
        {
          "atom_index": 819,
          "name": "CA",
          "element": "C",
          "coord": [
            5.222799777984619,
            3.88700008392334,
            22.611600875854492
          ]
        },
        {
          "atom_index": 820,
          "name": "C",
          "element": "C",
          "coord": [
            5.263000011444092,
            4.025400161743164,
            22.563800811767578
          ]
        },
        {
          "atom_index": 821,
          "name": "O",
          "element": "O",
          "coord": [
            5.252399921417236,
            4.123199939727783,
            22.638200759887695
          ]
        }
      ]
    },
    {
      "id": "A:111",
      "chain": "A",
      "resseq": 111,
      "icode": "",
      "resname": "ALA",
      "hetflag": " ",
      "sasa": 0.06453092396259308,
      "atoms": [
        {
          "atom_index": 822,
          "name": "N",
          "element": "N",
          "coord": [
            5.309199810028076,
            4.033999919891357,
            22.43950080871582
          ]
        },
        {
          "atom_index": 823,
          "name": "CA",
          "element": "C",
          "coord": [
            5.3531999588012695,
            4.160799980163574,
            22.381799697875977
          ]
        },
        {
          "atom_index": 824,
          "name": "C",
          "element": "C",
          "coord": [
            5.239999771118164,
            4.261600017547607,
            22.361099243164062
          ]
        },
        {
          "atom_index": 825,
          "name": "O",
          "element": "O",
          "coord": [
            5.143700122833252,
            4.234899997711182,
            22.288299560546875
          ]
        },
        {
          "atom_index": 826,
          "name": "CB",
          "element": "C",
          "coord": [
            5.425000190734863,
            4.135000228881836,
            22.24920082092285
          ]
        }
      ]
    },
    {
      "id": "A:112",
      "chain": "A",
      "resseq": 112,
      "icode": "",
      "resname": "SER",
      "hetflag": " ",
      "sasa": 0.5675374269485474,
      "atoms": [
        {
          "atom_index": 827,
          "name": "N",
          "element": "N",
          "coord": [
            5.252399921417236,
            4.377600193023682,
            22.425399780273438
          ]
        },
        {
          "atom_index": 828,
          "name": "CA",
          "element": "C",
          "coord": [
            5.153200149536133,
            4.483799934387207,
            22.412599563598633
          ]
        },
        {
          "atom_index": 829,
          "name": "C",
          "element": "C",
          "coord": [
            5.159200191497803,
            4.537199974060059,
            22.270000457763672
          ]
        },
        {
          "atom_index": 830,
          "name": "O",
          "element": "O",
          "coord": [
            5.263899803161621,
            4.583399772644043,
            22.22410011291504
          ]
        },
        {
          "atom_index": 831,
          "name": "CB",
          "element": "C",
          "coord": [
            5.1828999519348145,
            4.597400188446045,
            22.510799407958984
          ]
        },
        {
          "atom_index": 832,
          "name": "OG",
          "element": "O",
          "coord": [
            5.1859002113342285,
            4.550099849700928,
            22.64419937133789
          ]
        }
      ]
    },
    {
      "id": "A:113",
      "chain": "A",
      "resseq": 113,
      "icode": "",
      "resname": "PRO",
      "hetflag": " ",
      "sasa": 0.0,
      "atoms": [
        {
          "atom_index": 833,
          "name": "N",
          "element": "N",
          "coord": [
            5.046299934387207,
            4.532100200653076,
            22.197900772094727
          ]
        },
        {
          "atom_index": 834,
          "name": "CA",
          "element": "C",
          "coord": [
            5.042200088500977,
            4.5808000564575195,
            22.05970001220703
          ]
        },
        {
          "atom_index": 835,
          "name": "C",
          "element": "C",
          "coord": [
            5.116700172424316,
            4.712900161743164,
            22.041099548339844
          ]
        },
        {
          "atom_index": 836,
          "name": "O",
          "element": "O",
          "coord": [
            5.117400169372559,
            4.798399925231934,
            22.13010025024414
          ]
        },
        {
          "atom_index": 837,
          "name": "CB",
          "element": "C",
          "coord": [
            4.892399787902832,
            4.593500137329102,
            22.032800674438477
          ]
        },
        {
          "atom_index": 838,
          "name": "CG",
          "element": "C",
          "coord": [
            4.835899829864502,
            4.481400012969971,
            22.11319923400879
          ]
        },
        {
          "atom_index": 839,
          "name": "CD",
          "element": "C",
          "coord": [
            4.9120001792907715,
            4.492499828338623,
            22.243499755859375
          ]
        }
      ]
    },
    {
      "id": "A:114",
      "chain": "A",
      "resseq": 114,
      "icode": "",
      "resname": "GLY",
      "hetflag": " ",
      "sasa": 0.0,
      "atoms": [
        {
          "atom_index": 840,
          "name": "N",
          "element": "N",
          "coord": [
            5.180799961090088,
            4.728000164031982,
            21.925800323486328
          ]
        },
        {
          "atom_index": 841,
          "name": "CA",
          "element": "C",
          "coord": [
            5.252999782562256,
            4.850200176239014,
            21.897600173950195
          ]
        },
        {
          "atom_index": 842,
          "name": "C",
          "element": "C",
          "coord": [
            5.157400131225586,
            4.954400062561035,
            21.843700408935547
          ]
        },
        {
          "atom_index": 843,
          "name": "O",
          "element": "O",
          "coord": [
            5.050099849700928,
            4.92080020904541,
            21.793500900268555
          ]
        }
      ]
    },
    {
      "id": "A:115",
      "chain": "A",
      "resseq": 115,
      "icode": "",
      "resname": "GLY",
      "hetflag": " ",
      "sasa": 0.0,
      "atoms": [
        {
          "atom_index": 844,
          "name": "N",
          "element": "N",
          "coord": [
            5.195499897003174,
            5.080999851226807,
            21.85409927368164
          ]
        },
        {
          "atom_index": 845,
          "name": "CA",
          "element": "C",
          "coord": [
            5.109899997711182,
            5.1875,
            21.804899215698242
          ]
        },
        {
          "atom_index": 846,
          "name": "C",
          "element": "C",
          "coord": [
            5.08650016784668,
            5.294300079345703,
            21.909500122070312
          ]
        },
        {
          "atom_index": 847,
          "name": "O",
          "element": "O",
          "coord": [
            5.094600200653076,
            5.267600059509277,
            22.029399871826172
          ]
        }
      ]
    },
    {
      "id": "A:116",
      "chain": "A",
      "resseq": 116,
      "icode": "",
      "resname": "LEU",
      "hetflag": " ",
      "sasa": 0.0,
      "atoms": [
        {
          "atom_index": 848,
          "name": "N",
          "element": "N",
          "coord": [
            5.058199882507324,
            5.415800094604492,
            21.863300323486328
          ]
        },
        {
          "atom_index": 849,
          "name": "CA",
          "element": "C",
          "coord": [
            5.03249979019165,
            5.529200077056885,
            21.95170021057129
          ]
        },
        {
          "atom_index": 850,
          "name": "C",
          "element": "C",
          "coord": [
            4.902100086212158,
            5.503300189971924,
            22.027799606323242
          ]
        },
        {
          "atom_index": 851,
          "name": "O",
          "element": "O",
          "coord": [
            4.799799919128418,
            5.469399929046631,
            21.967199325561523
          ]
        },
        {
          "atom_index": 852,
          "name": "CB",
          "element": "C",
          "coord": [
            5.020599842071533,
            5.656799793243408,
            21.868200302124023
          ]
        },
        {
          "atom_index": 853,
          "name": "CG",
          "element": "C",
          "coord": [
            5.021699905395508,
            5.790500164031982,
            21.941699981689453
          ]
        },
        {
          "atom_index": 854,
          "name": "CD1",
          "element": "C",
          "coord": [
            5.15910005569458,
            5.8140997886657715,
            22.002500534057617
          ]
        },
        {
          "atom_index": 855,
          "name": "CD2",
          "element": "C",
          "coord": [
            4.985899925231934,
            5.902100086212158,
            21.843799591064453
          ]
        }
      ]
    },
    {
      "id": "A:117",
      "chain": "A",
      "resseq": 117,
      "icode": "",
      "resname": "ARG",
      "hetflag": " ",
      "sasa": 0.0,
      "atoms": [
        {
          "atom_index": 856,
          "name": "N",
          "element": "N",
          "coord": [
            4.905799865722656,
            5.518899917602539,
            22.159900665283203
          ]
        },
        {
          "atom_index": 857,
          "name": "CA",
          "element": "C",
          "coord": [
            4.787600040435791,
            5.494100093841553,
            22.242399215698242
          ]
        },
        {
          "atom_index": 858,
          "name": "C",
          "element": "C",
          "coord": [
            4.709700107574463,
            5.621799945831299,
            22.27050018310547
          ]
        },
        {
          "atom_index": 859,
          "name": "O",
          "element": "O",
          "coord": [
            4.586400032043457,
            5.623000144958496,
            22.264299392700195
          ]
        },
        {
          "atom_index": 860,
          "name": "CB",
          "element": "C",
          "coord": [
            4.827700138092041,
            5.427199840545654,
            22.374099731445312
          ]
        },
        {
          "atom_index": 861,
          "name": "CG",
          "element": "C",
          "coord": [
            4.921500205993652,
            5.310400009155273,
            22.354700088500977
          ]
        },
        {
          "atom_index": 862,
          "name": "CD",
          "element": "C",
          "coord": [
            4.921000003814697,
            5.214799880981445,
            22.47209930419922
          ]
        },
        {
          "atom_index": 863,
          "name": "NE",
          "element": "N",
          "coord": [
            4.856500148773193,
            5.088799953460693,
            22.436199188232422
          ]
        },
        {
          "atom_index": 864,
          "name": "CZ",
          "element": "C",
          "coord": [
            4.894499778747559,
            5.010799884796143,
            22.335100173950195
          ]
        },
        {
          "atom_index": 865,
          "name": "NH1",
          "element": "N",
          "coord": [
            4.997499942779541,
            5.0447001457214355,
            22.25819969177246
          ]
        },
        {
          "atom_index": 866,
          "name": "NH2",
          "element": "N",
          "coord": [
            4.828199863433838,
            4.898799896240234,
            22.30970001220703
          ]
        }
      ]
    },
    {
      "id": "A:118",
      "chain": "A",
      "resseq": 118,
      "icode": "",
      "resname": "GLU",
      "hetflag": " ",
      "sasa": 0.0,
      "atoms": [
        {
          "atom_index": 867,
          "name": "N",
          "element": "N",
          "coord": [
            4.78249979019165,
            5.728700160980225,
            22.30120086669922
          ]
        },
        {
          "atom_index": 868,
          "name": "CA",
          "element": "C",
          "coord": [
            4.7220001220703125,
            5.858399868011475,
            22.32819938659668
          ]
        },
        {
          "atom_index": 869,
          "name": "C",
          "element": "C",
          "coord": [
            4.812300205230713,
            5.972099781036377,
            22.279300689697266
          ]
        },
        {
          "atom_index": 870,
          "name": "O",
          "element": "O",
          "coord": [
            4.934700012207031,
            5.960999965667725,
            22.28339958190918
          ]
        },
        {
          "atom_index": 871,
          "name": "CB",
          "element": "C",
          "coord": [
            4.691800117492676,
            5.871600151062012,
            22.478200912475586
          ]
        },
        {
          "atom_index": 872,
          "name": "CG",
          "element": "C",
          "coord": [
            4.801199913024902,
            5.822400093078613,
            22.570600509643555
          ]
        },
        {
          "atom_index": 873,
          "name": "CD",
          "element": "C",
          "coord": [
            4.760900020599365,
            5.827499866485596,
            22.71780014038086
          ]
        },
        {
          "atom_index": 874,
          "name": "OE1",
          "element": "O",
          "coord": [
            4.662899971008301,
            5.759900093078613,
            22.756500244140625
          ]
        },
        {
          "atom_index": 875,
          "name": "OE2",
          "element": "O",
          "coord": [
            4.827499866485596,
            5.89900016784668,
            22.795700073242188
          ]
        }
      ]
    },
    {
      "id": "A:119",
      "chain": "A",
      "resseq": 119,
      "icode": "",
      "resname": "LEU",
      "hetflag": " ",
      "sasa": 0.0,
      "atoms": [
        {
          "atom_index": 876,
          "name": "N",
          "element": "N",
          "coord": [
            4.752099990844727,
            6.080699920654297,
            22.231700897216797
          ]
        },
        {
          "atom_index": 877,
          "name": "CA",
          "element": "C",
          "coord": [
            4.82859992980957,
            6.194900035858154,
            22.181299209594727
          ]
        },
        {
          "atom_index": 878,
          "name": "C",
          "element": "C",
          "coord": [
            4.902500152587891,
            6.273900032043457,
            22.28969955444336
          ]
        },
        {
          "atom_index": 879,
          "name": "O",
          "element": "O",
          "coord": [
            5.018099784851074,
            6.311399936676025,
            22.27280044555664
          ]
        },
        {
          "atom_index": 880,
          "name": "CB",
          "element": "C",
          "coord": [
            4.736199855804443,
            6.286799907684326,
            22.1018009185791
          ]
        },
        {
          "atom_index": 881,
          "name": "CG",
          "element": "C",
          "coord": [
            4.700300216674805,
            6.231500148773193,
            21.96339988708496
          ]
        },
        {
          "atom_index": 882,
          "name": "CD1",
          "element": "C",
          "coord": [
            4.584700107574463,
            6.308800220489502,
            21.90519905090332
          ]
        },
        {
          "atom_index": 883,
          "name": "CD2",
          "element": "C",
          "coord": [
            4.821599960327148,
            6.238999843597412,
            21.87179946899414
          ]
        }
      ]
    },
    {
      "id": "A:120",
      "chain": "A",
      "resseq": 120,
      "icode": "",
      "resname": "GLN",
      "hetflag": " ",
      "sasa": 0.0,
      "atoms": [
        {
          "atom_index": 884,
          "name": "N",
          "element": "N",
          "coord": [
            4.836100101470947,
            6.299799919128418,
            22.401100158691406
          ]
        },
        {
          "atom_index": 885,
          "name": "CA",
          "element": "C",
          "coord": [
            4.899700164794922,
            6.370299816131592,
            22.511999130249023
          ]
        },
        {
          "atom_index": 886,
          "name": "C",
          "element": "C",
          "coord": [
            4.959799766540527,
            6.507699966430664,
            22.48069953918457
          ]
        },
        {
          "atom_index": 887,
          "name": "O",
          "element": "O",
          "coord": [
            5.059100151062012,
            6.548699855804443,
            22.54170036315918
          ]
        },
        {
          "atom_index": 888,
          "name": "CB",
          "element": "C",
          "coord": [
            5.007500171661377,
            6.280900001525879,
            22.574899673461914
          ]
        },
        {
          "atom_index": 889,
          "name": "CG",
          "element": "C",
          "coord": [
            4.955599784851074,
            6.145199775695801,
            22.622100830078125
          ]
        },
        {
          "atom_index": 890,
          "name": "CD",
          "element": "C",
          "coord": [
            5.031499862670898,
            6.091700077056885,
            22.743200302124023
          ]
        },
        {
          "atom_index": 891,
          "name": "OE1",
          "element": "O",
          "coord": [
            5.0395002365112305,
            6.158100128173828,
            22.847200393676758
          ]
        },
        {
          "atom_index": 892,
          "name": "NE2",
          "element": "N",
          "coord": [
            5.086299896240234,
            5.970699787139893,
            22.73069953918457
          ]
        }
      ]
    },
    {
      "id": "A:121",
      "chain": "A",
      "resseq": 121,
      "icode": "",
      "resname": "LEU",
      "hetflag": " ",
      "sasa": 0.0,
      "atoms": [
        {
          "atom_index": 893,
          "name": "N",
          "element": "N",
          "coord": [
            4.898399829864502,
            6.578199863433838,
            22.386199951171875
          ]
        },
        {
          "atom_index": 894,
          "name": "CA",
          "element": "C",
          "coord": [
            4.941100120544434,
            6.712699890136719,
            22.347700119018555
          ]
        },
        {
          "atom_index": 895,
          "name": "C",
          "element": "C",
          "coord": [
            4.86359977722168,
            6.806300163269043,
            22.43910026550293
          ]
        },
        {
          "atom_index": 896,
          "name": "O",
          "element": "O",
          "coord": [
            4.783699989318848,
            6.887700080871582,
            22.392900466918945
          ]
        },
        {
          "atom_index": 897,
          "name": "CB",
          "element": "C",
          "coord": [
            4.901599884033203,
            6.740300178527832,
            22.202600479125977
          ]
        },
        {
          "atom_index": 898,
          "name": "CG",
          "element": "C",
          "coord": [
            4.964700222015381,
            6.650100231170654,
            22.09709930419922
          ]
        },
        {
          "atom_index": 899,
          "name": "CD1",
          "element": "C",
          "coord": [
            4.892499923706055,
            6.668499946594238,
            21.965099334716797
          ]
        },
        {
          "atom_index": 900,
          "name": "CD2",
          "element": "C",
          "coord": [
            5.113500118255615,
            6.6828999519348145,
            22.084699630737305
          ]
        }
      ]
    },
    {
      "id": "A:122",
      "chain": "A",
      "resseq": 122,
      "icode": "",
      "resname": "ARG",
      "hetflag": " ",
      "sasa": 0.0,
      "atoms": [
        {
          "atom_index": 901,
          "name": "N",
          "element": "N",
          "coord": [
            4.887499809265137,
            6.795400142669678,
            22.56909942626953
          ]
        },
        {
          "atom_index": 902,
          "name": "CA",
          "element": "C",
          "coord": [
            4.813499927520752,
            6.875899791717529,
            22.66469955444336
          ]
        },
        {
          "atom_index": 903,
          "name": "C",
          "element": "C",
          "coord": [
            4.845300197601318,
            7.024499893188477,
            22.671899795532227
          ]
        },
        {
          "atom_index": 904,
          "name": "O",
          "element": "O",
          "coord": [
            4.779900074005127,
            7.098599910736084,
            22.7455997467041
          ]
        },
        {
          "atom_index": 905,
          "name": "CB",
          "element": "C",
          "coord": [
            4.82420015335083,
            6.812600135803223,
            22.802799224853516
          ]
        },
        {
          "atom_index": 906,
          "name": "CG",
          "element": "C",
          "coord": [
            4.965099811553955,
            6.794000148773193,
            22.853200912475586
          ]
        },
        {
          "atom_index": 907,
          "name": "CD",
          "element": "C",
          "coord": [
            4.968400001525879,
            6.675099849700928,
            22.946699142456055
          ]
        },
        {
          "atom_index": 908,
          "name": "NE",
          "element": "N",
          "coord": [
            5.085000038146973,
            6.67710018157959,
            23.033700942993164
          ]
        },
        {
          "atom_index": 909,
          "name": "CZ",
          "element": "C",
          "coord": [
            5.131800174713135,
            6.570099830627441,
            23.09670066833496
          ]
        },
        {
          "atom_index": 910,
          "name": "NH1",
          "element": "N",
          "coord": [
            5.071599960327148,
            6.452199935913086,
            23.08169937133789
          ]
        },
        {
          "atom_index": 911,
          "name": "NH2",
          "element": "N",
          "coord": [
            5.238699913024902,
            6.581399917602539,
            23.175100326538086
          ]
        }
      ]
    },
    {
      "id": "A:123",
      "chain": "A",
      "resseq": 123,
      "icode": "",
      "resname": "SER",
      "hetflag": " ",
      "sasa": 0.0,
      "atoms": [
        {
          "atom_index": 912,
          "name": "N",
          "element": "N",
          "coord": [
            4.9440999031066895,
            7.069200038909912,
            22.595500946044922
          ]
        },
        {
          "atom_index": 913,
          "name": "CA",
          "element": "C",
          "coord": [
            4.978899955749512,
            7.210700035095215,
            22.594900131225586
          ]
        },
        {
          "atom_index": 914,
          "name": "C",
          "element": "C",
          "coord": [
            4.941299915313721,
            7.271999835968018,
            22.46109962463379
          ]
        },
        {
          "atom_index": 915,
          "name": "O",
          "element": "O",
          "coord": [
            4.94379997253418,
            7.393499851226807,
            22.44420051574707
          ]
        },
        {
          "atom_index": 916,
          "name": "CB",
          "element": "C",
          "coord": [
            5.128399848937988,
            7.229000091552734,
            22.619699478149414
          ]
        },
        {
          "atom_index": 917,
          "name": "OG",
          "element": "O",
          "coord": [
            5.163599967956543,
            7.184700012207031,
            22.74920082092285
          ]
        }
      ]
    },
    {
      "id": "A:124",
      "chain": "A",
      "resseq": 124,
      "icode": "",
      "resname": "LEU",
      "hetflag": " ",
      "sasa": 0.0,
      "atoms": [
        {
          "atom_index": 918,
          "name": "N",
          "element": "N",
          "coord": [
            4.905399799346924,
            7.186399936676025,
            22.366100311279297
          ]
        },
        {
          "atom_index": 919,
          "name": "CA",
          "element": "C",
          "coord": [
            4.868599891662598,
            7.232500076293945,
            22.233200073242188
          ]
        },
        {
          "atom_index": 920,
          "name": "C",
          "element": "C",
          "coord": [
            4.734899997711182,
            7.303500175476074,
            22.232900619506836
          ]
        },
        {
          "atom_index": 921,
          "name": "O",
          "element": "O",
          "coord": [
            4.62939977645874,
            7.2399001121521,
            22.225799560546875
          ]
        },
        {
          "atom_index": 922,
          "name": "CB",
          "element": "C",
          "coord": [
            4.86359977722168,
            7.116300106048584,
            22.13450050354004
          ]
        },
        {
          "atom_index": 923,
          "name": "CG",
          "element": "C",
          "coord": [
            4.821499824523926,
            7.159800052642822,
            21.99410057067871
          ]
        },
        {
          "atom_index": 924,
          "name": "CD1",
          "element": "C",
          "coord": [
            4.917399883270264,
            7.267000198364258,
            21.943599700927734
          ]
        },
        {
          "atom_index": 925,
          "name": "CD2",
          "element": "C",
          "coord": [
            4.818699836730957,
            7.0406999588012695,
            21.90019989013672
          ]
        }
      ]
    },
    {
      "id": "A:125",
      "chain": "A",
      "resseq": 125,
      "icode": "",
      "resname": "THR",
      "hetflag": " ",
      "sasa": 0.0,
      "atoms": [
        {
          "atom_index": 926,
          "name": "N",
          "element": "N",
          "coord": [
            4.740699768066406,
            7.436399936676025,
            22.238399505615234
          ]
        },
        {
          "atom_index": 927,
          "name": "CA",
          "element": "C",
          "coord": [
            4.621099948883057,
            7.519599914550781,
            22.239700317382812
          ]
        },
        {
          "atom_index": 928,
          "name": "C",
          "element": "C",
          "coord": [
            4.6143999099731445,
            7.611700057983398,
            22.11829948425293
          ]
        },
        {
          "atom_index": 929,
          "name": "O",
          "element": "O",
          "coord": [
            4.529799938201904,
            7.700500011444092,
            22.112600326538086
          ]
        },
        {
          "atom_index": 930,
          "name": "CB",
          "element": "C",
          "coord": [
            4.618500232696533,
            7.607999801635742,
            22.3656005859375
          ]
        },
        {
          "atom_index": 931,
          "name": "OG1",
          "element": "O",
          "coord": [
            4.743199825286865,
            7.677700042724609,
            22.37619972229004
          ]
        },
        {
          "atom_index": 932,
          "name": "CG2",
          "element": "C",
          "coord": [
            4.59689998626709,
            7.523900032043457,
            22.4906005859375
          ]
        }
      ]
    },
    {
      "id": "A:126",
      "chain": "A",
      "resseq": 126,
      "icode": "",
      "resname": "GLU",
      "hetflag": " ",
      "sasa": 0.0,
      "atoms": [
        {
          "atom_index": 933,
          "name": "N",
          "element": "N",
          "coord": [
            4.702300071716309,
            7.591599941253662,
            22.020599365234375
          ]
        },
        {
          "atom_index": 934,
          "name": "CA",
          "element": "C",
          "coord": [
            4.700799942016602,
            7.680500030517578,
            21.90530014038086
          ]
        },
        {
          "atom_index": 935,
          "name": "C",
          "element": "C",
          "coord": [
            4.753399848937988,
            7.62470006942749,
            21.773799896240234
          ]
        },
        {
          "atom_index": 936,
          "name": "O",
          "element": "O",
          "coord": [
            4.866499900817871,
            7.577099800109863,
            21.765499114990234
          ]
        },
        {
          "atom_index": 937,
          "name": "CB",
          "element": "C",
          "coord": [
            4.779099941253662,
            7.807300090789795,
            21.93829917907715
          ]
        },
        {
          "atom_index": 938,
          "name": "CG",
          "element": "C",
          "coord": [
            4.773499965667725,
            7.9145002365112305,
            21.830799102783203
          ]
        },
        {
          "atom_index": 939,
          "name": "CD",
          "element": "C",
          "coord": [
            4.650700092315674,
            8.003700256347656,
            21.84160041809082
          ]
        },
        {
          "atom_index": 940,
          "name": "OE1",
          "element": "O",
          "coord": [
            4.651400089263916,
            8.097700119018555,
            21.924699783325195
          ]
        },
        {
          "atom_index": 941,
          "name": "OE2",
          "element": "O",
          "coord": [
            4.553100109100342,
            7.9791998863220215,
            21.767000198364258
          ]
        }
      ]
    },
    {
      "id": "A:127",
      "chain": "A",
      "resseq": 127,
      "icode": "",
      "resname": "ILE",
      "hetflag": " ",
      "sasa": 0.0,
      "atoms": [
        {
          "atom_index": 942,
          "name": "N",
          "element": "N",
          "coord": [
            4.668799877166748,
            7.630499839782715,
            21.671499252319336
          ]
        },
        {
          "atom_index": 943,
          "name": "CA",
          "element": "C",
          "coord": [
            4.704599857330322,
            7.5894999504089355,
            21.535999298095703
          ]
        },
        {
          "atom_index": 944,
          "name": "C",
          "element": "C",
          "coord": [
            4.661900043487549,
            7.709799766540527,
            21.4507999420166
          ]
        },
        {
          "atom_index": 945,
          "name": "O",
          "element": "O",
          "coord": [
            4.543099880218506,
            7.728300094604492,
            21.420700073242188
          ]
        },
        {
          "atom_index": 946,
          "name": "CB",
          "element": "C",
          "coord": [
            4.629499912261963,
            7.463399887084961,
            21.492900848388672
          ]
        },
        {
          "atom_index": 947,
          "name": "CG1",
          "element": "C",
          "coord": [
            4.678899765014648,
            7.344399929046631,
            21.574800491333008
          ]
        },
        {
          "atom_index": 948,
          "name": "CG2",
          "element": "C",
          "coord": [
            4.6504998207092285,
            7.438199996948242,
            21.344999313354492
          ]
        },
        {
          "atom_index": 949,
          "name": "CD1",
          "element": "C",
          "coord": [
            4.603899955749512,
            7.214300155639648,
            21.545799255371094
          ]
        }
      ]
    },
    {
      "id": "A:128",
      "chain": "A",
      "resseq": 128,
      "icode": "",
      "resname": "LEU",
      "hetflag": " ",
      "sasa": 0.0,
      "atoms": [
        {
          "atom_index": 950,
          "name": "N",
          "element": "N",
          "coord": [
            4.7596001625061035,
            7.793099880218506,
            21.41510009765625
          ]
        },
        {
          "atom_index": 951,
          "name": "CA",
          "element": "C",
          "coord": [
            4.732800006866455,
            7.914599895477295,
            21.339000701904297
          ]
        },
        {
          "atom_index": 952,
          "name": "C",
          "element": "C",
          "coord": [
            4.6697998046875,
            7.893899917602539,
            21.20330047607422
          ]
        },
        {
          "atom_index": 953,
          "name": "O",
          "element": "O",
          "coord": [
            4.574699878692627,
            7.963200092315674,
            21.167800903320312
          ]
        },
        {
          "atom_index": 954,
          "name": "CB",
          "element": "C",
          "coord": [
            4.861000061035156,
            7.995999813079834,
            21.324600219726562
          ]
        },
        {
          "atom_index": 955,
          "name": "CG",
          "element": "C",
          "coord": [
            4.914700031280518,
            8.046500205993652,
            21.459400177001953
          ]
        },
        {
          "atom_index": 956,
          "name": "CD1",
          "element": "C",
          "coord": [
            5.041299819946289,
            8.130399703979492,
            21.43779945373535
          ]
        },
        {
          "atom_index": 957,
          "name": "CD2",
          "element": "C",
          "coord": [
            4.805099964141846,
            8.128199577331543,
            21.529800415039062
          ]
        }
      ]
    },
    {
      "id": "A:129",
      "chain": "A",
      "resseq": 129,
      "icode": "",
      "resname": "LYS",
      "hetflag": " ",
      "sasa": 0.0,
      "atoms": [
        {
          "atom_index": 958,
          "name": "N",
          "element": "N",
          "coord": [
            4.721700191497803,
            7.797399997711182,
            21.128400802612305
          ]
        },
        {
          "atom_index": 959,
          "name": "CA",
          "element": "C",
          "coord": [
            4.671199798583984,
            7.768599987030029,
            20.9950008392334
          ]
        },
        {
          "atom_index": 960,
          "name": "C",
          "element": "C",
          "coord": [
            4.672100067138672,
            7.617599964141846,
            20.97330093383789
          ]
        },
        {
          "atom_index": 961,
          "name": "O",
          "element": "O",
          "coord": [
            4.76230001449585,
            7.548600196838379,
            21.020099639892578
          ]
        },
        {
          "atom_index": 962,
          "name": "CB",
          "element": "C",
          "coord": [
            4.761199951171875,
            7.838600158691406,
            20.892200469970703
          ]
        },
        {
          "atom_index": 963,
          "name": "CG",
          "element": "C",
          "coord": [
            4.729499816894531,
            7.8125,
            20.74489974975586
          ]
        },
        {
          "atom_index": 964,
          "name": "CD",
          "element": "C",
          "coord": [
            4.836999893188477,
            7.8744001388549805,
            20.65410041809082
          ]
        },
        {
          "atom_index": 965,
          "name": "CE",
          "element": "C",
          "coord": [
            4.823599815368652,
            7.8282999992370605,
            20.508399963378906
          ]
        },
        {
          "atom_index": 966,
          "name": "NZ",
          "element": "N",
          "coord": [
            4.93779993057251,
            7.871699810028076,
            20.421300888061523
          ]
        }
      ]
    },
    {
      "id": "A:130",
      "chain": "A",
      "resseq": 130,
      "icode": "",
      "resname": "GLY",
      "hetflag": " ",
      "sasa": 0.0,
      "atoms": [
        {
          "atom_index": 967,
          "name": "N",
          "element": "N",
          "coord": [
            4.571300029754639,
            7.565499782562256,
            20.90399932861328
          ]
        },
        {
          "atom_index": 968,
          "name": "CA",
          "element": "C",
          "coord": [
            4.56850004196167,
            7.422299861907959,
            20.87809944152832
          ]
        },
        {
          "atom_index": 969,
          "name": "C",
          "element": "C",
          "coord": [
            4.476099967956543,
            7.340099811553955,
            20.96579933166504
          ]
        },
        {
          "atom_index": 970,
          "name": "O",
          "element": "O",
          "coord": [
            4.426599979400635,
            7.387800216674805,
            21.067699432373047
          ]
        }
      ]
    },
    {
      "id": "A:131",
      "chain": "A",
      "resseq": 131,
      "icode": "",
      "resname": "GLY",
      "hetflag": " ",
      "sasa": 0.0,
      "atoms": [
        {
          "atom_index": 971,
          "name": "N",
          "element": "N",
          "coord": [
            4.454899787902832,
            7.214799880981445,
            20.92650032043457
          ]
        },
        {
          "atom_index": 972,
          "name": "CA",
          "element": "C",
          "coord": [
            4.365499973297119,
            7.128200054168701,
            21.000900268554688
          ]
        },
        {
          "atom_index": 973,
          "name": "C",
          "element": "C",
          "coord": [
            4.426000118255615,
            7.005000114440918,
            21.065399169921875
          ]
        },
        {
          "atom_index": 974,
          "name": "O",
          "element": "O",
          "coord": [
            4.546999931335449,
            6.9928998947143555,
            21.079999923706055
          ]
        }
      ]
    },
    {
      "id": "A:132",
      "chain": "A",
      "resseq": 132,
      "icode": "",
      "resname": "VAL",
      "hetflag": " ",
      "sasa": 0.0,
      "atoms": [
        {
          "atom_index": 975,
          "name": "N",
          "element": "N",
          "coord": [
            4.340099811553955,
            6.911799907684326,
            21.103500366210938
          ]
        },
        {
          "atom_index": 976,
          "name": "CA",
          "element": "C",
          "coord": [
            4.3850998878479,
            6.790900230407715,
            21.169300079345703
          ]
        },
        {
          "atom_index": 977,
          "name": "C",
          "element": "C",
          "coord": [
            4.34060001373291,
            6.665900230407715,
            21.095800399780273
          ]
        },
        {
          "atom_index": 978,
          "name": "O",
          "element": "O",
          "coord": [
            4.221099853515625,
            6.645400047302246,
            21.07080078125
          ]
        },
        {
          "atom_index": 979,
          "name": "CB",
          "element": "C",
          "coord": [
            4.332499980926514,
            6.784800052642822,
            21.314199447631836
          ]
        },
        {
          "atom_index": 980,
          "name": "CG1",
          "element": "C",
          "coord": [
            4.373300075531006,
            6.654699802398682,
            21.378999710083008
          ]
        },
        {
          "atom_index": 981,
          "name": "CG2",
          "element": "C",
          "coord": [
            4.38670015335083,
            6.90339994430542,
            21.393800735473633
          ]
        }
      ]
    },
    {
      "id": "A:133",
      "chain": "A",
      "resseq": 133,
      "icode": "",
      "resname": "LEU",
      "hetflag": " ",
      "sasa": 0.0,
      "atoms": [
        {
          "atom_index": 982,
          "name": "N",
          "element": "N",
          "coord": [
            4.438799858093262,
            6.582900047302246,
            21.06209945678711
          ]
        },
        {
          "atom_index": 983,
          "name": "CA",
          "element": "C",
          "coord": [
            4.415299892425537,
            6.457600116729736,
            20.992900848388672
          ]
        },
        {
          "atom_index": 984,
          "name": "C",
          "element": "C",
          "coord": [
            4.463799953460693,
            6.343599796295166,
            21.081600189208984
          ]
        },
        {
          "atom_index": 985,
          "name": "O",
          "element": "O",
          "coord": [
            4.583199977874756,
            6.331999778747559,
            21.110300064086914
          ]
        },
        {
          "atom_index": 986,
          "name": "CB",
          "element": "C",
          "coord": [
            4.491600036621094,
            6.454500198364258,
            20.86039924621582
          ]
        },
        {
          "atom_index": 987,
          "name": "CG",
          "element": "C",
          "coord": [
            4.4903998374938965,
            6.318600177764893,
            20.7893009185791
          ]
        },
        {
          "atom_index": 988,
          "name": "CD1",
          "element": "C",
          "coord": [
            4.348199844360352,
            6.287099838256836,
            20.742900848388672
          ]
        },
        {
          "atom_index": 989,
          "name": "CD2",
          "element": "C",
          "coord": [
            4.587699890136719,
            6.320199966430664,
            20.67169952392578
          ]
        }
      ]
    },
    {
      "id": "A:134",
      "chain": "A",
      "resseq": 134,
      "icode": "",
      "resname": "ILE",
      "hetflag": " ",
      "sasa": 0.0,
      "atoms": [
        {
          "atom_index": 990,
          "name": "N",
          "element": "N",
          "coord": [
            4.370800018310547,
            6.260300159454346,
            21.126399993896484
          ]
        },
        {
          "atom_index": 991,
          "name": "CA",
          "element": "C",
          "coord": [
            4.406700134277344,
            6.14739990234375,
            21.20989990234375
          ]
        },
        {
          "atom_index": 992,
          "name": "C",
          "element": "C",
          "coord": [
            4.34119987487793,
            6.0233001708984375,
            21.149900436401367
          ]
        },
        {
          "atom_index": 993,
          "name": "O",
          "element": "O",
          "coord": [
            4.218699932098389,
            6.010499954223633,
            21.149900436401367
          ]
        },
        {
          "atom_index": 994,
          "name": "CB",
          "element": "C",
          "coord": [
            4.360400199890137,
            6.16949987411499,
            21.35580062866211
          ]
        },
        {
          "atom_index": 995,
          "name": "CG1",
          "element": "C",
          "coord": [
            4.421000003814697,
            6.299699783325195,
            21.409700393676758
          ]
        },
        {
          "atom_index": 996,
          "name": "CG2",
          "element": "C",
          "coord": [
            4.40369987487793,
            6.052800178527832,
            21.442399978637695
          ]
        },
        {
          "atom_index": 997,
          "name": "CD1",
          "element": "C",
          "coord": [
            4.393899917602539,
            6.327199935913086,
            21.55660057067871
          ]
        }
      ]
    },
    {
      "id": "A:135",
      "chain": "A",
      "resseq": 135,
      "icode": "",
      "resname": "GLN",
      "hetflag": " ",
      "sasa": 0.15764929354190826,
      "atoms": [
        {
          "atom_index": 998,
          "name": "N",
          "element": "N",
          "coord": [
            4.423600196838379,
            5.932799816131592,
            21.097999572753906
          ]
        },
        {
          "atom_index": 999,
          "name": "CA",
          "element": "C",
          "coord": [
            4.373300075531006,
            5.811399936676025,
            21.034799575805664
          ]
        },
        {
          "atom_index": 1000,
          "name": "C",
          "element": "C",
          "coord": [
            4.453800201416016,
            5.686299800872803,
            21.069499969482422
          ]
        },
        {
          "atom_index": 1001,
          "name": "O",
          "element": "O",
          "coord": [
            4.571700096130371,
            5.692800045013428,
            21.104000091552734
          ]
        },
        {
          "atom_index": 1002,
          "name": "CB",
          "element": "C",
          "coord": [
            4.374199867248535,
            5.827899932861328,
            20.882099151611328
          ]
        },
        {
          "atom_index": 1003,
          "name": "CG",
          "element": "C",
          "coord": [
            4.30109977722168,
            5.949699878692627,
            20.82830047607422
          ]
        },
        {
          "atom_index": 1004,
          "name": "CD",
          "element": "C",
          "coord": [
            4.150300025939941,
            5.930500030517578,
            20.819000244140625
          ]
        },
        {
          "atom_index": 1005,
          "name": "OE1",
          "element": "O",
          "coord": [
            4.101200103759766,
            5.849400043487549,
            20.740100860595703
          ]
        },
        {
          "atom_index": 1006,
          "name": "NE2",
          "element": "N",
          "coord": [
            4.076099872589111,
            6.00600004196167,
            20.89940071105957
          ]
        }
      ]
    },
    {
      "id": "A:136",
      "chain": "A",
      "resseq": 136,
      "icode": "",
      "resname": "ARG",
      "hetflag": " ",
      "sasa": 1.115792155265808,
      "atoms": [
        {
          "atom_index": 1007,
          "name": "N",
          "element": "N",
          "coord": [
            4.38730001449585,
            5.5721001625061035,
            21.059099197387695
          ]
        },
        {
          "atom_index": 1008,
          "name": "CA",
          "element": "C",
          "coord": [
            4.448400020599365,
            5.441999912261963,
            21.08209991455078
          ]
        },
        {
          "atom_index": 1009,
          "name": "C",
          "element": "C",
          "coord": [
            4.546500205993652,
            5.429900169372559,
            21.19890022277832
          ]
        },
        {
          "atom_index": 1010,
          "name": "O",
          "element": "O",
          "coord": [
            4.662700176239014,
            5.39300012588501,
            21.181499481201172
          ]
        },
        {
          "atom_index": 1011,
          "name": "CB",
          "element": "C",
          "coord": [
            4.513800144195557,
            5.396399974822998,
            20.9512996673584
          ]
        },
        {
          "atom_index": 1012,
          "name": "CG",
          "element": "C",
          "coord": [
            4.4197998046875,
            5.4105000495910645,
            20.830699920654297
          ]
        },
        {
          "atom_index": 1013,
          "name": "CD",
          "element": "C",
          "coord": [
            4.485499858856201,
            5.371600151062012,
            20.698299407958984
          ]
        },
        {
          "atom_index": 1014,
          "name": "NE",
          "element": "N",
          "coord": [
            4.5802001953125,
            5.471700191497803,
            20.649799346923828
          ]
        },
        {
          "atom_index": 1015,
          "name": "CZ",
          "element": "C",
          "coord": [
            4.546000003814697,
            5.59089994430542,
            20.601600646972656
          ]
        },
        {
          "atom_index": 1016,
          "name": "NH1",
          "element": "N",
          "coord": [
            4.418499946594238,
            5.626999855041504,
            20.59429931640625
          ]
        },
        {
          "atom_index": 1017,
          "name": "NH2",
          "element": "N",
          "coord": [
            4.640200138092041,
            5.674799919128418,
            20.56049919128418
          ]
        }
      ]
    },
    {
      "id": "A:137",
      "chain": "A",
      "resseq": 137,
      "icode": "",
      "resname": "ASN",
      "hetflag": " ",
      "sasa": 0.0,
      "atoms": [
        {
          "atom_index": 1018,
          "name": "N",
          "element": "N",
          "coord": [
            4.497600078582764,
            5.459700107574463,
            21.318599700927734
          ]
        },
        {
          "atom_index": 1019,
          "name": "CA",
          "element": "C",
          "coord": [
            4.577199935913086,
            5.44920015335083,
            21.440500259399414
          ]
        },
        {
          "atom_index": 1020,
          "name": "C",
          "element": "C",
          "coord": [
            4.5019001960754395,
            5.355800151824951,
            21.53529930114746
          ]
        },
        {
          "atom_index": 1021,
          "name": "O",
          "element": "O",
          "coord": [
            4.4257001876831055,
            5.400000095367432,
            21.62190055847168
          ]
        },
        {
          "atom_index": 1022,
          "name": "CB",
          "element": "C",
          "coord": [
            4.594399929046631,
            5.587299823760986,
            21.502700805664062
          ]
        },
        {
          "atom_index": 1023,
          "name": "CG",
          "element": "C",
          "coord": [
            4.661900043487549,
            5.6834001541137695,
            21.408300399780273
          ]
        },
        {
          "atom_index": 1024,
          "name": "OD1",
          "element": "O",
          "coord": [
            4.780900001525879,
            5.66949987411499,
            21.3794002532959
          ]
        },
        {
          "atom_index": 1025,
          "name": "ND2",
          "element": "N",
          "coord": [
            4.585899829864502,
            5.779799938201904,
            21.357099533081055
          ]
        }
      ]
    },
    {
      "id": "A:138",
      "chain": "A",
      "resseq": 138,
      "icode": "",
      "resname": "PRO",
      "hetflag": " ",
      "sasa": 0.0,
      "atoms": [
        {
          "atom_index": 1026,
          "name": "N",
          "element": "N",
          "coord": [
            4.522299766540527,
            5.224100112915039,
            21.51810073852539
          ]
        },
        {
          "atom_index": 1027,
          "name": "CA",
          "element": "C",
          "coord": [
            4.465400218963623,
            5.109899997711182,
            21.590599060058594
          ]
        },
        {
          "atom_index": 1028,
          "name": "C",
          "element": "C",
          "coord": [
            4.459700107574463,
            5.112500190734863,
            21.743499755859375
          ]
        },
        {
          "atom_index": 1029,
          "name": "O",
          "element": "O",
          "coord": [
            4.36299991607666,
            5.063799858093262,
            21.80190086364746
          ]
        },
        {
          "atom_index": 1030,
          "name": "CB",
          "element": "C",
          "coord": [
            4.548099994659424,
            4.9928998947143555,
            21.53860092163086
          ]
        },
        {
          "atom_index": 1031,
          "name": "CG",
          "element": "C",
          "coord": [
            4.572800159454346,
            5.032899856567383,
            21.398099899291992
          ]
        },
        {
          "atom_index": 1032,
          "name": "CD",
          "element": "C",
          "coord": [
            4.61460018157959,
            5.176400184631348,
            21.41390037536621
          ]
        }
      ]
    },
    {
      "id": "A:139",
      "chain": "A",
      "resseq": 139,
      "icode": "",
      "resname": "GLN",
      "hetflag": " ",
      "sasa": 0.0,
      "atoms": [
        {
          "atom_index": 1033,
          "name": "N",
          "element": "N",
          "coord": [
            4.562399864196777,
            5.166600227355957,
            21.808399200439453
          ]
        },
        {
          "atom_index": 1034,
          "name": "CA",
          "element": "C",
          "coord": [
            4.564700126647949,
            5.17110013961792,
            21.954299926757812
          ]
        },
        {
          "atom_index": 1035,
          "name": "C",
          "element": "C",
          "coord": [
            4.539400100708008,
            5.309500217437744,
            22.009599685668945
          ]
        },
        {
          "atom_index": 1036,
          "name": "O",
          "element": "O",
          "coord": [
            4.567200183868408,
            5.3333001136779785,
            22.126699447631836
          ]
        },
        {
          "atom_index": 1037,
          "name": "CB",
          "element": "C",
          "coord": [
            4.700500011444092,
            5.126999855041504,
            22.00659942626953
          ]
        },
        {
          "atom_index": 1038,
          "name": "CG",
          "element": "C",
          "coord": [
            4.7459001541137695,
            4.991399765014648,
            21.9601993560791
          ]
        },
        {
          "atom_index": 1039,
          "name": "CD",
          "element": "C",
          "coord": [
            4.650400161743164,
            4.883399963378906,
            22.00200080871582
          ]
        },
        {
          "atom_index": 1040,
          "name": "OE1",
          "element": "O",
          "coord": [
            4.605800151824951,
            4.879700183868408,
            22.11720085144043
          ]
        },
        {
          "atom_index": 1041,
          "name": "NE2",
          "element": "N",
          "coord": [
            4.6184000968933105,
            4.793700218200684,
            21.909099578857422
          ]
        }
      ]
    },
    {
      "id": "A:140",
      "chain": "A",
      "resseq": 140,
      "icode": "",
      "resname": "LEU",
      "hetflag": " ",
      "sasa": 0.0,
      "atoms": [
        {
          "atom_index": 1042,
          "name": "N",
          "element": "N",
          "coord": [
            4.486299991607666,
            5.400000095367432,
            21.92770004272461
          ]
        },
        {
          "atom_index": 1043,
          "name": "CA",
          "element": "C",
          "coord": [
            4.464399814605713,
            5.538300037384033,
            21.970500946044922
          ]
        },
        {
          "atom_index": 1044,
          "name": "C",
          "element": "C",
          "coord": [
            4.3292999267578125,
            5.575399875640869,
            22.033000946044922
          ]
        },
        {
          "atom_index": 1045,
          "name": "O",
          "element": "O",
          "coord": [
            4.223100185394287,
            5.547399997711182,
            21.9773006439209
          ]
        },
        {
          "atom_index": 1046,
          "name": "CB",
          "element": "C",
          "coord": [
            4.491300106048584,
            5.6321001052856445,
            21.85219955444336
          ]
        },
        {
          "atom_index": 1047,
          "name": "CG",
          "element": "C",
          "coord": [
            4.489500045776367,
            5.782199859619141,
            21.881999969482422
          ]
        },
        {
          "atom_index": 1048,
          "name": "CD1",
          "element": "C",
          "coord": [
            4.604800224304199,
            5.81850004196167,
            21.974899291992188
          ]
        },
        {
          "atom_index": 1049,
          "name": "CD2",
          "element": "C",
          "coord": [
            4.499199867248535,
            5.859300136566162,
            21.752399444580078
          ]
        }
      ]
    },
    {
      "id": "A:141",
      "chain": "A",
      "resseq": 141,
      "icode": "",
      "resname": "CYS",
      "hetflag": " ",
      "sasa": 0.0,
      "atoms": [
        {
          "atom_index": 1050,
          "name": "N",
          "element": "N",
          "coord": [
            4.33519983291626,
            5.642199993133545,
            22.1481990814209
          ]
        },
        {
          "atom_index": 1051,
          "name": "CA",
          "element": "C",
          "coord": [
            4.215199947357178,
            5.686399936676025,
            22.21929931640625
          ]
        },
        {
          "atom_index": 1052,
          "name": "C",
          "element": "C",
          "coord": [
            4.20989990234375,
            5.837900161743164,
            22.24180030822754
          ]
        },
        {
          "atom_index": 1053,
          "name": "O",
          "element": "O",
          "coord": [
            4.309500217437744,
            5.908999919891357,
            22.22610092163086
          ]
        },
        {
          "atom_index": 1054,
          "name": "CB",
          "element": "C",
          "coord": [
            4.206299781799316,
            5.618299961090088,
            22.355899810791016
          ]
        },
        {
          "atom_index": 1055,
          "name": "SG",
          "element": "S",
          "coord": [
            4.16510009765625,
            5.441299915313721,
            22.351699829101562
          ]
        }
      ]
    },
    {
      "id": "A:142",
      "chain": "A",
      "resseq": 142,
      "icode": "",
      "resname": "TYR",
      "hetflag": " ",
      "sasa": 0.0,
      "atoms": [
        {
          "atom_index": 1056,
          "name": "N",
          "element": "N",
          "coord": [
            4.091300010681152,
            5.885499954223633,
            22.278200149536133
          ]
        },
        {
          "atom_index": 1057,
          "name": "CA",
          "element": "C",
          "coord": [
            4.067599773406982,
            6.025599956512451,
            22.311100006103516
          ]
        },
        {
          "atom_index": 1058,
          "name": "C",
          "element": "C",
          "coord": [
            4.069799900054932,
            6.130300045013428,
            22.201400756835938
          ]
        },
        {
          "atom_index": 1059,
          "name": "O",
          "element": "O",
          "coord": [
            4.017499923706055,
            6.2399001121521,
            22.220800399780273
          ]
        },
        {
          "atom_index": 1060,
          "name": "CB",
          "element": "C",
          "coord": [
            4.163400173187256,
            6.06790018081665,
            22.423500061035156
          ]
        },
        {
          "atom_index": 1061,
          "name": "CG",
          "element": "C",
          "coord": [
            4.168099880218506,
            5.966400146484375,
            22.535200119018555
          ]
        },
        {
          "atom_index": 1062,
          "name": "CD1",
          "element": "C",
          "coord": [
            4.275199890136719,
            5.877999782562256,
            22.547300338745117
          ]
        },
        {
          "atom_index": 1063,
          "name": "CD2",
          "element": "C",
          "coord": [
            4.061500072479248,
            5.9532999992370605,
            22.624399185180664
          ]
        },
        {
          "atom_index": 1064,
          "name": "CE1",
          "element": "C",
          "coord": [
            4.275899887084961,
            5.77839994430542,
            22.64539909362793
          ]
        },
        {
          "atom_index": 1065,
          "name": "CE2",
          "element": "C",
          "coord": [
            4.060999870300293,
            5.854000091552734,
            22.72279930114746
          ]
        },
        {
          "atom_index": 1066,
          "name": "CZ",
          "element": "C",
          "coord": [
            4.168399810791016,
            5.766900062561035,
            22.73270034790039
          ]
        },
        {
          "atom_index": 1067,
          "name": "OH",
          "element": "O",
          "coord": [
            4.167799949645996,
            5.667799949645996,
            22.82859992980957
          ]
        }
      ]
    },
    {
      "id": "A:143",
      "chain": "A",
      "resseq": 143,
      "icode": "",
      "resname": "GLN",
      "hetflag": " ",
      "sasa": 0.0,
      "atoms": [
        {
          "atom_index": 1068,
          "name": "N",
          "element": "N",
          "coord": [
            4.128200054168701,
            6.099100112915039,
            22.08650016784668
          ]
        },
        {
          "atom_index": 1069,
          "name": "CA",
          "element": "C",
          "coord": [
            4.132999897003174,
            6.197999954223633,
            21.979400634765625
          ]
        },
        {
          "atom_index": 1070,
          "name": "C",
          "element": "C",
          "coord": [
            3.9944000244140625,
            6.254499912261963,
            21.944900512695312
          ]
        },
        {
          "atom_index": 1071,
          "name": "O",
          "element": "O",
          "coord": [
            3.983599901199341,
            6.365200042724609,
            21.892200469970703
          ]
        },
        {
          "atom_index": 1072,
          "name": "CB",
          "element": "C",
          "coord": [
            4.195499897003174,
            6.1381001472473145,
            21.853099822998047
          ]
        },
        {
          "atom_index": 1073,
          "name": "CG",
          "element": "C",
          "coord": [
            4.1031999588012695,
            6.045199871063232,
            21.777000427246094
          ]
        },
        {
          "atom_index": 1074,
          "name": "CD",
          "element": "C",
          "coord": [
            4.123000144958496,
            5.899899959564209,
            21.812999725341797
          ]
        },
        {
          "atom_index": 1075,
          "name": "OE1",
          "element": "O",
          "coord": [
            4.139999866485596,
            5.864699840545654,
            21.930200576782227
          ]
        },
        {
          "atom_index": 1076,
          "name": "NE2",
          "element": "N",
          "coord": [
            4.119800090789795,
            5.813600063323975,
            21.711999893188477
          ]
        }
      ]
    },
    {
      "id": "A:144",
      "chain": "A",
      "resseq": 144,
      "icode": "",
      "resname": "ASP",
      "hetflag": " ",
      "sasa": 0.5990673303604126,
      "atoms": [
        {
          "atom_index": 1077,
          "name": "N",
          "element": "N",
          "coord": [
            3.8891000747680664,
            6.178699970245361,
            21.974599838256836
          ]
        },
        {
          "atom_index": 1078,
          "name": "CA",
          "element": "C",
          "coord": [
            3.7523999214172363,
            6.2221999168396,
            21.943899154663086
          ]
        },
        {
          "atom_index": 1079,
          "name": "C",
          "element": "C",
          "coord": [
            3.686000108718872,
            6.307300090789795,
            22.052000045776367
          ]
        },
        {
          "atom_index": 1080,
          "name": "O",
          "element": "O",
          "coord": [
            3.586899995803833,
            6.37470006942749,
            22.025299072265625
          ]
        },
        {
          "atom_index": 1081,
          "name": "CB",
          "element": "C",
          "coord": [
            3.6647000312805176,
            6.1006999015808105,
            21.910400390625
          ]
        },
        {
          "atom_index": 1082,
          "name": "CG",
          "element": "C",
          "coord": [
            3.6670000553131104,
            5.993899822235107,
            22.019500732421875
          ]
        },
        {
          "atom_index": 1083,
          "name": "OD1",
          "element": "O",
          "coord": [
            3.7671000957489014,
            5.985899925231934,
            22.094499588012695
          ]
        },
        {
          "atom_index": 1084,
          "name": "OD2",
          "element": "O",
          "coord": [
            3.5689001083374023,
            5.916500091552734,
            22.028900146484375
          ]
        }
      ]
    },
    {
      "id": "A:145",
      "chain": "A",
      "resseq": 145,
      "icode": "",
      "resname": "THR",
      "hetflag": " ",
      "sasa": 0.0,
      "atoms": [
        {
          "atom_index": 1085,
          "name": "N",
          "element": "N",
          "coord": [
            3.7414000034332275,
            6.305799961090088,
            22.17289924621582
          ]
        },
        {
          "atom_index": 1086,
          "name": "CA",
          "element": "C",
          "coord": [
            3.687299966812134,
            6.384300231933594,
            22.28350067138672
          ]
        },
        {
          "atom_index": 1087,
          "name": "C",
          "element": "C",
          "coord": [
            3.7479000091552734,
            6.5243000984191895,
            22.290199279785156
          ]
        },
        {
          "atom_index": 1088,
          "name": "O",
          "element": "O",
          "coord": [
            3.7197000980377197,
            6.600399971008301,
            22.382699966430664
          ]
        },
        {
          "atom_index": 1089,
          "name": "CB",
          "element": "C",
          "coord": [
            3.717600107192993,
            6.319900035858154,
            22.419099807739258
          ]
        },
        {
          "atom_index": 1090,
          "name": "OG1",
          "element": "O",
          "coord": [
            3.849100112915039,
            6.360199928283691,
            22.46179962158203
          ]
        },
        {
          "atom_index": 1091,
          "name": "CG2",
          "element": "C",
          "coord": [
            3.70989990234375,
            6.168099880218506,
            22.409299850463867
          ]
        }
      ]
    },
    {
      "id": "A:146",
      "chain": "A",
      "resseq": 146,
      "icode": "",
      "resname": "ILE",
      "hetflag": " ",
      "sasa": 0.0,
      "atoms": [
        {
          "atom_index": 1092,
          "name": "N",
          "element": "N",
          "coord": [
            3.8327999114990234,
            6.5578999519348145,
            22.193700790405273
          ]
        },
        {
          "atom_index": 1093,
          "name": "CA",
          "element": "C",
          "coord": [
            3.8991000652313232,
            6.6880998611450195,
            22.19300079345703
          ]
        },
        {
          "atom_index": 1094,
          "name": "C",
          "element": "C",
          "coord": [
            3.8241000175476074,
            6.790500164031982,
            22.11009979248047
          ]
        },
        {
          "atom_index": 1095,
          "name": "O",
          "element": "O",
          "coord": [
            3.7829999923706055,
            6.762499809265137,
            21.99720001220703
          ]
        },
        {
          "atom_index": 1096,
          "name": "CB",
          "element": "C",
          "coord": [
            4.044400215148926,
            6.676499843597412,
            22.138599395751953
          ]
        },
        {
          "atom_index": 1097,
          "name": "CG1",
          "element": "C",
          "coord": [
            4.132999897003174,
            6.602200031280518,
            22.239599227905273
          ]
        },
        {
          "atom_index": 1098,
          "name": "CG2",
          "element": "C",
          "coord": [
            4.100500106811523,
            6.814899921417236,
            22.10890007019043
          ]
        },
        {
          "atom_index": 1099,
          "name": "CD1",
          "element": "C",
          "coord": [
            4.155399799346924,
            6.676300048828125,
            22.37150001525879
          ]
        }
      ]
    },
    {
      "id": "A:147",
      "chain": "A",
      "resseq": 147,
      "icode": "",
      "resname": "LEU",
      "hetflag": " ",
      "sasa": 0.0,
      "atoms": [
        {
          "atom_index": 1100,
          "name": "N",
          "element": "N",
          "coord": [
            3.805799961090088,
            6.90939998626709,
            22.166000366210938
          ]
        },
        {
          "atom_index": 1101,
          "name": "CA",
          "element": "C",
          "coord": [
            3.7374000549316406,
            7.014500141143799,
            22.093299865722656
          ]
        },
        {
          "atom_index": 1102,
          "name": "C",
          "element": "C",
          "coord": [
            3.842400074005127,
            7.084400177001953,
            22.007999420166016
          ]
        },
        {
          "atom_index": 1103,
          "name": "O",
          "element": "O",
          "coord": [
            3.9084999561309814,
            7.178699970245361,
            22.052499771118164
          ]
        },
        {
          "atom_index": 1104,
          "name": "CB",
          "element": "C",
          "coord": [
            3.6726999282836914,
            7.1132001876831055,
            22.190399169921875
          ]
        },
        {
          "atom_index": 1105,
          "name": "CG",
          "element": "C",
          "coord": [
            3.5799999237060547,
            7.217599868774414,
            22.12619972229004
          ]
        },
        {
          "atom_index": 1106,
          "name": "CD1",
          "element": "C",
          "coord": [
            3.4667000770568848,
            7.147299766540527,
            22.051599502563477
          ]
        },
        {
          "atom_index": 1107,
          "name": "CD2",
          "element": "C",
          "coord": [
            3.524600028991699,
            7.310299873352051,
            22.233800888061523
          ]
        }
      ]
    },
    {
      "id": "A:148",
      "chain": "A",
      "resseq": 148,
      "icode": "",
      "resname": "TRP",
      "hetflag": " ",
      "sasa": 0.0,
      "atoms": [
        {
          "atom_index": 1108,
          "name": "N",
          "element": "N",
          "coord": [
            3.8585000038146973,
            7.0366997718811035,
            21.885099411010742
          ]
        },
        {
          "atom_index": 1109,
          "name": "CA",
          "element": "C",
          "coord": [
            3.9570999145507812,
            7.093100070953369,
            21.79319953918457
          ]
        },
        {
          "atom_index": 1110,
          "name": "C",
          "element": "C",
          "coord": [
            3.93179988861084,
            7.238500118255615,
            21.753299713134766
          ]
        },
        {
          "atom_index": 1111,
          "name": "O",
          "element": "O",
          "coord": [
            4.025700092315674,
            7.313700199127197,
            21.72760009765625
          ]
        },
        {
          "atom_index": 1112,
          "name": "CB",
          "element": "C",
          "coord": [
            3.9670000076293945,
            7.005099773406982,
            21.667999267578125
          ]
        },
        {
          "atom_index": 1113,
          "name": "CG",
          "element": "C",
          "coord": [
            4.014200210571289,
            6.866399765014648,
            21.699899673461914
          ]
        },
        {
          "atom_index": 1114,
          "name": "CD1",
          "element": "C",
          "coord": [
            3.937299966812134,
            6.755199909210205,
            21.71500015258789
          ]
        },
        {
          "atom_index": 1115,
          "name": "CD2",
          "element": "C",
          "coord": [
            4.148799896240234,
            6.826600074768066,
            21.72920036315918
          ]
        },
        {
          "atom_index": 1116,
          "name": "NE1",
          "element": "N",
          "coord": [
            4.015100002288818,
            6.648200035095215,
            21.752500534057617
          ]
        },
        {
          "atom_index": 1117,
          "name": "CE2",
          "element": "C",
          "coord": [
            4.145400047302246,
            6.6890997886657715,
            21.761999130249023
          ]
        },
        {
          "atom_index": 1118,
          "name": "CE3",
          "element": "C",
          "coord": [
            4.271900177001953,
            6.893899917602539,
            21.73110008239746
          ]
        },
        {
          "atom_index": 1119,
          "name": "CZ2",
          "element": "C",
          "coord": [
            4.260000228881836,
            6.617199897766113,
            21.796499252319336
          ]
        },
        {
          "atom_index": 1120,
          "name": "CZ3",
          "element": "C",
          "coord": [
            4.386000156402588,
            6.822700023651123,
            21.765100479125977
          ]
        },
        {
          "atom_index": 1121,
          "name": "CH2",
          "element": "C",
          "coord": [
            4.3790998458862305,
            6.685400009155273,
            21.797300338745117
          ]
        }
      ]
    },
    {
      "id": "A:149",
      "chain": "A",
      "resseq": 149,
      "icode": "",
      "resname": "LYS",
      "hetflag": " ",
      "sasa": 3.165187358856201,
      "atoms": [
        {
          "atom_index": 1122,
          "name": "N",
          "element": "N",
          "coord": [
            3.8046998977661133,
            7.277299880981445,
            21.748600006103516
          ]
        },
        {
          "atom_index": 1123,
          "name": "CA",
          "element": "C",
          "coord": [
            3.7679998874664307,
            7.413300037384033,
            21.712600708007812
          ]
        },
        {
          "atom_index": 1124,
          "name": "C",
          "element": "C",
          "coord": [
            3.8299999237060547,
            7.511499881744385,
            21.809999465942383
          ]
        },
        {
          "atom_index": 1125,
          "name": "O",
          "element": "O",
          "coord": [
            3.863300085067749,
            7.623499870300293,
            21.77359962463379
          ]
        },
        {
          "atom_index": 1126,
          "name": "CB",
          "element": "C",
          "coord": [
            3.61680006980896,
            7.428500175476074,
            21.714399337768555
          ]
        },
        {
          "atom_index": 1127,
          "name": "CG",
          "element": "C",
          "coord": [
            3.544100046157837,
            7.317800045013428,
            21.64069938659668
          ]
        },
        {
          "atom_index": 1128,
          "name": "CD",
          "element": "C",
          "coord": [
            3.5934998989105225,
            7.303699970245361,
            21.496599197387695
          ]
        },
        {
          "atom_index": 1129,
          "name": "CE",
          "element": "C",
          "coord": [
            3.485100030899048,
            7.243299961090088,
            21.409400939941406
          ]
        },
        {
          "atom_index": 1130,
          "name": "NZ",
          "element": "N",
          "coord": [
            3.361999988555908,
            7.329100131988525,
            21.410400390625
          ]
        }
      ]
    },
    {
      "id": "A:150",
      "chain": "A",
      "resseq": 150,
      "icode": "",
      "resname": "ASP",
      "hetflag": " ",
      "sasa": 0.0,
      "atoms": [
        {
          "atom_index": 1131,
          "name": "N",
          "element": "N",
          "coord": [
            3.845400094985962,
            7.4704999923706055,
            21.935199737548828
          ]
        },
        {
          "atom_index": 1132,
          "name": "CA",
          "element": "C",
          "coord": [
            3.9047999382019043,
            7.560200214385986,
            22.032699584960938
          ]
        },
        {
          "atom_index": 1133,
          "name": "C",
          "element": "C",
          "coord": [
            4.051400184631348,
            7.581099987030029,
            21.997600555419922
          ]
        },
        {
          "atom_index": 1134,
          "name": "O",
          "element": "O",
          "coord": [
            4.103400230407715,
            7.692699909210205,
            22.0039005279541
          ]
        },
        {
          "atom_index": 1135,
          "name": "CB",
          "element": "C",
          "coord": [
            3.8966000080108643,
            7.5015997886657715,
            22.17289924621582
          ]
        },
        {
          "atom_index": 1136,
          "name": "CG",
          "element": "C",
          "coord": [
            3.9286000728607178,
            7.604499816894531,
            22.280099868774414
          ]
        },
        {
          "atom_index": 1137,
          "name": "OD1",
          "element": "O",
          "coord": [
            3.837599992752075,
            7.6834001541137695,
            22.312000274658203
          ]
        },
        {
          "atom_index": 1138,
          "name": "OD2",
          "element": "O",
          "coord": [
            4.043399810791016,
            7.6082000732421875,
            22.330799102783203
          ]
        }
      ]
    },
    {
      "id": "A:151",
      "chain": "A",
      "resseq": 151,
      "icode": "",
      "resname": "ILE",
      "hetflag": " ",
      "sasa": 0.0,
      "atoms": [
        {
          "atom_index": 1139,
          "name": "N",
          "element": "N",
          "coord": [
            4.117800235748291,
            7.472300052642822,
            21.960800170898438
          ]
        },
        {
          "atom_index": 1140,
          "name": "CA",
          "element": "C",
          "coord": [
            4.258399963378906,
            7.478499889373779,
            21.92650032043457
          ]
        },
        {
          "atom_index": 1141,
          "name": "C",
          "element": "C",
          "coord": [
            4.2795000076293945,
            7.563399791717529,
            21.80190086364746
          ]
        },
        {
          "atom_index": 1142,
          "name": "O",
          "element": "O",
          "coord": [
            4.366199970245361,
            7.650599956512451,
            21.801000595092773
          ]
        },
        {
          "atom_index": 1143,
          "name": "CB",
          "element": "C",
          "coord": [
            4.3155999183654785,
            7.337100028991699,
            21.906200408935547
          ]
        },
        {
          "atom_index": 1144,
          "name": "CG1",
          "element": "C",
          "coord": [
            4.292300224304199,
            7.253799915313721,
            22.03350067138672
          ]
        },
        {
          "atom_index": 1145,
          "name": "CG2",
          "element": "C",
          "coord": [
            4.464700222015381,
            7.345600128173828,
            21.876300811767578
          ]
        },
        {
          "atom_index": 1146,
          "name": "CD1",
          "element": "C",
          "coord": [
            4.338799953460693,
            7.108099937438965,
            22.025999069213867
          ]
        }
      ]
    },
    {
      "id": "A:152",
      "chain": "A",
      "resseq": 152,
      "icode": "",
      "resname": "PHE",
      "hetflag": " ",
      "sasa": 0.0,
      "atoms": [
        {
          "atom_index": 1147,
          "name": "N",
          "element": "N",
          "coord": [
            4.200300216674805,
            7.53849983215332,
            21.697500228881836
          ]
        },
        {
          "atom_index": 1148,
          "name": "CA",
          "element": "C",
          "coord": [
            4.210100173950195,
            7.615300178527832,
            21.573400497436523
          ]
        },
        {
          "atom_index": 1149,
          "name": "C",
          "element": "C",
          "coord": [
            4.193399906158447,
            7.762899875640869,
            21.60740089416504
          ]
        },
        {
          "atom_index": 1150,
          "name": "O",
          "element": "O",
          "coord": [
            4.104800224304199,
            7.799799919128418,
            21.68400001525879
          ]
        },
        {
          "atom_index": 1151,
          "name": "CB",
          "element": "C",
          "coord": [
            4.098999977111816,
            7.574900150299072,
            21.475200653076172
          ]
        },
        {
          "atom_index": 1152,
          "name": "CG",
          "element": "C",
          "coord": [
            4.114500045776367,
            7.43720006942749,
            21.416400909423828
          ]
        },
        {
          "atom_index": 1153,
          "name": "CD1",
          "element": "C",
          "coord": [
            4.002099990844727,
            7.362199783325195,
            21.382299423217773
          ]
        },
        {
          "atom_index": 1154,
          "name": "CD2",
          "element": "C",
          "coord": [
            4.2403998374938965,
            7.382400035858154,
            21.392900466918945
          ]
        },
        {
          "atom_index": 1155,
          "name": "CE1",
          "element": "C",
          "coord": [
            4.0142998695373535,
            7.234899997711182,
            21.326099395751953
          ]
        },
        {
          "atom_index": 1156,
          "name": "CE2",
          "element": "C",
          "coord": [
            4.253600120544434,
            7.254899978637695,
            21.33639907836914
          ]
        },
        {
          "atom_index": 1157,
          "name": "CZ",
          "element": "C",
          "coord": [
            4.140100002288818,
            7.181300163269043,
            21.303199768066406
          ]
        }
      ]
    },
    {
      "id": "A:153",
      "chain": "A",
      "resseq": 153,
      "icode": "",
      "resname": "HIS",
      "hetflag": " ",
      "sasa": 0.0,
      "atoms": [
        {
          "atom_index": 1158,
          "name": "N",
          "element": "N",
          "coord": [
            4.27810001373291,
            7.8471999168396,
            21.550199508666992
          ]
        },
        {
          "atom_index": 1159,
          "name": "CA",
          "element": "C",
          "coord": [
            4.271500110626221,
            7.991099834442139,
            21.57360076904297
          ]
        },
        {
          "atom_index": 1160,
          "name": "C",
          "element": "C",
          "coord": [
            4.149700164794922,
            8.049300193786621,
            21.50320053100586
          ]
        },
        {
          "atom_index": 1161,
          "name": "O",
          "element": "O",
          "coord": [
            4.099100112915039,
            7.990799903869629,
            21.407400131225586
          ]
        },
        {
          "atom_index": 1162,
          "name": "CB",
          "element": "C",
          "coord": [
            4.398200035095215,
            8.057100296020508,
            21.520000457763672
          ]
        },
        {
          "atom_index": 1163,
          "name": "CG",
          "element": "C",
          "coord": [
            4.412600040435791,
            8.200900077819824,
            21.55820083618164
          ]
        },
        {
          "atom_index": 1164,
          "name": "ND1",
          "element": "N",
          "coord": [
            4.382299900054932,
            8.304400444030762,
            21.472200393676758
          ]
        },
        {
          "atom_index": 1165,
          "name": "CD2",
          "element": "C",
          "coord": [
            4.455900192260742,
            8.258600234985352,
            21.67300033569336
          ]
        },
        {
          "atom_index": 1166,
          "name": "CE1",
          "element": "C",
          "coord": [
            4.406799793243408,
            8.419500350952148,
            21.53230094909668
          ]
        },
        {
          "atom_index": 1167,
          "name": "NE2",
          "element": "N",
          "coord": [
            4.451499938964844,
            8.394499778747559,
            21.654199600219727
          ]
        }
      ]
    },
    {
      "id": "A:154",
      "chain": "A",
      "resseq": 154,
      "icode": "",
      "resname": "LYS",
      "hetflag": " ",
      "sasa": 0.41208794713020325,
      "atoms": [
        {
          "atom_index": 1168,
          "name": "N",
          "element": "N",
          "coord": [
            4.1020002365112305,
            8.164299964904785,
            21.549800872802734
          ]
        },
        {
          "atom_index": 1169,
          "name": "CA",
          "element": "C",
          "coord": [
            3.9855000972747803,
            8.225899696350098,
            21.487600326538086
          ]
        },
        {
          "atom_index": 1170,
          "name": "C",
          "element": "C",
          "coord": [
            4.009200096130371,
            8.248200416564941,
            21.339599609375
          ]
        },
        {
          "atom_index": 1171,
          "name": "O",
          "element": "O",
          "coord": [
            3.9267001152038574,
            8.210200309753418,
            21.256500244140625
          ]
        },
        {
          "atom_index": 1172,
          "name": "CB",
          "element": "C",
          "coord": [
            3.950900077819824,
            8.359700202941895,
            21.553300857543945
          ]
        },
        {
          "atom_index": 1173,
          "name": "CG",
          "element": "C",
          "coord": [
            3.8808999061584473,
            8.347000122070312,
            21.68779945373535
          ]
        },
        {
          "atom_index": 1174,
          "name": "CD",
          "element": "C",
          "coord": [
            3.8011999130249023,
            8.473299980163574,
            21.721500396728516
          ]
        },
        {
          "atom_index": 1175,
          "name": "CE",
          "element": "C",
          "coord": [
            3.8887999057769775,
            8.599200248718262,
            21.720399856567383
          ]
        },
        {
          "atom_index": 1176,
          "name": "NZ",
          "element": "N",
          "coord": [
            3.8125998973846436,
            8.722100257873535,
            21.758399963378906
          ]
        }
      ]
    },
    {
      "id": "A:155",
      "chain": "A",
      "resseq": 155,
      "icode": "",
      "resname": "ASN",
      "hetflag": " ",
      "sasa": 0.5380818247795105,
      "atoms": [
        {
          "atom_index": 1177,
          "name": "N",
          "element": "N",
          "coord": [
            4.123199939727783,
            8.308199882507324,
            21.306900024414062
          ]
        },
        {
          "atom_index": 1178,
          "name": "CA",
          "element": "C",
          "coord": [
            4.156799793243408,
            8.336600303649902,
            21.16790008544922
          ]
        },
        {
          "atom_index": 1179,
          "name": "C",
          "element": "C",
          "coord": [
            4.19890022277832,
            8.214300155639648,
            21.086200714111328
          ]
        },
        {
          "atom_index": 1180,
          "name": "O",
          "element": "O",
          "coord": [
            4.223599910736084,
            8.225700378417969,
            20.96579933166504
          ]
        },
        {
          "atom_index": 1181,
          "name": "CB",
          "element": "C",
          "coord": [
            4.26669979095459,
            8.443099975585938,
            21.161699295043945
          ]
        },
        {
          "atom_index": 1182,
          "name": "CG",
          "element": "C",
          "coord": [
            4.219200134277344,
            8.57960033416748,
            21.210399627685547
          ]
        },
        {
          "atom_index": 1183,
          "name": "OD1",
          "element": "O",
          "coord": [
            4.179699897766113,
            8.595399856567383,
            21.3257999420166
          ]
        },
        {
          "atom_index": 1184,
          "name": "ND2",
          "element": "N",
          "coord": [
            4.222700119018555,
            8.678899765014648,
            21.12190055847168
          ]
        }
      ]
    },
    {
      "id": "A:156",
      "chain": "A",
      "resseq": 156,
      "icode": "",
      "resname": "ASN",
      "hetflag": " ",
      "sasa": 0.0,
      "atoms": [
        {
          "atom_index": 1185,
          "name": "N",
          "element": "N",
          "coord": [
            4.206699848175049,
            8.097700119018555,
            21.149900436401367
          ]
        },
        {
          "atom_index": 1186,
          "name": "CA",
          "element": "C",
          "coord": [
            4.246500015258789,
            7.977200031280518,
            21.077999114990234
          ]
        },
        {
          "atom_index": 1187,
          "name": "C",
          "element": "C",
          "coord": [
            4.146999835968018,
            7.954400062561035,
            20.965200424194336
          ]
        },
        {
          "atom_index": 1188,
          "name": "O",
          "element": "O",
          "coord": [
            4.0295000076293945,
            7.924200057983398,
            20.989099502563477
          ]
        },
        {
          "atom_index": 1189,
          "name": "CB",
          "element": "C",
          "coord": [
            4.249199867248535,
            7.855100154876709,
            21.170400619506836
          ]
        },
        {
          "atom_index": 1190,
          "name": "CG",
          "element": "C",
          "coord": [
            4.312300205230713,
            7.73360013961792,
            21.10420036315918
          ]
        },
        {
          "atom_index": 1191,
          "name": "OD1",
          "element": "O",
          "coord": [
            4.278600215911865,
            7.69920015335083,
            20.99180030822754
          ]
        },
        {
          "atom_index": 1192,
          "name": "ND2",
          "element": "N",
          "coord": [
            4.40369987487793,
            7.667900085449219,
            21.174299240112305
          ]
        }
      ]
    },
    {
      "id": "A:157",
      "chain": "A",
      "resseq": 157,
      "icode": "",
      "resname": "GLN",
      "hetflag": " ",
      "sasa": 6.088801383972168,
      "atoms": [
        {
          "atom_index": 1193,
          "name": "N",
          "element": "N",
          "coord": [
            4.196000099182129,
            7.970099925994873,
            20.842500686645508
          ]
        },
        {
          "atom_index": 1194,
          "name": "CA",
          "element": "C",
          "coord": [
            4.115200042724609,
            7.95419979095459,
            20.72209930419922
          ]
        },
        {
          "atom_index": 1195,
          "name": "C",
          "element": "C",
          "coord": [
            4.104899883270264,
            7.809100151062012,
            20.677000045776367
          ]
        },
        {
          "atom_index": 1196,
          "name": "O",
          "element": "O",
          "coord": [
            4.032899856567383,
            7.7779998779296875,
            20.58180046081543
          ]
        },
        {
          "atom_index": 1197,
          "name": "CB",
          "element": "C",
          "coord": [
            4.1753997802734375,
            8.038200378417969,
            20.609600067138672
          ]
        },
        {
          "atom_index": 1198,
          "name": "CG",
          "element": "C",
          "coord": [
            4.176700115203857,
            8.186599731445312,
            20.63920021057129
          ]
        },
        {
          "atom_index": 1199,
          "name": "CD",
          "element": "C",
          "coord": [
            4.044400215148926,
            8.252699851989746,
            20.607200622558594
          ]
        },
        {
          "atom_index": 1200,
          "name": "OE1",
          "element": "O",
          "coord": [
            4.010900020599365,
            8.271900177001953,
            20.489900588989258
          ]
        },
        {
          "atom_index": 1201,
          "name": "NE2",
          "element": "N",
          "coord": [
            3.9677999019622803,
            8.287400245666504,
            20.710800170898438
          ]
        }
      ]
    },
    {
      "id": "A:158",
      "chain": "A",
      "resseq": 158,
      "icode": "",
      "resname": "LEU",
      "hetflag": " ",
      "sasa": 0.1613273024559021,
      "atoms": [
        {
          "atom_index": 1202,
          "name": "N",
          "element": "N",
          "coord": [
            4.176400184631348,
            7.720399856567383,
            20.745800018310547
          ]
        },
        {
          "atom_index": 1203,
          "name": "CA",
          "element": "C",
          "coord": [
            4.176400184631348,
            7.578700065612793,
            20.711700439453125
          ]
        },
        {
          "atom_index": 1204,
          "name": "C",
          "element": "C",
          "coord": [
            4.140699863433838,
            7.490499973297119,
            20.83099937438965
          ]
        },
        {
          "atom_index": 1205,
          "name": "O",
          "element": "O",
          "coord": [
            4.194799900054932,
            7.380499839782715,
            20.847200393676758
          ]
        },
        {
          "atom_index": 1206,
          "name": "CB",
          "element": "C",
          "coord": [
            4.313499927520752,
            7.5406999588012695,
            20.655899047851562
          ]
        },
        {
          "atom_index": 1207,
          "name": "CG",
          "element": "C",
          "coord": [
            4.344399929046631,
            7.610400199890137,
            20.523300170898438
          ]
        },
        {
          "atom_index": 1208,
          "name": "CD1",
          "element": "C",
          "coord": [
            4.494100093841553,
            7.621699810028076,
            20.50309944152832
          ]
        },
        {
          "atom_index": 1209,
          "name": "CD2",
          "element": "C",
          "coord": [
            4.278200149536133,
            7.533599853515625,
            20.41010093688965
          ]
        }
      ]
    },
    {
      "id": "A:159",
      "chain": "A",
      "resseq": 159,
      "icode": "",
      "resname": "ALA",
      "hetflag": " ",
      "sasa": 0.0,
      "atoms": [
        {
          "atom_index": 1210,
          "name": "N",
          "element": "N",
          "coord": [
            4.048799991607666,
            7.53980016708374,
            20.913700103759766
          ]
        },
        {
          "atom_index": 1211,
          "name": "CA",
          "element": "C",
          "coord": [
            4.003200054168701,
            7.46750020980835,
            21.03230094909668
          ]
        },
        {
          "atom_index": 1212,
          "name": "C",
          "element": "C",
          "coord": [
            3.923799991607666,
            7.34499979019165,
            20.987899780273438
          ]
        },
        {
          "atom_index": 1213,
          "name": "O",
          "element": "O",
          "coord": [
            3.8060998916625977,
            7.3302001953125,
            21.019399642944336
          ]
        },
        {
          "atom_index": 1214,
          "name": "CB",
          "element": "C",
          "coord": [
            3.9161999225616455,
            7.558700084686279,
            21.118600845336914
          ]
        }
      ]
    },
    {
      "id": "A:160",
      "chain": "A",
      "resseq": 160,
      "icode": "",
      "resname": "LEU",
      "hetflag": " ",
      "sasa": 1.4842112064361572,
      "atoms": [
        {
          "atom_index": 1215,
          "name": "N",
          "element": "N",
          "coord": [
            3.9904000759124756,
            7.257699966430664,
            20.913700103759766
          ]
        },
        {
          "atom_index": 1216,
          "name": "CA",
          "element": "C",
          "coord": [
            3.9286999702453613,
            7.1371002197265625,
            20.86240005493164
          ]
        },
        {
          "atom_index": 1217,
          "name": "C",
          "element": "C",
          "coord": [
            3.966200113296509,
            7.019599914550781,
            20.952499389648438
          ]
        },
        {
          "atom_index": 1218,
          "name": "O",
          "element": "O",
          "coord": [
            4.0640997886657715,
            7.026400089263916,
            21.026899337768555
          ]
        },
        {
          "atom_index": 1219,
          "name": "CB",
          "element": "C",
          "coord": [
            3.9767000675201416,
            7.1149001121521,
            20.718599319458008
          ]
        },
        {
          "atom_index": 1220,
          "name": "CG",
          "element": "C",
          "coord": [
            3.921600103378296,
            7.0015997886657715,
            20.63159942626953
          ]
        },
        {
          "atom_index": 1221,
          "name": "CD1",
          "element": "C",
          "coord": [
            3.953900098800659,
            7.030300140380859,
            20.485000610351562
          ]
        },
        {
          "atom_index": 1222,
          "name": "CD2",
          "element": "C",
          "coord": [
            3.9814000129699707,
            6.868100166320801,
            20.67449951171875
          ]
        }
      ]
    },
    {
      "id": "A:161",
      "chain": "A",
      "resseq": 161,
      "icode": "",
      "resname": "THR",
      "hetflag": " ",
      "sasa": 0.0,
      "atoms": [
        {
          "atom_index": 1223,
          "name": "N",
          "element": "N",
          "coord": [
            3.8875999450683594,
            6.912499904632568,
            20.946699142456055
          ]
        },
        {
          "atom_index": 1224,
          "name": "CA",
          "element": "C",
          "coord": [
            3.9131999015808105,
            6.794300079345703,
            21.028400421142578
          ]
        },
        {
          "atom_index": 1225,
          "name": "C",
          "element": "C",
          "coord": [
            3.8743999004364014,
            6.662899971008301,
            20.959699630737305
          ]
        },
        {
          "atom_index": 1226,
          "name": "O",
          "element": "O",
          "coord": [
            3.777899980545044,
            6.656899929046631,
            20.883399963378906
          ]
        },
        {
          "atom_index": 1227,
          "name": "CB",
          "element": "C",
          "coord": [
            3.837899923324585,
            6.803299903869629,
            21.163400650024414
          ]
        },
        {
          "atom_index": 1228,
          "name": "OG1",
          "element": "O",
          "coord": [
            3.8958001136779785,
            6.906599998474121,
            21.24410057067871
          ]
        },
        {
          "atom_index": 1229,
          "name": "CG2",
          "element": "C",
          "coord": [
            3.84660005569458,
            6.672500133514404,
            21.238399505615234
          ]
        }
      ]
    },
    {
      "id": "A:162",
      "chain": "A",
      "resseq": 162,
      "icode": "",
      "resname": "LEU",
      "hetflag": " ",
      "sasa": 2.8393607139587402,
      "atoms": [
        {
          "atom_index": 1230,
          "name": "N",
          "element": "N",
          "coord": [
            3.9523000717163086,
            6.558599948883057,
            20.98699951171875
          ]
        },
        {
          "atom_index": 1231,
          "name": "CA",
          "element": "C",
          "coord": [
            3.928100109100342,
            6.424799919128418,
            20.933799743652344
          ]
        },
        {
          "atom_index": 1232,
          "name": "C",
          "element": "C",
          "coord": [
            3.9809999465942383,
            6.327400207519531,
            21.036300659179688
          ]
        },
        {
          "atom_index": 1233,
          "name": "O",
          "element": "O",
          "coord": [
            4.093999862670898,
            6.279300212860107,
            21.02560043334961
          ]
        },
        {
          "atom_index": 1234,
          "name": "CB",
          "element": "C",
          "coord": [
            4.000899791717529,
            6.401899814605713,
            20.80190086364746
          ]
        },
        {
          "atom_index": 1235,
          "name": "CG",
          "element": "C",
          "coord": [
            3.930799961090088,
            6.448800086975098,
            20.674999237060547
          ]
        },
        {
          "atom_index": 1236,
          "name": "CD1",
          "element": "C",
          "coord": [
            3.994800090789795,
            6.378300189971924,
            20.555599212646484
          ]
        },
        {
          "atom_index": 1237,
          "name": "CD2",
          "element": "C",
          "coord": [
            3.7818000316619873,
            6.41510009765625,
            20.68239974975586
          ]
        }
      ]
    },
    {
      "id": "A:163",
      "chain": "A",
      "resseq": 163,
      "icode": "",
      "resname": "ILE",
      "hetflag": " ",
      "sasa": 0.0,
      "atoms": [
        {
          "atom_index": 1238,
          "name": "N",
          "element": "N",
          "coord": [
            3.898400068283081,
            6.297699928283691,
            21.135700225830078
          ]
        },
        {
          "atom_index": 1239,
          "name": "CA",
          "element": "C",
          "coord": [
            3.940200090408325,
            6.209000110626221,
            21.241899490356445
          ]
        },
        {
          "atom_index": 1240,
          "name": "C",
          "element": "C",
          "coord": [
            3.8750998973846436,
            6.0725998878479,
            21.239700317382812
          ]
        },
        {
          "atom_index": 1241,
          "name": "O",
          "element": "O",
          "coord": [
            3.7532999515533447,
            6.060100078582764,
            21.24920082092285
          ]
        },
        {
          "atom_index": 1242,
          "name": "CB",
          "element": "C",
          "coord": [
            3.9166998863220215,
            6.275400161743164,
            21.378000259399414
          ]
        },
        {
          "atom_index": 1243,
          "name": "CG1",
          "element": "C",
          "coord": [
            3.9858999252319336,
            6.412199974060059,
            21.378599166870117
          ]
        },
        {
          "atom_index": 1244,
          "name": "CG2",
          "element": "C",
          "coord": [
            3.971299886703491,
            6.18720006942749,
            21.48889923095703
          ]
        },
        {
          "atom_index": 1245,
          "name": "CD1",
          "element": "C",
          "coord": [
            3.9607999324798584,
            6.49560022354126,
            21.50149917602539
          ]
        }
      ]
    },
    {
      "id": "A:164",
      "chain": "A",
      "resseq": 164,
      "icode": "",
      "resname": "ASP",
      "hetflag": " ",
      "sasa": 0.0,
      "atoms": [
        {
          "atom_index": 1246,
          "name": "N",
          "element": "N",
          "coord": [
            3.959399938583374,
            5.970399856567383,
            21.226900100708008
          ]
        },
        {
          "atom_index": 1247,
          "name": "CA",
          "element": "C",
          "coord": [
            3.916599988937378,
            5.831099987030029,
            21.224599838256836
          ]
        },
        {
          "atom_index": 1248,
          "name": "C",
          "element": "C",
          "coord": [
            3.9130001068115234,
            5.781700134277344,
            21.36910057067871
          ]
        },
        {
          "atom_index": 1249,
          "name": "O",
          "element": "O",
          "coord": [
            3.998500108718872,
            5.817800045013428,
            21.44969940185547
          ]
        },
        {
          "atom_index": 1250,
          "name": "CB",
          "element": "C",
          "coord": [
            4.015600204467773,
            5.748700141906738,
            21.14069938659668
          ]
        },
        {
          "atom_index": 1251,
          "name": "CG",
          "element": "C",
          "coord": [
            3.990999937057495,
            5.5991997718811035,
            21.150100708007812
          ]
        },
        {
          "atom_index": 1252,
          "name": "OD1",
          "element": "O",
          "coord": [
            3.8733999729156494,
            5.5578999519348145,
            21.140499114990234
          ]
        },
        {
          "atom_index": 1253,
          "name": "OD2",
          "element": "O",
          "coord": [
            4.089399814605713,
            5.522600173950195,
            21.165800094604492
          ]
        }
      ]
    },
    {
      "id": "A:165",
      "chain": "A",
      "resseq": 165,
      "icode": "",
      "resname": "THR",
      "hetflag": " ",
      "sasa": 1.16660475730896,
      "atoms": [
        {
          "atom_index": 1254,
          "name": "N",
          "element": "N",
          "coord": [
            3.8136000633239746,
            5.700200080871582,
            21.402799606323242
          ]
        },
        {
          "atom_index": 1255,
          "name": "CA",
          "element": "C",
          "coord": [
            3.803100109100342,
            5.6493000984191895,
            21.538799285888672
          ]
        },
        {
          "atom_index": 1256,
          "name": "C",
          "element": "C",
          "coord": [
            3.808300018310547,
            5.497799873352051,
            21.548200607299805
          ]
        },
        {
          "atom_index": 1257,
          "name": "O",
          "element": "O",
          "coord": [
            3.810699939727783,
            5.44320011138916,
            21.658199310302734
          ]
        },
        {
          "atom_index": 1258,
          "name": "CB",
          "element": "C",
          "coord": [
            3.6754000186920166,
            5.6996002197265625,
            21.60700035095215
          ]
        },
        {
          "atom_index": 1259,
          "name": "OG1",
          "element": "O",
          "coord": [
            3.5627999305725098,
            5.672100067138672,
            21.5231990814209
          ]
        },
        {
          "atom_index": 1260,
          "name": "CG2",
          "element": "C",
          "coord": [
            3.6847000122070312,
            5.849800109863281,
            21.632600784301758
          ]
        }
      ]
    },
    {
      "id": "A:166",
      "chain": "A",
      "resseq": 166,
      "icode": "",
      "resname": "ASN",
      "hetflag": " ",
      "sasa": 4.135047912597656,
      "atoms": [
        {
          "atom_index": 1261,
          "name": "N",
          "element": "N",
          "coord": [
            3.8111000061035156,
            5.429999828338623,
            21.433700561523438
          ]
        },
        {
          "atom_index": 1262,
          "name": "CA",
          "element": "C",
          "coord": [
            3.8187999725341797,
            5.28410005569458,
            21.433300018310547
          ]
        },
        {
          "atom_index": 1263,
          "name": "C",
          "element": "C",
          "coord": [
            3.934799909591675,
            5.241600036621094,
            21.522600173950195
          ]
        },
        {
          "atom_index": 1264,
          "name": "O",
          "element": "O",
          "coord": [
            4.051300048828125,
            5.2555999755859375,
            21.48539924621582
          ]
        },
        {
          "atom_index": 1265,
          "name": "CB",
          "element": "C",
          "coord": [
            3.8424999713897705,
            5.2291998863220215,
            21.291900634765625
          ]
        },
        {
          "atom_index": 1266,
          "name": "CG",
          "element": "C",
          "coord": [
            3.7318999767303467,
            5.265999794006348,
            21.194700241088867
          ]
        },
        {
          "atom_index": 1267,
          "name": "OD1",
          "element": "O",
          "coord": [
            3.615999937057495,
            5.280700206756592,
            21.23390007019043
          ]
        },
        {
          "atom_index": 1268,
          "name": "ND2",
          "element": "N",
          "coord": [
            3.767400026321411,
            5.278600215911865,
            21.066999435424805
          ]
        }
      ]
    },
    {
      "id": "A:167",
      "chain": "A",
      "resseq": 167,
      "icode": "",
      "resname": "ARG",
      "hetflag": " ",
      "sasa": 0.5675374269485474,
      "atoms": [
        {
          "atom_index": 1269,
          "name": "N",
          "element": "N",
          "coord": [
            3.9024999141693115,
            5.190800189971924,
            21.640899658203125
          ]
        },
        {
          "atom_index": 1270,
          "name": "CA",
          "element": "C",
          "coord": [
            4.0040998458862305,
            5.146500110626221,
            21.73539924621582
          ]
        },
        {
          "atom_index": 1271,
          "name": "C",
          "element": "C",
          "coord": [
            4.012800216674805,
            4.994999885559082,
            21.738399505615234
          ]
        },
        {
          "atom_index": 1272,
          "name": "O",
          "element": "O",
          "coord": [
            3.9245998859405518,
            4.926000118255615,
            21.68790054321289
          ]
        },
        {
          "atom_index": 1273,
          "name": "CB",
          "element": "C",
          "coord": [
            3.9718000888824463,
            5.196599960327148,
            21.87579917907715
          ]
        },
        {
          "atom_index": 1274,
          "name": "CG",
          "element": "C",
          "coord": [
            3.9579999446868896,
            5.345300197601318,
            21.885700225830078
          ]
        },
        {
          "atom_index": 1275,
          "name": "CD",
          "element": "C",
          "coord": [
            3.9679999351501465,
            5.388800144195557,
            22.029300689697266
          ]
        },
        {
          "atom_index": 1276,
          "name": "NE",
          "element": "N",
          "coord": [
            3.9725000858306885,
            5.533999919891357,
            22.040300369262695
          ]
        },
        {
          "atom_index": 1277,
          "name": "CZ",
          "element": "C",
          "coord": [
            3.8719000816345215,
            5.613699913024902,
            22.007200241088867
          ]
        },
        {
          "atom_index": 1278,
          "name": "NH1",
          "element": "N",
          "coord": [
            3.759000062942505,
            5.561999797821045,
            21.961200714111328
          ]
        },
        {
          "atom_index": 1279,
          "name": "NH2",
          "element": "N",
          "coord": [
            3.8838000297546387,
            5.745200157165527,
            22.02079963684082
          ]
        }
      ]
    },
    {
      "id": "A:168",
      "chain": "A",
      "resseq": 168,
      "icode": "",
      "resname": "SER",
      "hetflag": " ",
      "sasa": 0.4098881483078003,
      "atoms": [
        {
          "atom_index": 1280,
          "name": "N",
          "element": "N",
          "coord": [
            4.11899995803833,
            4.943699836730957,
            21.79949951171875
          ]
        },
        {
          "atom_index": 1281,
          "name": "CA",
          "element": "C",
          "coord": [
            4.1392998695373535,
            4.80019998550415,
            21.8080997467041
          ]
        },
        {
          "atom_index": 1282,
          "name": "C",
          "element": "C",
          "coord": [
            4.153500080108643,
            4.757800102233887,
            21.954099655151367
          ]
        },
        {
          "atom_index": 1283,
          "name": "O",
          "element": "O",
          "coord": [
            4.203700065612793,
            4.649499893188477,
            21.98430061340332
          ]
        },
        {
          "atom_index": 1284,
          "name": "CB",
          "element": "C",
          "coord": [
            4.263700008392334,
            4.761899948120117,
            21.727800369262695
          ]
        },
        {
          "atom_index": 1285,
          "name": "OG",
          "element": "O",
          "coord": [
            4.279900074005127,
            4.621600151062012,
            21.71940040588379
          ]
        }
      ]
    },
    {
      "id": "A:169",
      "chain": "A",
      "resseq": 169,
      "icode": "",
      "resname": "ARG",
      "hetflag": " ",
      "sasa": 0.0,
      "atoms": [
        {
          "atom_index": 1286,
          "name": "N",
          "element": "N",
          "coord": [
            4.10890007019043,
            4.844799995422363,
            22.04439926147461
          ]
        },
        {
          "atom_index": 1287,
          "name": "CA",
          "element": "C",
          "coord": [
            4.11269998550415,
            4.8190999031066895,
            22.188100814819336
          ]
        },
        {
          "atom_index": 1288,
          "name": "C",
          "element": "C",
          "coord": [
            4.004000186920166,
            4.905300140380859,
            22.250999450683594
          ]
        },
        {
          "atom_index": 1289,
          "name": "O",
          "element": "O",
          "coord": [
            3.9460999965667725,
            4.991199970245361,
            22.184499740600586
          ]
        },
        {
          "atom_index": 1290,
          "name": "CB",
          "element": "C",
          "coord": [
            4.248199939727783,
            4.857800006866455,
            22.248300552368164
          ]
        },
        {
          "atom_index": 1291,
          "name": "CG",
          "element": "C",
          "coord": [
            4.274099826812744,
            5.007400035858154,
            22.24720001220703
          ]
        },
        {
          "atom_index": 1292,
          "name": "CD",
          "element": "C",
          "coord": [
            4.384099960327148,
            5.0482001304626465,
            22.344999313354492
          ]
        },
        {
          "atom_index": 1293,
          "name": "NE",
          "element": "N",
          "coord": [
            4.389999866485596,
            5.193600177764893,
            22.360000610351562
          ]
        },
        {
          "atom_index": 1294,
          "name": "CZ",
          "element": "C",
          "coord": [
            4.445499897003174,
            5.256899833679199,
            22.462900161743164
          ]
        },
        {
          "atom_index": 1295,
          "name": "NH1",
          "element": "N",
          "coord": [
            4.500899791717529,
            5.1880998611450195,
            22.561100006103516
          ]
        },
        {
          "atom_index": 1296,
          "name": "NH2",
          "element": "N",
          "coord": [
            4.444799900054932,
            5.389400005340576,
            22.46769905090332
          ]
        }
      ]
    },
    {
      "id": "A:170",
      "chain": "A",
      "resseq": 170,
      "icode": "",
      "resname": "ALA",
      "hetflag": " ",
      "sasa": 3.3233425617218018,
      "atoms": [
        {
          "atom_index": 1297,
          "name": "N",
          "element": "N",
          "coord": [
            3.9760000705718994,
            4.882400035858154,
            22.378700256347656
          ]
        },
        {
          "atom_index": 1298,
          "name": "CA",
          "element": "C",
          "coord": [
            3.8742001056671143,
            4.95959997177124,
            22.448699951171875
          ]
        },
        {
          "atom_index": 1299,
          "name": "C",
          "element": "C",
          "coord": [
            3.941200017929077,
            5.074699878692627,
            22.523099899291992
          ]
        },
        {
          "atom_index": 1300,
          "name": "O",
          "element": "O",
          "coord": [
            4.05019998550415,
            5.057499885559082,
            22.577699661254883
          ]
        },
        {
          "atom_index": 1301,
          "name": "CB",
          "element": "C",
          "coord": [
            3.800100088119507,
            4.869699954986572,
            22.546600341796875
          ]
        }
      ]
    },
    {
      "id": "A:171",
      "chain": "A",
      "resseq": 171,
      "icode": "",
      "resname": "CYS",
      "hetflag": " ",
      "sasa": 0.03152985870838165,
      "atoms": [
        {
          "atom_index": 1302,
          "name": "N",
          "element": "N",
          "coord": [
            3.8770999908447266,
            5.191299915313721,
            22.526100158691406
          ]
        },
        {
          "atom_index": 1303,
          "name": "CA",
          "element": "C",
          "coord": [
            3.9354000091552734,
            5.30679988861084,
            22.59480094909668
          ]
        },
        {
          "atom_index": 1304,
          "name": "C",
          "element": "C",
          "coord": [
            3.8817999362945557,
            5.328800201416016,
            22.73539924621582
          ]
        },
        {
          "atom_index": 1305,
          "name": "O",
          "element": "O",
          "coord": [
            3.761199951171875,
            5.321800231933594,
            22.75779914855957
          ]
        },
        {
          "atom_index": 1306,
          "name": "CB",
          "element": "C",
          "coord": [
            3.9102001190185547,
            5.437099933624268,
            22.516799926757812
          ]
        },
        {
          "atom_index": 1307,
          "name": "SG",
          "element": "S",
          "coord": [
            3.9623000621795654,
            5.441500186920166,
            22.342199325561523
          ]
        }
      ]
    },
    {
      "id": "A:172",
      "chain": "A",
      "resseq": 172,
      "icode": "",
      "resname": "HIS",
      "hetflag": " ",
      "sasa": 2.7923691272735596,
      "atoms": [
        {
          "atom_index": 1308,
          "name": "N",
          "element": "N",
          "coord": [
            3.970900058746338,
            5.355299949645996,
            22.8302001953125
          ]
        },
        {
          "atom_index": 1309,
          "name": "CA",
          "element": "C",
          "coord": [
            3.9261999130249023,
            5.386199951171875,
            22.965499877929688
          ]
        },
        {
          "atom_index": 1310,
          "name": "C",
          "element": "C",
          "coord": [
            3.876800060272217,
            5.530300140380859,
            22.952199935913086
          ]
        },
        {
          "atom_index": 1311,
          "name": "O",
          "element": "O",
          "coord": [
            3.92330002784729,
            5.604599952697754,
            22.865699768066406
          ]
        },
        {
          "atom_index": 1312,
          "name": "CB",
          "element": "C",
          "coord": [
            4.041999816894531,
            5.3805999755859375,
            23.065399169921875
          ]
        },
        {
          "atom_index": 1313,
          "name": "CG",
          "element": "C",
          "coord": [
            4.087600231170654,
            5.241700172424316,
            23.09819984436035
          ]
        },
        {
          "atom_index": 1314,
          "name": "ND1",
          "element": "N",
          "coord": [
            4.188300132751465,
            5.216100215911865,
            23.18899917602539
          ]
        },
        {
          "atom_index": 1315,
          "name": "CD2",
          "element": "C",
          "coord": [
            4.046800136566162,
            5.120999813079834,
            23.052099227905273
          ]
        },
        {
          "atom_index": 1316,
          "name": "CE1",
          "element": "C",
          "coord": [
            4.207600116729736,
            5.085599899291992,
            23.197399139404297
          ]
        },
        {
          "atom_index": 1317,
          "name": "NE2",
          "element": "N",
          "coord": [
            4.123000144958496,
            5.025700092315674,
            23.115400314331055
          ]
        }
      ]
    },
    {
      "id": "A:173",
      "chain": "A",
      "resseq": 173,
      "icode": "",
      "resname": "PRO",
      "hetflag": " ",
      "sasa": 2.097254991531372,
      "atoms": [
        {
          "atom_index": 1318,
          "name": "N",
          "element": "N",
          "coord": [
            3.7818000316619873,
            5.5721001625061035,
            23.03660011291504
          ]
        },
        {
          "atom_index": 1319,
          "name": "CA",
          "element": "C",
          "coord": [
            3.731600046157837,
            5.709499835968018,
            23.026599884033203
          ]
        },
        {
          "atom_index": 1320,
          "name": "C",
          "element": "C",
          "coord": [
            3.8282999992370605,
            5.816500186920166,
            23.078800201416016
          ]
        },
        {
          "atom_index": 1321,
          "name": "O",
          "element": "O",
          "coord": [
            3.919600009918213,
            5.785999774932861,
            23.155500411987305
          ]
        },
        {
          "atom_index": 1322,
          "name": "CB",
          "element": "C",
          "coord": [
            3.60260009765625,
            5.703000068664551,
            23.107500076293945
          ]
        },
        {
          "atom_index": 1323,
          "name": "CG",
          "element": "C",
          "coord": [
            3.6396000385284424,
            5.607900142669678,
            23.216999053955078
          ]
        },
        {
          "atom_index": 1324,
          "name": "CD",
          "element": "C",
          "coord": [
            3.7098000049591064,
            5.497300148010254,
            23.141199111938477
          ]
        }
      ]
    },
    {
      "id": "A:174",
      "chain": "A",
      "resseq": 174,
      "icode": "",
      "resname": "CYS",
      "hetflag": " ",
      "sasa": 0.0,
      "atoms": [
        {
          "atom_index": 1325,
          "name": "N",
          "element": "N",
          "coord": [
            3.8069000244140625,
            5.941400051116943,
            23.036699295043945
          ]
        },
        {
          "atom_index": 1326,
          "name": "CA",
          "element": "C",
          "coord": [
            3.890000104904175,
            6.053400039672852,
            23.081100463867188
          ]
        },
        {
          "atom_index": 1327,
          "name": "C",
          "element": "C",
          "coord": [
            3.8868000507354736,
            6.058800220489502,
            23.232900619506836
          ]
        },
        {
          "atom_index": 1328,
          "name": "O",
          "element": "O",
          "coord": [
            3.7941999435424805,
            6.0071001052856445,
            23.2947998046875
          ]
        },
        {
          "atom_index": 1329,
          "name": "CB",
          "element": "C",
          "coord": [
            3.8364999294281006,
            6.187399864196777,
            23.028200149536133
          ]
        },
        {
          "atom_index": 1330,
          "name": "SG",
          "element": "S",
          "coord": [
            3.8589000701904297,
            6.224899768829346,
            22.85099983215332
          ]
        }
      ]
    },
    {
      "id": "A:175",
      "chain": "A",
      "resseq": 175,
      "icode": "",
      "resname": "SER",
      "hetflag": " ",
      "sasa": 0.0,
      "atoms": [
        {
          "atom_index": 1331,
          "name": "N",
          "element": "N",
          "coord": [
            3.9874000549316406,
            6.1219000816345215,
            23.292999267578125
          ]
        },
        {
          "atom_index": 1332,
          "name": "CA",
          "element": "C",
          "coord": [
            3.9928998947143555,
            6.135200023651123,
            23.43829917907715
          ]
        },
        {
          "atom_index": 1333,
          "name": "C",
          "element": "C",
          "coord": [
            3.869999885559082,
            6.214200019836426,
            23.485700607299805
          ]
        },
        {
          "atom_index": 1334,
          "name": "O",
          "element": "O",
          "coord": [
            3.813800096511841,
            6.295199871063232,
            23.41080093383789
          ]
        },
        {
          "atom_index": 1335,
          "name": "CB",
          "element": "C",
          "coord": [
            4.121600151062012,
            6.207799911499023,
            23.48069953918457
          ]
        },
        {
          "atom_index": 1336,
          "name": "OG",
          "element": "O",
          "coord": [
            4.125400066375732,
            6.232100009918213,
            23.620800018310547
          ]
        }
      ]
    },
    {
      "id": "A:176",
      "chain": "A",
      "resseq": 176,
      "icode": "",
      "resname": "PRO",
      "hetflag": " ",
      "sasa": 4.989377021789551,
      "atoms": [
        {
          "atom_index": 1337,
          "name": "N",
          "element": "N",
          "coord": [
            3.8264999389648438,
            6.190499782562256,
            23.61090087890625
          ]
        },
        {
          "atom_index": 1338,
          "name": "CA",
          "element": "C",
          "coord": [
            3.7102999687194824,
            6.258999824523926,
            23.668800354003906
          ]
        },
        {
          "atom_index": 1339,
          "name": "C",
          "element": "C",
          "coord": [
            3.7330000400543213,
            6.408999919891357,
            23.671300888061523
          ]
        },
        {
          "atom_index": 1340,
          "name": "O",
          "element": "O",
          "coord": [
            3.6389000415802,
            6.487800121307373,
            23.664199829101562
          ]
        },
        {
          "atom_index": 1341,
          "name": "CB",
          "element": "C",
          "coord": [
            3.701900005340576,
            6.200099945068359,
            23.809499740600586
          ]
        },
        {
          "atom_index": 1342,
          "name": "CG",
          "element": "C",
          "coord": [
            3.7609000205993652,
            6.063000202178955,
            23.792800903320312
          ]
        },
        {
          "atom_index": 1343,
          "name": "CD",
          "element": "C",
          "coord": [
            3.8803000450134277,
            6.090700149536133,
            23.70509910583496
          ]
        }
      ]
    },
    {
      "id": "A:177",
      "chain": "A",
      "resseq": 177,
      "icode": "",
      "resname": "MET",
      "hetflag": " ",
      "sasa": 4.847962379455566,
      "atoms": [
        {
          "atom_index": 1344,
          "name": "N",
          "element": "N",
          "coord": [
            3.8601999282836914,
            6.446400165557861,
            23.681100845336914
          ]
        },
        {
          "atom_index": 1345,
          "name": "CA",
          "element": "C",
          "coord": [
            3.902100086212158,
            6.586299896240234,
            23.685300827026367
          ]
        },
        {
          "atom_index": 1346,
          "name": "C",
          "element": "C",
          "coord": [
            3.868299961090088,
            6.662899971008301,
            23.557300567626953
          ]
        },
        {
          "atom_index": 1347,
          "name": "O",
          "element": "O",
          "coord": [
            3.85479998588562,
            6.7855000495910645,
            23.559799194335938
          ]
        },
        {
          "atom_index": 1348,
          "name": "CB",
          "element": "C",
          "coord": [
            4.052999973297119,
            6.593299865722656,
            23.707700729370117
          ]
        },
        {
          "atom_index": 1349,
          "name": "CG",
          "element": "C",
          "coord": [
            4.101500034332275,
            6.526899814605713,
            23.8356990814209
          ]
        },
        {
          "atom_index": 1350,
          "name": "SD",
          "element": "S",
          "coord": [
            4.06879997253418,
            6.629300117492676,
            23.978900909423828
          ]
        },
        {
          "atom_index": 1351,
          "name": "CE",
          "element": "C",
          "coord": [
            4.158299922943115,
            6.780600070953369,
            23.929100036621094
          ]
        }
      ]
    },
    {
      "id": "A:178",
      "chain": "A",
      "resseq": 178,
      "icode": "",
      "resname": "CYS",
      "hetflag": " ",
      "sasa": 0.0,
      "atoms": [
        {
          "atom_index": 1352,
          "name": "N",
          "element": "N",
          "coord": [
            3.855600118637085,
            6.59089994430542,
            23.445999145507812
          ]
        },
        {
          "atom_index": 1353,
          "name": "CA",
          "element": "C",
          "coord": [
            3.825700044631958,
            6.654300212860107,
            23.318300247192383
          ]
        },
        {
          "atom_index": 1354,
          "name": "C",
          "element": "C",
          "coord": [
            3.6796000003814697,
            6.693600177764893,
            23.30430030822754
          ]
        },
        {
          "atom_index": 1355,
          "name": "O",
          "element": "O",
          "coord": [
            3.59060001373291,
            6.608699798583984,
            23.295499801635742
          ]
        },
        {
          "atom_index": 1356,
          "name": "CB",
          "element": "C",
          "coord": [
            3.8640999794006348,
            6.563399791717529,
            23.20210075378418
          ]
        },
        {
          "atom_index": 1357,
          "name": "SG",
          "element": "S",
          "coord": [
            4.039599895477295,
            6.516200065612793,
            23.195499420166016
          ]
        }
      ]
    },
    {
      "id": "A:179",
      "chain": "A",
      "resseq": 179,
      "icode": "",
      "resname": "LYS",
      "hetflag": " ",
      "sasa": 1.5163756608963013,
      "atoms": [
        {
          "atom_index": 1358,
          "name": "N",
          "element": "N",
          "coord": [
            3.6579999923706055,
            6.82450008392334,
            23.29960060119629
          ]
        },
        {
          "atom_index": 1359,
          "name": "CA",
          "element": "C",
          "coord": [
            3.526099920272827,
            6.8850998878479,
            23.28660011291504
          ]
        },
        {
          "atom_index": 1360,
          "name": "C",
          "element": "C",
          "coord": [
            3.4298999309539795,
            6.814199924468994,
            23.190099716186523
          ]
        },
        {
          "atom_index": 1361,
          "name": "O",
          "element": "O",
          "coord": [
            3.352799892425537,
            6.7266998291015625,
            23.23040008544922
          ]
        },
        {
          "atom_index": 1362,
          "name": "CB",
          "element": "C",
          "coord": [
            3.54259991645813,
            7.031599998474121,
            23.24329948425293
          ]
        },
        {
          "atom_index": 1363,
          "name": "CG",
          "element": "C",
          "coord": [
            3.649899959564209,
            7.094399929046631,
            23.3125
          ]
        }
      ]
    },
    {
      "id": "A:180",
      "chain": "A",
      "resseq": 180,
      "icode": "",
      "resname": "GLY",
      "hetflag": " ",
      "sasa": 0.548512876033783,
      "atoms": [
        {
          "atom_index": 1364,
          "name": "N",
          "element": "N",
          "coord": [
            3.434499979019165,
            6.853099822998047,
            23.06290054321289
          ]
        },
        {
          "atom_index": 1365,
          "name": "CA",
          "element": "C",
          "coord": [
            3.3450000286102295,
            6.795199871063232,
            22.964399337768555
          ]
        },
        {
          "atom_index": 1366,
          "name": "C",
          "element": "C",
          "coord": [
            3.3910999298095703,
            6.668600082397461,
            22.894399642944336
          ]
        },
        {
          "atom_index": 1367,
          "name": "O",
          "element": "O",
          "coord": [
            3.3696000576019287,
            6.653200149536133,
            22.774200439453125
          ]
        }
      ]
    },
    {
      "id": "A:181",
      "chain": "A",
      "resseq": 181,
      "icode": "",
      "resname": "SER",
      "hetflag": " ",
      "sasa": 1.9548512697219849,
      "atoms": [
        {
          "atom_index": 1368,
          "name": "N",
          "element": "N",
          "coord": [
            3.453399896621704,
            6.577600002288818,
            22.968599319458008
          ]
        },
        {
          "atom_index": 1369,
          "name": "CA",
          "element": "C",
          "coord": [
            3.500499963760376,
            6.452700138092041,
            22.90999984741211
          ]
        },
        {
          "atom_index": 1370,
          "name": "C",
          "element": "C",
          "coord": [
            3.5952999591827393,
            6.4791998863220215,
            22.79400062561035
          ]
        },
        {
          "atom_index": 1371,
          "name": "O",
          "element": "O",
          "coord": [
            3.593600034713745,
            6.407400131225586,
            22.693899154663086
          ]
        },
        {
          "atom_index": 1372,
          "name": "CB",
          "element": "C",
          "coord": [
            3.382200002670288,
            6.36929988861084,
            22.859800338745117
          ]
        },
        {
          "atom_index": 1373,
          "name": "OG",
          "element": "O",
          "coord": [
            3.2941999435424805,
            6.3354997634887695,
            22.96579933166504
          ]
        }
      ]
    },
    {
      "id": "A:182",
      "chain": "A",
      "resseq": 182,
      "icode": "",
      "resname": "ARG",
      "hetflag": " ",
      "sasa": 1.3293787240982056,
      "atoms": [
        {
          "atom_index": 1374,
          "name": "N",
          "element": "N",
          "coord": [
            3.677299976348877,
            6.583199977874756,
            22.807300567626953
          ]
        },
        {
          "atom_index": 1375,
          "name": "CA",
          "element": "C",
          "coord": [
            3.7736001014709473,
            6.6184000968933105,
            22.703899383544922
          ]
        },
        {
          "atom_index": 1376,
          "name": "C",
          "element": "C",
          "coord": [
            3.916100025177002,
            6.597799777984619,
            22.755599975585938
          ]
        },
        {
          "atom_index": 1377,
          "name": "O",
          "element": "O",
          "coord": [
            3.961899995803833,
            6.6707000732421875,
            22.843900680541992
          ]
        },
        {
          "atom_index": 1378,
          "name": "CB",
          "element": "C",
          "coord": [
            3.7532999515533447,
            6.763999938964844,
            22.661300659179688
          ]
        },
        {
          "atom_index": 1379,
          "name": "CG",
          "element": "C",
          "coord": [
            3.6177000999450684,
            6.7906999588012695,
            22.596599578857422
          ]
        },
        {
          "atom_index": 1380,
          "name": "CD",
          "element": "C",
          "coord": [
            3.606100082397461,
            6.9344000816345215,
            22.54949951171875
          ]
        },
        {
          "atom_index": 1381,
          "name": "NE",
          "element": "N",
          "coord": [
            3.476300001144409,
            6.965000152587891,
            22.489299774169922
          ]
        },
        {
          "atom_index": 1382,
          "name": "CZ",
          "element": "C",
          "coord": [
            3.4274001121520996,
            6.904799938201904,
            22.381099700927734
          ]
        },
        {
          "atom_index": 1383,
          "name": "NH1",
          "element": "N",
          "coord": [
            3.4969000816345215,
            6.809299945831299,
            22.320199966430664
          ]
        },
        {
          "atom_index": 1384,
          "name": "NH2",
          "element": "N",
          "coord": [
            3.309299945831299,
            6.941100120544434,
            22.332300186157227
          ]
        }
      ]
    },
    {
      "id": "A:183",
      "chain": "A",
      "resseq": 183,
      "icode": "",
      "resname": "CYS",
      "hetflag": " ",
      "sasa": 0.0,
      "atoms": [
        {
          "atom_index": 1385,
          "name": "N",
          "element": "N",
          "coord": [
            3.985599994659424,
            6.497900009155273,
            22.70159912109375
          ]
        },
        {
          "atom_index": 1386,
          "name": "CA",
          "element": "C",
          "coord": [
            4.122600078582764,
            6.471199989318848,
            22.744300842285156
          ]
        },
        {
          "atom_index": 1387,
          "name": "C",
          "element": "C",
          "coord": [
            4.210000038146973,
            6.415599822998047,
            22.632200241088867
          ]
        },
        {
          "atom_index": 1388,
          "name": "O",
          "element": "O",
          "coord": [
            4.1585001945495605,
            6.368899822235107,
            22.529499053955078
          ]
        },
        {
          "atom_index": 1389,
          "name": "CB",
          "element": "C",
          "coord": [
            4.123199939727783,
            6.373799800872803,
            22.862300872802734
          ]
        },
        {
          "atom_index": 1390,
          "name": "SG",
          "element": "S",
          "coord": [
            4.059800148010254,
            6.207699775695801,
            22.82270050048828
          ]
        }
      ]
    },
    {
      "id": "A:184",
      "chain": "A",
      "resseq": 184,
      "icode": "",
      "resname": "TRP",
      "hetflag": " ",
      "sasa": 0.0,
      "atoms": [
        {
          "atom_index": 1391,
          "name": "N",
          "element": "N",
          "coord": [
            4.341899871826172,
            6.420899868011475,
            22.653200149536133
          ]
        },
        {
          "atom_index": 1392,
          "name": "CA",
          "element": "C",
          "coord": [
            4.439700126647949,
            6.371500015258789,
            22.555999755859375
          ]
        },
        {
          "atom_index": 1393,
          "name": "C",
          "element": "C",
          "coord": [
            4.4878997802734375,
            6.234000205993652,
            22.596200942993164
          ]
        },
        {
          "atom_index": 1394,
          "name": "O",
          "element": "O",
          "coord": [
            4.556300163269043,
            6.166299819946289,
            22.51959991455078
          ]
        },
        {
          "atom_index": 1395,
          "name": "CB",
          "element": "C",
          "coord": [
            4.5625,
            6.462299823760986,
            22.5487003326416
          ]
        },
        {
          "atom_index": 1396,
          "name": "CG",
          "element": "C",
          "coord": [
            4.537099838256836,
            6.5980000495910645,
            22.496000289916992
          ]
        },
        {
          "atom_index": 1397,
          "name": "CD1",
          "element": "C",
          "coord": [
            4.519499778747559,
            6.711900234222412,
            22.568300247192383
          ]
        },
        {
          "atom_index": 1398,
          "name": "CD2",
          "element": "C",
          "coord": [
            4.525599956512451,
            6.635000228881836,
            22.358600616455078
          ]
        },
        {
          "atom_index": 1399,
          "name": "NE1",
          "element": "N",
          "coord": [
            4.497600078582764,
            6.8180999755859375,
            22.484399795532227
          ]
        },
        {
          "atom_index": 1400,
          "name": "CE2",
          "element": "C",
          "coord": [
            4.500999927520752,
            6.77370023727417,
            22.354900360107422
          ]
        },
        {
          "atom_index": 1401,
          "name": "CE3",
          "element": "C",
          "coord": [
            4.533699989318848,
            6.564300060272217,
            22.237699508666992
          ]
        },
        {
          "atom_index": 1402,
          "name": "CZ2",
          "element": "C",
          "coord": [
            4.484499931335449,
            6.843800067901611,
            22.234699249267578
          ]
        },
        {
          "atom_index": 1403,
          "name": "CZ3",
          "element": "C",
          "coord": [
            4.517199993133545,
            6.633699893951416,
            22.118200302124023
          ]
        },
        {
          "atom_index": 1404,
          "name": "CH2",
          "element": "C",
          "coord": [
            4.4928998947143555,
            6.772299766540527,
            22.117799758911133
          ]
        }
      ]
    },
    {
      "id": "A:185",
      "chain": "A",
      "resseq": 185,
      "icode": "",
      "resname": "GLY",
      "hetflag": " ",
      "sasa": 0.0,
      "atoms": [
        {
          "atom_index": 1405,
          "name": "N",
          "element": "N",
          "coord": [
            4.454500198364258,
            6.194699764251709,
            22.71820068359375
          ]
        },
        {
          "atom_index": 1406,
          "name": "CA",
          "element": "C",
          "coord": [
            4.495500087738037,
            6.065199851989746,
            22.768299102783203
          ]
        },
        {
          "atom_index": 1407,
          "name": "C",
          "element": "C",
          "coord": [
            4.4197001457214355,
            6.0320000648498535,
            22.894699096679688
          ]
        },
        {
          "atom_index": 1408,
          "name": "O",
          "element": "O",
          "coord": [
            4.343400001525879,
            6.114299774169922,
            22.94569969177246
          ]
        }
      ]
    },
    {
      "id": "A:186",
      "chain": "A",
      "resseq": 186,
      "icode": "",
      "resname": "GLU",
      "hetflag": " ",
      "sasa": 0.4098881483078003,
      "atoms": [
        {
          "atom_index": 1409,
          "name": "N",
          "element": "N",
          "coord": [
            4.440700054168701,
            5.911499977111816,
            22.945999145507812
          ]
        },
        {
          "atom_index": 1410,
          "name": "CA",
          "element": "C",
          "coord": [
            4.372700214385986,
            5.867199897766113,
            23.067100524902344
          ]
        },
        {
          "atom_index": 1411,
          "name": "C",
          "element": "C",
          "coord": [
            4.413000106811523,
            5.946599960327148,
            23.191499710083008
          ]
        },
        {
          "atom_index": 1412,
          "name": "O",
          "element": "O",
          "coord": [
            4.332300186157227,
            5.965199947357178,
            23.282400131225586
          ]
        },
        {
          "atom_index": 1413,
          "name": "CB",
          "element": "C",
          "coord": [
            4.398600101470947,
            5.717400074005127,
            23.088199615478516
          ]
        },
        {
          "atom_index": 1414,
          "name": "CG",
          "element": "C",
          "coord": [
            4.356400012969971,
            5.66349983215332,
            23.22410011291504
          ]
        },
        {
          "atom_index": 1415,
          "name": "CD",
          "element": "C",
          "coord": [
            4.353099822998047,
            5.511199951171875,
            23.22920036315918
          ]
        },
        {
          "atom_index": 1416,
          "name": "OE1",
          "element": "O",
          "coord": [
            4.448200225830078,
            5.447299957275391,
            23.17770004272461
          ]
        },
        {
          "atom_index": 1417,
          "name": "OE2",
          "element": "O",
          "coord": [
            4.25540018081665,
            5.456299781799316,
            23.285900115966797
          ]
        }
      ]
    },
    {
      "id": "A:187",
      "chain": "A",
      "resseq": 187,
      "icode": "",
      "resname": "SER",
      "hetflag": " ",
      "sasa": 0.0630597174167633,
      "atoms": [
        {
          "atom_index": 1418,
          "name": "N",
          "element": "N",
          "coord": [
            4.536600112915039,
            5.995299816131592,
            23.19499969482422
          ]
        },
        {
          "atom_index": 1419,
          "name": "CA",
          "element": "C",
          "coord": [
            4.584400177001953,
            6.070199966430664,
            23.310699462890625
          ]
        },
        {
          "atom_index": 1420,
          "name": "C",
          "element": "C",
          "coord": [
            4.493100166320801,
            6.184199810028076,
            23.35540008544922
          ]
        },
        {
          "atom_index": 1421,
          "name": "O",
          "element": "O",
          "coord": [
            4.407199859619141,
            6.231299877166748,
            23.28030014038086
          ]
        },
        {
          "atom_index": 1422,
          "name": "CB",
          "element": "C",
          "coord": [
            4.724299907684326,
            6.125100135803223,
            23.28420066833496
          ]
        },
        {
          "atom_index": 1423,
          "name": "OG",
          "element": "O",
          "coord": [
            4.769000053405762,
            6.201499938964844,
            23.394399642944336
          ]
        }
      ]
    },
    {
      "id": "A:188",
      "chain": "A",
      "resseq": 188,
      "icode": "",
      "resname": "SER",
      "hetflag": " ",
      "sasa": 0.8828360438346863,
      "atoms": [
        {
          "atom_index": 1424,
          "name": "N",
          "element": "N",
          "coord": [
            4.512499809265137,
            6.22730016708374,
            23.47960090637207
          ]
        },
        {
          "atom_index": 1425,
          "name": "CA",
          "element": "C",
          "coord": [
            4.433800220489502,
            6.335599899291992,
            23.537399291992188
          ]
        },
        {
          "atom_index": 1426,
          "name": "C",
          "element": "C",
          "coord": [
            4.496600151062012,
            6.46619987487793,
            23.49410057067871
          ]
        },
        {
          "atom_index": 1427,
          "name": "O",
          "element": "O",
          "coord": [
            4.445899963378906,
            6.5742998123168945,
            23.523300170898438
          ]
        },
        {
          "atom_index": 1428,
          "name": "CB",
          "element": "C",
          "coord": [
            4.4344000816345215,
            6.326399803161621,
            23.690200805664062
          ]
        },
        {
          "atom_index": 1429,
          "name": "OG",
          "element": "O",
          "coord": [
            4.566699981689453,
            6.328400135040283,
            23.741300582885742
          ]
        }
      ]
    },
    {
      "id": "A:189",
      "chain": "A",
      "resseq": 189,
      "icode": "",
      "resname": "GLU",
      "hetflag": " ",
      "sasa": 3.657463550567627,
      "atoms": [
        {
          "atom_index": 1430,
          "name": "N",
          "element": "N",
          "coord": [
            4.608500003814697,
            6.4542999267578125,
            23.423799514770508
          ]
        },
        {
          "atom_index": 1431,
          "name": "CA",
          "element": "C",
          "coord": [
            4.6803998947143555,
            6.570300102233887,
            23.374799728393555
          ]
        },
        {
          "atom_index": 1432,
          "name": "C",
          "element": "C",
          "coord": [
            4.66510009765625,
            6.588399887084961,
            23.224300384521484
          ]
        },
        {
          "atom_index": 1433,
          "name": "O",
          "element": "O",
          "coord": [
            4.738800048828125,
            6.666100025177002,
            23.16390037536621
          ]
        },
        {
          "atom_index": 1434,
          "name": "CB",
          "element": "C",
          "coord": [
            4.828499794006348,
            6.557000160217285,
            23.40850067138672
          ]
        },
        {
          "atom_index": 1435,
          "name": "CG",
          "element": "C",
          "coord": [
            4.860199928283691,
            6.553899765014648,
            23.556499481201172
          ]
        },
        {
          "atom_index": 1436,
          "name": "CD",
          "element": "C",
          "coord": [
            5.009200096130371,
            6.539700031280518,
            23.580799102783203
          ]
        },
        {
          "atom_index": 1437,
          "name": "OE1",
          "element": "O",
          "coord": [
            5.052800178527832,
            6.551199913024902,
            23.697599411010742
          ]
        },
        {
          "atom_index": 1438,
          "name": "OE2",
          "element": "O",
          "coord": [
            5.083000183105469,
            6.516600131988525,
            23.482099533081055
          ]
        }
      ]
    },
    {
      "id": "A:190",
      "chain": "A",
      "resseq": 190,
      "icode": "",
      "resname": "ASP",
      "hetflag": " ",
      "sasa": 0.0,
      "atoms": [
        {
          "atom_index": 1439,
          "name": "N",
          "element": "N",
          "coord": [
            4.570499897003174,
            6.517300128936768,
            23.16349983215332
          ]
        },
        {
          "atom_index": 1440,
          "name": "CA",
          "element": "C",
          "coord": [
            4.5507001876831055,
            6.52839994430542,
            23.019800186157227
          ]
        },
        {
          "atom_index": 1441,
          "name": "C",
          "element": "C",
          "coord": [
            4.4197998046875,
            6.594900131225586,
            22.980199813842773
          ]
        },
        {
          "atom_index": 1442,
          "name": "O",
          "element": "O",
          "coord": [
            4.3744001388549805,
            6.581299781799316,
            22.86639976501465
          ]
        },
        {
          "atom_index": 1443,
          "name": "CB",
          "element": "C",
          "coord": [
            4.558899879455566,
            6.390900135040283,
            22.95490074157715
          ]
        },
        {
          "atom_index": 1444,
          "name": "CG",
          "element": "C",
          "coord": [
            4.691400051116943,
            6.323800086975098,
            22.97949981689453
          ]
        },
        {
          "atom_index": 1445,
          "name": "OD1",
          "element": "O",
          "coord": [
            4.796800136566162,
            6.385700225830078,
            22.951900482177734
          ]
        },
        {
          "atom_index": 1446,
          "name": "OD2",
          "element": "O",
          "coord": [
            4.689899921417236,
            6.208099842071533,
            23.026199340820312
          ]
        }
      ]
    },
    {
      "id": "A:191",
      "chain": "A",
      "resseq": 191,
      "icode": "",
      "resname": "CYS",
      "hetflag": " ",
      "sasa": 0.0,
      "atoms": [
        {
          "atom_index": 1447,
          "name": "N",
          "element": "N",
          "coord": [
            4.3592000007629395,
            6.666900157928467,
            23.073400497436523
          ]
        },
        {
          "atom_index": 1448,
          "name": "CA",
          "element": "C",
          "coord": [
            4.234000205993652,
            6.734899997711182,
            23.043699264526367
          ]
        },
        {
          "atom_index": 1449,
          "name": "C",
          "element": "C",
          "coord": [
            4.258699893951416,
            6.849599838256836,
            22.945600509643555
          ]
        },
        {
          "atom_index": 1450,
          "name": "O",
          "element": "O",
          "coord": [
            4.344799995422363,
            6.934800148010254,
            22.970300674438477
          ]
        },
        {
          "atom_index": 1451,
          "name": "CB",
          "element": "C",
          "coord": [
            4.1717000007629395,
            6.7891998291015625,
            23.172500610351562
          ]
        },
        {
          "atom_index": 1452,
          "name": "SG",
          "element": "S",
          "coord": [
            4.136099815368652,
            6.6620001792907715,
            23.298500061035156
          ]
        }
      ]
    },
    {
      "id": "A:192",
      "chain": "A",
      "resseq": 192,
      "icode": "",
      "resname": "GLN",
      "hetflag": " ",
      "sasa": 0.0,
      "atoms": [
        {
          "atom_index": 1453,
          "name": "N",
          "element": "N",
          "coord": [
            4.184999942779541,
            6.851200103759766,
            22.83449935913086
          ]
        },
        {
          "atom_index": 1454,
          "name": "CA",
          "element": "C",
          "coord": [
            4.200399875640869,
            6.958099842071533,
            22.7367000579834
          ]
        },
        {
          "atom_index": 1455,
          "name": "C",
          "element": "C",
          "coord": [
            4.162700176239014,
            7.089700222015381,
            22.801700592041016
          ]
        },
        {
          "atom_index": 1456,
          "name": "O",
          "element": "O",
          "coord": [
            4.054299831390381,
            7.103600025177002,
            22.85740089416504
          ]
        },
        {
          "atom_index": 1457,
          "name": "CB",
          "element": "C",
          "coord": [
            4.112100124359131,
            6.935699939727783,
            22.612300872802734
          ]
        },
        {
          "atom_index": 1458,
          "name": "CG",
          "element": "C",
          "coord": [
            4.097499847412109,
            7.060999870300293,
            22.52389907836914
          ]
        },
        {
          "atom_index": 1459,
          "name": "CD",
          "element": "C",
          "coord": [
            4.026100158691406,
            7.0366997718811035,
            22.390300750732422
          ]
        },
        {
          "atom_index": 1460,
          "name": "OE1",
          "element": "O",
          "coord": [
            3.9467999935150146,
            6.94379997253418,
            22.376300811767578
          ]
        },
        {
          "atom_index": 1461,
          "name": "NE2",
          "element": "N",
          "coord": [
            4.0528998374938965,
            7.1230998039245605,
            22.292499542236328
          ]
        }
      ]
    },
    {
      "id": "A:193",
      "chain": "A",
      "resseq": 193,
      "icode": "",
      "resname": "SER",
      "hetflag": " ",
      "sasa": 0.0,
      "atoms": [
        {
          "atom_index": 1462,
          "name": "N",
          "element": "N",
          "coord": [
            4.2540998458862305,
            7.185500144958496,
            22.796899795532227
          ]
        },
        {
          "atom_index": 1463,
          "name": "CA",
          "element": "C",
          "coord": [
            4.2291998863220215,
            7.317200183868408,
            22.8528995513916
          ]
        },
        {
          "atom_index": 1464,
          "name": "C",
          "element": "C",
          "coord": [
            4.178299903869629,
            7.402599811553955,
            22.736900329589844
          ]
        },
        {
          "atom_index": 1465,
          "name": "O",
          "element": "O",
          "coord": [
            4.245999813079834,
            7.414999961853027,
            22.634300231933594
          ]
        },
        {
          "atom_index": 1466,
          "name": "CB",
          "element": "C",
          "coord": [
            4.359300136566162,
            7.375899791717529,
            22.90920066833496
          ]
        },
        {
          "atom_index": 1467,
          "name": "OG",
          "element": "O",
          "coord": [
            4.335599899291992,
            7.499100208282471,
            22.975000381469727
          ]
        }
      ]
    },
    {
      "id": "A:194",
      "chain": "A",
      "resseq": 194,
      "icode": "",
      "resname": "LEU",
      "hetflag": " ",
      "sasa": 0.0,
      "atoms": [
        {
          "atom_index": 1468,
          "name": "N",
          "element": "N",
          "coord": [
            4.059100151062012,
            7.45989990234375,
            22.751300811767578
          ]
        },
        {
          "atom_index": 1469,
          "name": "CA",
          "element": "C",
          "coord": [
            4.002200126647949,
            7.542699813842773,
            22.645299911499023
          ]
        },
        {
          "atom_index": 1470,
          "name": "C",
          "element": "C",
          "coord": [
            4.048299789428711,
            7.6880998611450195,
            22.66160011291504
          ]
        },
        {
          "atom_index": 1471,
          "name": "O",
          "element": "O",
          "coord": [
            4.0609002113342285,
            7.736599922180176,
            22.774099349975586
          ]
        },
        {
          "atom_index": 1472,
          "name": "CB",
          "element": "C",
          "coord": [
            3.849299907684326,
            7.531700134277344,
            22.648700714111328
          ]
        },
        {
          "atom_index": 1473,
          "name": "CG",
          "element": "C",
          "coord": [
            3.7983999252319336,
            7.386300086975098,
            22.646900177001953
          ]
        },
        {
          "atom_index": 1474,
          "name": "CD1",
          "element": "C",
          "coord": [
            3.6454999446868896,
            7.380799770355225,
            22.649799346923828
          ]
        },
        {
          "atom_index": 1475,
          "name": "CD2",
          "element": "C",
          "coord": [
            3.8501999378204346,
            7.316999912261963,
            22.523000717163086
          ]
        }
      ]
    },
    {
      "id": "A:195",
      "chain": "A",
      "resseq": 195,
      "icode": "",
      "resname": "THR",
      "hetflag": " ",
      "sasa": 0.0,
      "atoms": [
        {
          "atom_index": 1476,
          "name": "N",
          "element": "N",
          "coord": [
            4.075799942016602,
            7.756899833679199,
            22.550399780273438
          ]
        },
        {
          "atom_index": 1477,
          "name": "CA",
          "element": "C",
          "coord": [
            4.122700214385986,
            7.895699977874756,
            22.557600021362305
          ]
        },
        {
          "atom_index": 1478,
          "name": "C",
          "element": "C",
          "coord": [
            4.060500144958496,
            7.991300106048584,
            22.455299377441406
          ]
        },
        {
          "atom_index": 1479,
          "name": "O",
          "element": "O",
          "coord": [
            4.100399971008301,
            8.108699798583984,
            22.445899963378906
          ]
        },
        {
          "atom_index": 1480,
          "name": "CB",
          "element": "C",
          "coord": [
            4.277900218963623,
            7.904099941253662,
            22.543699264526367
          ]
        },
        {
          "atom_index": 1481,
          "name": "OG1",
          "element": "O",
          "coord": [
            4.31790018081665,
            7.862800121307373,
            22.412500381469727
          ]
        },
        {
          "atom_index": 1482,
          "name": "CG2",
          "element": "C",
          "coord": [
            4.345399856567383,
            7.816100120544434,
            22.645299911499023
          ]
        }
      ]
    },
    {
      "id": "A:196",
      "chain": "A",
      "resseq": 196,
      "icode": "",
      "resname": "ARG",
      "hetflag": " ",
      "sasa": 0.09495562314987183,
      "atoms": [
        {
          "atom_index": 1483,
          "name": "N",
          "element": "N",
          "coord": [
            3.963399887084961,
            7.941800117492676,
            22.379100799560547
          ]
        },
        {
          "atom_index": 1484,
          "name": "CA",
          "element": "C",
          "coord": [
            3.895699977874756,
            8.02340030670166,
            22.278600692749023
          ]
        },
        {
          "atom_index": 1485,
          "name": "C",
          "element": "C",
          "coord": [
            3.74429988861084,
            8.016200065612793,
            22.29829978942871
          ]
        },
        {
          "atom_index": 1486,
          "name": "O",
          "element": "O",
          "coord": [
            3.681999921798706,
            8.112899780273438,
            22.340499877929688
          ]
        },
        {
          "atom_index": 1487,
          "name": "CB",
          "element": "C",
          "coord": [
            3.9316000938415527,
            7.9756999015808105,
            22.13680076599121
          ]
        },
        {
          "atom_index": 1488,
          "name": "CG",
          "element": "C",
          "coord": [
            3.8719000816345215,
            8.06089973449707,
            22.02389907836914
          ]
        },
        {
          "atom_index": 1489,
          "name": "CD",
          "element": "C",
          "coord": [
            3.902600049972534,
            8.003100395202637,
            21.886199951171875
          ]
        },
        {
          "atom_index": 1490,
          "name": "NE",
          "element": "N",
          "coord": [
            3.78629994392395,
            8.010600090026855,
            21.79800033569336
          ]
        },
        {
          "atom_index": 1491,
          "name": "CZ",
          "element": "C",
          "coord": [
            3.7764999866485596,
            7.948999881744385,
            21.680200576782227
          ]
        },
        {
          "atom_index": 1492,
          "name": "NH1",
          "element": "N",
          "coord": [
            3.876699924468994,
            7.87470006942749,
            21.635000228881836
          ]
        },
        {
          "atom_index": 1493,
          "name": "NH2",
          "element": "N",
          "coord": [
            3.6651999950408936,
            7.95959997177124,
            21.60810089111328
          ]
        }
      ]
    },
    {
      "id": "A:197",
      "chain": "A",
      "resseq": 197,
      "icode": "",
      "resname": "THR",
      "hetflag": " ",
      "sasa": 1.008955478668213,
      "atoms": [
        {
          "atom_index": 1494,
          "name": "N",
          "element": "N",
          "coord": [
            3.6867001056671143,
            7.899799823760986,
            22.268600463867188
          ]
        },
        {
          "atom_index": 1495,
          "name": "CA",
          "element": "C",
          "coord": [
            3.542799949645996,
            7.875999927520752,
            22.2810001373291
          ]
        },
        {
          "atom_index": 1496,
          "name": "C",
          "element": "C",
          "coord": [
            3.4781999588012695,
            7.914599895477295,
            22.415300369262695
          ]
        },
        {
          "atom_index": 1497,
          "name": "O",
          "element": "O",
          "coord": [
            3.3554999828338623,
            7.923399925231934,
            22.424800872802734
          ]
        },
        {
          "atom_index": 1498,
          "name": "CB",
          "element": "C",
          "coord": [
            3.5078999996185303,
            7.726600170135498,
            22.252399444580078
          ]
        },
        {
          "atom_index": 1499,
          "name": "OG1",
          "element": "O",
          "coord": [
            3.5826001167297363,
            7.6417999267578125,
            22.340499877929688
          ]
        },
        {
          "atom_index": 1500,
          "name": "CG2",
          "element": "C",
          "coord": [
            3.5399999618530273,
            7.689899921417236,
            22.108299255371094
          ]
        }
      ]
    },
    {
      "id": "A:198",
      "chain": "A",
      "resseq": 198,
      "icode": "",
      "resname": "VAL",
      "hetflag": " ",
      "sasa": 0.0,
      "atoms": [
        {
          "atom_index": 1501,
          "name": "N",
          "element": "N",
          "coord": [
            3.5578999519348145,
            7.937699794769287,
            22.518999099731445
          ]
        },
        {
          "atom_index": 1502,
          "name": "CA",
          "element": "C",
          "coord": [
            3.5007998943328857,
            7.973800182342529,
            22.64889907836914
          ]
        },
        {
          "atom_index": 1503,
          "name": "C",
          "element": "C",
          "coord": [
            3.5432000160217285,
            8.112500190734863,
            22.695600509643555
          ]
        },
        {
          "atom_index": 1504,
          "name": "O",
          "element": "O",
          "coord": [
            3.560499906539917,
            8.135600090026855,
            22.81570053100586
          ]
        },
        {
          "atom_index": 1505,
          "name": "CB",
          "element": "C",
          "coord": [
            3.5423998832702637,
            7.872799873352051,
            22.75670051574707
          ]
        },
        {
          "atom_index": 1506,
          "name": "CG1",
          "element": "C",
          "coord": [
            3.50570011138916,
            7.732399940490723,
            22.712600708007812
          ]
        },
        {
          "atom_index": 1507,
          "name": "CG2",
          "element": "C",
          "coord": [
            3.6919000148773193,
            7.883200168609619,
            22.782699584960938
          ]
        }
      ]
    },
    {
      "id": "A:199",
      "chain": "A",
      "resseq": 199,
      "icode": "",
      "resname": "CYS",
      "hetflag": " ",
      "sasa": 0.09458957612514496,
      "atoms": [
        {
          "atom_index": 1508,
          "name": "N",
          "element": "N",
          "coord": [
            3.5589001178741455,
            8.205100059509277,
            22.601299285888672
          ]
        },
        {
          "atom_index": 1509,
          "name": "CA",
          "element": "C",
          "coord": [
            3.602799892425537,
            8.340299606323242,
            22.634300231933594
          ]
        },
        {
          "atom_index": 1510,
          "name": "C",
          "element": "C",
          "coord": [
            3.493499994277954,
            8.446599960327148,
            22.637300491333008
          ]
        },
        {
          "atom_index": 1511,
          "name": "O",
          "element": "O",
          "coord": [
            3.3901000022888184,
            8.434900283813477,
            22.57040023803711
          ]
        },
        {
          "atom_index": 1512,
          "name": "CB",
          "element": "C",
          "coord": [
            3.7126998901367188,
            8.385600090026855,
            22.537399291992188
          ]
        },
        {
          "atom_index": 1513,
          "name": "SG",
          "element": "S",
          "coord": [
            3.860100030899048,
            8.278900146484375,
            22.534000396728516
          ]
        }
      ]
    },
    {
      "id": "A:200",
      "chain": "A",
      "resseq": 200,
      "icode": "",
      "resname": "ALA",
      "hetflag": " ",
      "sasa": 0.03226546198129654,
      "atoms": [
        {
          "atom_index": 1514,
          "name": "N",
          "element": "N",
          "coord": [
            3.5199999809265137,
            8.550700187683105,
            22.716100692749023
          ]
        },
        {
          "atom_index": 1515,
          "name": "CA",
          "element": "C",
          "coord": [
            3.4296998977661133,
            8.663900375366211,
            22.73240089416504
          ]
        },
        {
          "atom_index": 1516,
          "name": "C",
          "element": "C",
          "coord": [
            3.44350004196167,
            8.755499839782715,
            22.611600875854492
          ]
        },
        {
          "atom_index": 1517,
          "name": "O",
          "element": "O",
          "coord": [
            3.5197999477386475,
            8.725899696350098,
            22.51919937133789
          ]
        },
        {
          "atom_index": 1518,
          "name": "CB",
          "element": "C",
          "coord": [
            3.4637999534606934,
            8.740400314331055,
            22.86050033569336
          ]
        }
      ]
    },
    {
      "id": "A:201",
      "chain": "A",
      "resseq": 201,
      "icode": "",
      "resname": "GLY",
      "hetflag": " ",
      "sasa": 4.331705093383789,
      "atoms": [
        {
          "atom_index": 1519,
          "name": "N",
          "element": "N",
          "coord": [
            3.370500087738037,
            8.86709976196289,
            22.613399505615234
          ]
        },
        {
          "atom_index": 1520,
          "name": "CA",
          "element": "C",
          "coord": [
            3.375,
            8.960599899291992,
            22.502399444580078
          ]
        },
        {
          "atom_index": 1521,
          "name": "C",
          "element": "C",
          "coord": [
            3.38100004196167,
            8.880000114440918,
            22.374500274658203
          ]
        },
        {
          "atom_index": 1522,
          "name": "O",
          "element": "O",
          "coord": [
            3.2934999465942383,
            8.796899795532227,
            22.34869956970215
          ]
        }
      ]
    },
    {
      "id": "A:202",
      "chain": "A",
      "resseq": 202,
      "icode": "",
      "resname": "GLY",
      "hetflag": " ",
      "sasa": 0.7408784627914429,
      "atoms": [
        {
          "atom_index": 1523,
          "name": "N",
          "element": "N",
          "coord": [
            3.485300064086914,
            8.902299880981445,
            22.295299530029297
          ]
        },
        {
          "atom_index": 1524,
          "name": "CA",
          "element": "C",
          "coord": [
            3.5007998943328857,
            8.827699661254883,
            22.172000885009766
          ]
        },
        {
          "atom_index": 1525,
          "name": "C",
          "element": "C",
          "coord": [
            3.647900104522705,
            8.8016996383667,
            22.14739990234375
          ]
        },
        {
          "atom_index": 1526,
          "name": "O",
          "element": "O",
          "coord": [
            3.6884000301361084,
            8.770999908447266,
            22.03499984741211
          ]
        }
      ]
    },
    {
      "id": "A:203",
      "chain": "A",
      "resseq": 203,
      "icode": "",
      "resname": "CYS",
      "hetflag": " ",
      "sasa": 0.0,
      "atoms": [
        {
          "atom_index": 1527,
          "name": "N",
          "element": "N",
          "coord": [
            3.728300094604492,
            8.8125,
            22.25309944152832
          ]
        },
        {
          "atom_index": 1528,
          "name": "CA",
          "element": "C",
          "coord": [
            3.8722000122070312,
            8.793800354003906,
            22.23940086364746
          ]
        },
        {
          "atom_index": 1529,
          "name": "C",
          "element": "C",
          "coord": [
            3.909600019454956,
            8.653400421142578,
            22.194799423217773
          ]
        },
        {
          "atom_index": 1530,
          "name": "O",
          "element": "O",
          "coord": [
            3.8450000286102295,
            8.555899620056152,
            22.232900619506836
          ]
        },
        {
          "atom_index": 1531,
          "name": "CB",
          "element": "C",
          "coord": [
            3.9430999755859375,
            8.829000473022461,
            22.369600296020508
          ]
        },
        {
          "atom_index": 1532,
          "name": "SG",
          "element": "S",
          "coord": [
            3.9173998832702637,
            8.711799621582031,
            22.50510025024414
          ]
        }
      ]
    },
    {
      "id": "A:204",
      "chain": "A",
      "resseq": 204,
      "icode": "",
      "resname": "ALA",
      "hetflag": " ",
      "sasa": 0.0,
      "atoms": [
        {
          "atom_index": 1533,
          "name": "N",
          "element": "N",
          "coord": [
            4.015200138092041,
            8.645099639892578,
            22.11370086669922
          ]
        },
        {
          "atom_index": 1534,
          "name": "CA",
          "element": "C",
          "coord": [
            4.0644001960754395,
            8.519100189208984,
            22.057100296020508
          ]
        },
        {
          "atom_index": 1535,
          "name": "C",
          "element": "C",
          "coord": [
            4.110499858856201,
            8.413599967956543,
            22.157699584960938
          ]
        },
        {
          "atom_index": 1536,
          "name": "O",
          "element": "O",
          "coord": [
            4.077400207519531,
            8.29580020904541,
            22.143299102783203
          ]
        },
        {
          "atom_index": 1537,
          "name": "CB",
          "element": "C",
          "coord": [
            4.176700115203857,
            8.548399925231934,
            21.957700729370117
          ]
        }
      ]
    },
    {
      "id": "A:205",
      "chain": "A",
      "resseq": 205,
      "icode": "",
      "resname": "ARG",
      "hetflag": " ",
      "sasa": 0.0,
      "atoms": [
        {
          "atom_index": 1538,
          "name": "N",
          "element": "N",
          "coord": [
            4.188000202178955,
            8.455599784851074,
            22.257400512695312
          ]
        },
        {
          "atom_index": 1539,
          "name": "CA",
          "element": "C",
          "coord": [
            4.238900184631348,
            8.36460018157959,
            22.359699249267578
          ]
        },
        {
          "atom_index": 1540,
          "name": "C",
          "element": "C",
          "coord": [
            4.214600086212158,
            8.421099662780762,
            22.498899459838867
          ]
        },
        {
          "atom_index": 1541,
          "name": "O",
          "element": "O",
          "coord": [
            4.205900192260742,
            8.542400360107422,
            22.516799926757812
          ]
        },
        {
          "atom_index": 1542,
          "name": "CB",
          "element": "C",
          "coord": [
            4.388999938964844,
            8.340299606323242,
            22.33989906311035
          ]
        },
        {
          "atom_index": 1543,
          "name": "CG",
          "element": "C",
          "coord": [
            4.424900054931641,
            8.265600204467773,
            22.212200164794922
          ]
        },
        {
          "atom_index": 1544,
          "name": "CD",
          "element": "C",
          "coord": [
            4.366600036621094,
            8.12440013885498,
            22.211200714111328
          ]
        },
        {
          "atom_index": 1545,
          "name": "NE",
          "element": "N",
          "coord": [
            4.389900207519531,
            8.055399894714355,
            22.08449935913086
          ]
        },
        {
          "atom_index": 1546,
          "name": "CZ",
          "element": "C",
          "coord": [
            4.331500053405762,
            7.940999984741211,
            22.05069923400879
          ]
        },
        {
          "atom_index": 1547,
          "name": "NH1",
          "element": "N",
          "coord": [
            4.246500015258789,
            7.882699966430664,
            22.135000228881836
          ]
        },
        {
          "atom_index": 1548,
          "name": "NH2",
          "element": "N",
          "coord": [
            4.356599807739258,
            7.884799957275391,
            21.93320083618164
          ]
        }
      ]
    },
    {
      "id": "A:206",
      "chain": "A",
      "resseq": 206,
      "icode": "",
      "resname": "CYS",
      "hetflag": " ",
      "sasa": 0.0,
      "atoms": [
        {
          "atom_index": 1549,
          "name": "N",
          "element": "N",
          "coord": [
            4.204599857330322,
            8.333399772644043,
            22.59819984436035
          ]
        },
        {
          "atom_index": 1550,
          "name": "CA",
          "element": "C",
          "coord": [
            4.1803998947143555,
            8.379799842834473,
            22.733800888061523
          ]
        },
        {
          "atom_index": 1551,
          "name": "C",
          "element": "C",
          "coord": [
            4.2245001792907715,
            8.27929973602295,
            22.83989906311035
          ]
        },
        {
          "atom_index": 1552,
          "name": "O",
          "element": "O",
          "coord": [
            4.240200042724609,
            8.160599708557129,
            22.812000274658203
          ]
        },
        {
          "atom_index": 1553,
          "name": "CB",
          "element": "C",
          "coord": [
            4.032199859619141,
            8.41349983215332,
            22.75040054321289
          ]
        },
        {
          "atom_index": 1554,
          "name": "SG",
          "element": "S",
          "coord": [
            3.9195001125335693,
            8.272100448608398,
            22.7283992767334
          ]
        }
      ]
    },
    {
      "id": "A:207",
      "chain": "A",
      "resseq": 207,
      "icode": "",
      "resname": "LYS",
      "hetflag": " ",
      "sasa": 1.0475797653198242,
      "atoms": [
        {
          "atom_index": 1555,
          "name": "N",
          "element": "N",
          "coord": [
            4.2453999519348145,
            8.329000473022461,
            22.96150016784668
          ]
        },
        {
          "atom_index": 1556,
          "name": "CA",
          "element": "C",
          "coord": [
            4.2881999015808105,
            8.247599601745605,
            23.075000762939453
          ]
        },
        {
          "atom_index": 1557,
          "name": "C",
          "element": "C",
          "coord": [
            4.166500091552734,
            8.1983003616333,
            23.153499603271484
          ]
        },
        {
          "atom_index": 1558,
          "name": "O",
          "element": "O",
          "coord": [
            4.176000118255615,
            8.104399681091309,
            23.232500076293945
          ]
        },
        {
          "atom_index": 1559,
          "name": "CB",
          "element": "C",
          "coord": [
            4.379700183868408,
            8.330300331115723,
            23.166400909423828
          ]
        },
        {
          "atom_index": 1560,
          "name": "CG",
          "element": "C",
          "coord": [
            4.411499977111816,
            8.26669979095459,
            23.30069923400879
          ]
        },
        {
          "atom_index": 1561,
          "name": "CD",
          "element": "C",
          "coord": [
            4.504499912261963,
            8.355199813842773,
            23.382999420166016
          ]
        },
        {
          "atom_index": 1562,
          "name": "CE",
          "element": "C",
          "coord": [
            4.447299957275391,
            8.495100021362305,
            23.402099609375
          ]
        },
        {
          "atom_index": 1563,
          "name": "NZ",
          "element": "N",
          "coord": [
            4.315100193023682,
            8.49269962310791,
            23.470199584960938
          ]
        }
      ]
    },
    {
      "id": "A:208",
      "chain": "A",
      "resseq": 208,
      "icode": "",
      "resname": "GLY",
      "hetflag": " ",
      "sasa": 0.0,
      "atoms": [
        {
          "atom_index": 1564,
          "name": "N",
          "element": "N",
          "coord": [
            4.052000045776367,
            8.261799812316895,
            23.130599975585938
          ]
        },
        {
          "atom_index": 1565,
          "name": "CA",
          "element": "C",
          "coord": [
            3.930999994277954,
            8.222599983215332,
            23.20050048828125
          ]
        },
        {
          "atom_index": 1566,
          "name": "C",
          "element": "C",
          "coord": [
            3.802999973297119,
            8.269000053405762,
            23.13319969177246
          ]
        },
        {
          "atom_index": 1567,
          "name": "O",
          "element": "O",
          "coord": [
            3.800800085067749,
            8.293100357055664,
            23.012500762939453
          ]
        }
      ]
    },
    {
      "id": "A:209",
      "chain": "A",
      "resseq": 209,
      "icode": "",
      "resname": "PRO",
      "hetflag": " ",
      "sasa": 3.064483165740967,
      "atoms": [
        {
          "atom_index": 1568,
          "name": "N",
          "element": "N",
          "coord": [
            3.6933999061584473,
            8.281999588012695,
            23.20949935913086
          ]
        },
        {
          "atom_index": 1569,
          "name": "CA",
          "element": "C",
          "coord": [
            3.563800096511841,
            8.325599670410156,
            23.156299591064453
          ]
        },
        {
          "atom_index": 1570,
          "name": "C",
          "element": "C",
          "coord": [
            3.5399999618530273,
            8.47659969329834,
            23.165599822998047
          ]
        },
        {
          "atom_index": 1571,
          "name": "O",
          "element": "O",
          "coord": [
            3.4619998931884766,
            8.532999992370605,
            23.08810043334961
          ]
        },
        {
          "atom_index": 1572,
          "name": "CB",
          "element": "C",
          "coord": [
            3.46560001373291,
            8.24779987335205,
            23.24220085144043
          ]
        },
        {
          "atom_index": 1573,
          "name": "CG",
          "element": "C",
          "coord": [
            3.5322000980377197,
            8.25510025024414,
            23.377300262451172
          ]
        },
        {
          "atom_index": 1574,
          "name": "CD",
          "element": "C",
          "coord": [
            3.678499937057495,
            8.227499961853027,
            23.34600067138672
          ]
        }
      ]
    },
    {
      "id": "A:210",
      "chain": "A",
      "resseq": 210,
      "icode": "",
      "resname": "LEU",
      "hetflag": " ",
      "sasa": 0.9034329652786255,
      "atoms": [
        {
          "atom_index": 1575,
          "name": "N",
          "element": "N",
          "coord": [
            3.607599973678589,
            8.540599822998047,
            23.260799407958984
          ]
        },
        {
          "atom_index": 1576,
          "name": "CA",
          "element": "C",
          "coord": [
            3.5934998989105225,
            8.684300422668457,
            23.284099578857422
          ]
        },
        {
          "atom_index": 1577,
          "name": "C",
          "element": "C",
          "coord": [
            3.657599925994873,
            8.771300315856934,
            23.17609977722168
          ]
        },
        {
          "atom_index": 1578,
          "name": "O",
          "element": "O",
          "coord": [
            3.7602999210357666,
            8.735199928283691,
            23.118200302124023
          ]
        },
        {
          "atom_index": 1579,
          "name": "CB",
          "element": "C",
          "coord": [
            3.653700113296509,
            8.720800399780273,
            23.420000076293945
          ]
        }
      ]
    },
    {
      "id": "A:211",
      "chain": "A",
      "resseq": 211,
      "icode": "",
      "resname": "PRO",
      "hetflag": " ",
      "sasa": 5.097943305969238,
      "atoms": [
        {
          "atom_index": 1580,
          "name": "N",
          "element": "N",
          "coord": [
            3.5975000858306885,
            8.888199806213379,
            23.148000717163086
          ]
        },
        {
          "atom_index": 1581,
          "name": "CA",
          "element": "C",
          "coord": [
            3.6510000228881836,
            8.979499816894531,
            23.046300888061523
          ]
        },
        {
          "atom_index": 1582,
          "name": "C",
          "element": "C",
          "coord": [
            3.795599937438965,
            9.015899658203125,
            23.077800750732422
          ]
        },
        {
          "atom_index": 1583,
          "name": "O",
          "element": "O",
          "coord": [
            3.873300075531006,
            9.049200057983398,
            22.98859977722168
          ]
        },
        {
          "atom_index": 1584,
          "name": "CB",
          "element": "C",
          "coord": [
            3.557499885559082,
            9.099900245666504,
            23.055700302124023
          ]
        },
        {
          "atom_index": 1585,
          "name": "CG",
          "element": "C",
          "coord": [
            3.4272000789642334,
            9.036999702453613,
            23.095600128173828
          ]
        },
        {
          "atom_index": 1586,
          "name": "CD",
          "element": "C",
          "coord": [
            3.470900058746338,
            8.939599990844727,
            23.202999114990234
          ]
        }
      ]
    },
    {
      "id": "A:212",
      "chain": "A",
      "resseq": 212,
      "icode": "",
      "resname": "THR",
      "hetflag": " ",
      "sasa": 3.840224504470825,
      "atoms": [
        {
          "atom_index": 1587,
          "name": "N",
          "element": "N",
          "coord": [
            3.8306000232696533,
            9.008299827575684,
            23.205699920654297
          ]
        },
        {
          "atom_index": 1588,
          "name": "CA",
          "element": "C",
          "coord": [
            3.965399980545044,
            9.039899826049805,
            23.250200271606445
          ]
        },
        {
          "atom_index": 1589,
          "name": "C",
          "element": "C",
          "coord": [
            4.060999870300293,
            8.925600051879883,
            23.220600128173828
          ]
        },
        {
          "atom_index": 1590,
          "name": "O",
          "element": "O",
          "coord": [
            4.182300090789795,
            8.945099830627441,
            23.21579933166504
          ]
        },
        {
          "atom_index": 1591,
          "name": "CB",
          "element": "C",
          "coord": [
            3.9690001010894775,
            9.067899703979492,
            23.40169906616211
          ]
        },
        {
          "atom_index": 1592,
          "name": "OG1",
          "element": "O",
          "coord": [
            4.104899883270264,
            9.08810043334961,
            23.443099975585938
          ]
        },
        {
          "atom_index": 1593,
          "name": "CG2",
          "element": "C",
          "coord": [
            3.9089999198913574,
            8.950799942016602,
            23.478900909423828
          ]
        }
      ]
    },
    {
      "id": "A:213",
      "chain": "A",
      "resseq": 213,
      "icode": "",
      "resname": "ASP",
      "hetflag": " ",
      "sasa": 0.0630597174167633,
      "atoms": [
        {
          "atom_index": 1594,
          "name": "N",
          "element": "N",
          "coord": [
            4.00629997253418,
            8.805899620056152,
            23.201900482177734
          ]
        },
        {
          "atom_index": 1595,
          "name": "CA",
          "element": "C",
          "coord": [
            4.089000225067139,
            8.689299583435059,
            23.172800064086914
          ]
        },
        {
          "atom_index": 1596,
          "name": "C",
          "element": "C",
          "coord": [
            4.133800029754639,
            8.688400268554688,
            23.026899337768555
          ]
        },
        {
          "atom_index": 1597,
          "name": "O",
          "element": "O",
          "coord": [
            4.227399826049805,
            8.616700172424316,
            22.990999221801758
          ]
        },
        {
          "atom_index": 1598,
          "name": "CB",
          "element": "C",
          "coord": [
            4.013500213623047,
            8.559599876403809,
            23.204500198364258
          ]
        },
        {
          "atom_index": 1599,
          "name": "CG",
          "element": "C",
          "coord": [
            3.981600046157837,
            8.545000076293945,
            23.3523006439209
          ]
        },
        {
          "atom_index": 1600,
          "name": "OD1",
          "element": "O",
          "coord": [
            4.071199893951416,
            8.571800231933594,
            23.43589973449707
          ]
        },
        {
          "atom_index": 1601,
          "name": "OD2",
          "element": "O",
          "coord": [
            3.867500066757202,
            8.505800247192383,
            23.384700775146484
          ]
        }
      ]
    },
    {
      "id": "A:214",
      "chain": "A",
      "resseq": 214,
      "icode": "",
      "resname": "CYS",
      "hetflag": " ",
      "sasa": 0.0,
      "atoms": [
        {
          "atom_index": 1602,
          "name": "N",
          "element": "N",
          "coord": [
            4.06689977645874,
            8.7677001953125,
            22.943500518798828
          ]
        },
        {
          "atom_index": 1603,
          "name": "CA",
          "element": "C",
          "coord": [
            4.1020002365112305,
            8.776300430297852,
            22.80229949951172
          ]
        },
        {
          "atom_index": 1604,
          "name": "C",
          "element": "C",
          "coord": [
            4.249599933624268,
            8.807499885559082,
            22.786699295043945
          ]
        },
        {
          "atom_index": 1605,
          "name": "O",
          "element": "O",
          "coord": [
            4.307600021362305,
            8.88029956817627,
            22.867399215698242
          ]
        },
        {
          "atom_index": 1606,
          "name": "CB",
          "element": "C",
          "coord": [
            4.021299839019775,
            8.884900093078613,
            22.73189926147461
          ]
        },
        {
          "atom_index": 1607,
          "name": "SG",
          "element": "S",
          "coord": [
            3.8626999855041504,
            8.830900192260742,
            22.66029930114746
          ]
        }
      ]
    },
    {
      "id": "A:215",
      "chain": "A",
      "resseq": 215,
      "icode": "",
      "resname": "CYS",
      "hetflag": " ",
      "sasa": 0.0,
      "atoms": [
        {
          "atom_index": 1608,
          "name": "N",
          "element": "N",
          "coord": [
            4.309199810028076,
            8.751500129699707,
            22.68199920654297
          ]
        },
        {
          "atom_index": 1609,
          "name": "CA",
          "element": "C",
          "coord": [
            4.450399875640869,
            8.77180004119873,
            22.65239906311035
          ]
        },
        {
          "atom_index": 1610,
          "name": "C",
          "element": "C",
          "coord": [
            4.46999979019165,
            8.890600204467773,
            22.55739974975586
          ]
        },
        {
          "atom_index": 1611,
          "name": "O",
          "element": "O",
          "coord": [
            4.379499912261963,
            8.927800178527832,
            22.482200622558594
          ]
        },
        {
          "atom_index": 1612,
          "name": "CB",
          "element": "C",
          "coord": [
            4.509500026702881,
            8.646100044250488,
            22.586700439453125
          ]
        },
        {
          "atom_index": 1613,
          "name": "SG",
          "element": "S",
          "coord": [
            4.506899833679199,
            8.491999626159668,
            22.684200286865234
          ]
        }
      ]
    },
    {
      "id": "A:216",
      "chain": "A",
      "resseq": 216,
      "icode": "",
      "resname": "HIS",
      "hetflag": " ",
      "sasa": 0.5405361652374268,
      "atoms": [
        {
          "atom_index": 1614,
          "name": "N",
          "element": "N",
          "coord": [
            4.588799953460693,
            8.949399948120117,
            22.560800552368164
          ]
        },
        {
          "atom_index": 1615,
          "name": "CA",
          "element": "C",
          "coord": [
            4.620200157165527,
            9.06029987335205,
            22.47170066833496
          ]
        },
        {
          "atom_index": 1616,
          "name": "C",
          "element": "C",
          "coord": [
            4.607900142669678,
            9.01099967956543,
            22.3262996673584
          ]
        },
        {
          "atom_index": 1617,
          "name": "O",
          "element": "O",
          "coord": [
            4.638500213623047,
            8.895000457763672,
            22.2947998046875
          ]
        },
        {
          "atom_index": 1618,
          "name": "CB",
          "element": "C",
          "coord": [
            4.76200008392334,
            9.110899925231934,
            22.50029945373535
          ]
        },
        {
          "atom_index": 1619,
          "name": "CG",
          "element": "C",
          "coord": [
            4.799300193786621,
            9.234600067138672,
            22.424400329589844
          ]
        },
        {
          "atom_index": 1620,
          "name": "ND1",
          "element": "N",
          "coord": [
            4.836599826812744,
            9.2322998046875,
            22.29159927368164
          ]
        },
        {
          "atom_index": 1621,
          "name": "CD2",
          "element": "C",
          "coord": [
            4.807199954986572,
            9.364100456237793,
            22.463499069213867
          ]
        },
        {
          "atom_index": 1622,
          "name": "CE1",
          "element": "C",
          "coord": [
            4.866300106048584,
            9.354999542236328,
            22.252300262451172
          ]
        },
        {
          "atom_index": 1623,
          "name": "NE2",
          "element": "N",
          "coord": [
            4.849400043487549,
            9.436800003051758,
            22.354700088500977
          ]
        }
      ]
    },
    {
      "id": "A:217",
      "chain": "A",
      "resseq": 217,
      "icode": "",
      "resname": "GLU",
      "hetflag": " ",
      "sasa": 2.5854485034942627,
      "atoms": [
        {
          "atom_index": 1624,
          "name": "N",
          "element": "N",
          "coord": [
            4.561800003051758,
            9.099800109863281,
            22.239200592041016
          ]
        },
        {
          "atom_index": 1625,
          "name": "CA",
          "element": "C",
          "coord": [
            4.542200088500977,
            9.070300102233887,
            22.09779930114746
          ]
        },
        {
          "atom_index": 1626,
          "name": "C",
          "element": "C",
          "coord": [
            4.663000106811523,
            9.007399559020996,
            22.02750015258789
          ]
        },
        {
          "atom_index": 1627,
          "name": "O",
          "element": "O",
          "coord": [
            4.646599769592285,
            8.92140007019043,
            21.94029998779297
          ]
        },
        {
          "atom_index": 1628,
          "name": "CB",
          "element": "C",
          "coord": [
            4.49970006942749,
            9.199399948120117,
            22.02560043334961
          ]
        },
        {
          "atom_index": 1629,
          "name": "CG",
          "element": "C",
          "coord": [
            4.498700141906738,
            9.192999839782715,
            21.87299919128418
          ]
        },
        {
          "atom_index": 1630,
          "name": "CD",
          "element": "C",
          "coord": [
            4.388299942016602,
            9.27869987487793,
            21.81290054321289
          ]
        },
        {
          "atom_index": 1631,
          "name": "OE1",
          "element": "O",
          "coord": [
            4.377999782562256,
            9.397199630737305,
            21.85260009765625
          ]
        },
        {
          "atom_index": 1632,
          "name": "OE2",
          "element": "O",
          "coord": [
            4.311999797821045,
            9.228099822998047,
            21.72640037536621
          ]
        }
      ]
    },
    {
      "id": "A:218",
      "chain": "A",
      "resseq": 218,
      "icode": "",
      "resname": "GLN",
      "hetflag": " ",
      "sasa": 0.0,
      "atoms": [
        {
          "atom_index": 1633,
          "name": "N",
          "element": "N",
          "coord": [
            4.783299922943115,
            9.050700187683105,
            22.065200805664062
          ]
        },
        {
          "atom_index": 1634,
          "name": "CA",
          "element": "C",
          "coord": [
            4.906799793243408,
            9.000200271606445,
            22.005599975585938
          ]
        },
        {
          "atom_index": 1635,
          "name": "C",
          "element": "C",
          "coord": [
            4.948400020599365,
            8.861800193786621,
            22.05470085144043
          ]
        },
        {
          "atom_index": 1636,
          "name": "O",
          "element": "O",
          "coord": [
            5.044300079345703,
            8.803199768066406,
            22.0049991607666
          ]
        },
        {
          "atom_index": 1637,
          "name": "CB",
          "element": "C",
          "coord": [
            5.021699905395508,
            9.099200248718262,
            22.02869987487793
          ]
        },
        {
          "atom_index": 1638,
          "name": "CG",
          "element": "C",
          "coord": [
            5.024899959564209,
            9.212900161743164,
            21.92799949645996
          ]
        },
        {
          "atom_index": 1639,
          "name": "CD",
          "element": "C",
          "coord": [
            5.013199806213379,
            9.162799835205078,
            21.784500122070312
          ]
        },
        {
          "atom_index": 1640,
          "name": "OE1",
          "element": "O",
          "coord": [
            5.0854997634887695,
            9.071800231933594,
            21.74329948425293
          ]
        },
        {
          "atom_index": 1641,
          "name": "NE2",
          "element": "N",
          "coord": [
            4.9222002029418945,
            9.222000122070312,
            21.70789909362793
          ]
        }
      ]
    },
    {
      "id": "A:219",
      "chain": "A",
      "resseq": 219,
      "icode": "",
      "resname": "CYS",
      "hetflag": " ",
      "sasa": 0.0,
      "atoms": [
        {
          "atom_index": 1642,
          "name": "N",
          "element": "N",
          "coord": [
            4.876100063323975,
            8.809700012207031,
            22.152700424194336
          ]
        },
        {
          "atom_index": 1643,
          "name": "CA",
          "element": "C",
          "coord": [
            4.905799865722656,
            8.677800178527832,
            22.205900192260742
          ]
        },
        {
          "atom_index": 1644,
          "name": "C",
          "element": "C",
          "coord": [
            4.847099781036377,
            8.569700241088867,
            22.11720085144043
          ]
        },
        {
          "atom_index": 1645,
          "name": "O",
          "element": "O",
          "coord": [
            4.7546000480651855,
            8.594099998474121,
            22.03969955444336
          ]
        },
        {
          "atom_index": 1646,
          "name": "CB",
          "element": "C",
          "coord": [
            4.844399929046631,
            8.659700393676758,
            22.343799591064453
          ]
        },
        {
          "atom_index": 1647,
          "name": "SG",
          "element": "S",
          "coord": [
            4.916299819946289,
            8.751999855041504,
            22.48200035095215
          ]
        }
      ]
    },
    {
      "id": "A:220",
      "chain": "A",
      "resseq": 220,
      "icode": "",
      "resname": "ALA",
      "hetflag": " ",
      "sasa": 0.0,
      "atoms": [
        {
          "atom_index": 1648,
          "name": "N",
          "element": "N",
          "coord": [
            4.901000022888184,
            8.449299812316895,
            22.132400512695312
          ]
        },
        {
          "atom_index": 1649,
          "name": "CA",
          "element": "C",
          "coord": [
            4.854800224304199,
            8.332300186157227,
            22.059900283813477
          ]
        },
        {
          "atom_index": 1650,
          "name": "C",
          "element": "C",
          "coord": [
            4.865499973297119,
            8.214400291442871,
            22.157100677490234
          ]
        },
        {
          "atom_index": 1651,
          "name": "O",
          "element": "O",
          "coord": [
            4.952199935913086,
            8.213700294494629,
            22.24530029296875
          ]
        },
        {
          "atom_index": 1652,
          "name": "CB",
          "element": "C",
          "coord": [
            4.941500186920166,
            8.308199882507324,
            21.937299728393555
          ]
        }
      ]
    },
    {
      "id": "A:221",
      "chain": "A",
      "resseq": 221,
      "icode": "",
      "resname": "ALA",
      "hetflag": " ",
      "sasa": 0.0,
      "atoms": [
        {
          "atom_index": 1653,
          "name": "N",
          "element": "N",
          "coord": [
            4.7758002281188965,
            8.117300033569336,
            22.14189910888672
          ]
        },
        {
          "atom_index": 1654,
          "name": "CA",
          "element": "C",
          "coord": [
            4.773499965667725,
            7.997600078582764,
            22.22570037841797
          ]
        },
        {
          "atom_index": 1655,
          "name": "C",
          "element": "C",
          "coord": [
            4.723800182342529,
            8.022500038146973,
            22.36870002746582
          ]
        },
        {
          "atom_index": 1656,
          "name": "O",
          "element": "O",
          "coord": [
            4.658299922943115,
            7.936500072479248,
            22.428199768066406
          ]
        },
        {
          "atom_index": 1657,
          "name": "CB",
          "element": "C",
          "coord": [
            4.912099838256836,
            7.932300090789795,
            22.22800064086914
          ]
        }
      ]
    },
    {
      "id": "A:222",
      "chain": "A",
      "resseq": 222,
      "icode": "",
      "resname": "GLY",
      "hetflag": " ",
      "sasa": 0.0,
      "atoms": [
        {
          "atom_index": 1658,
          "name": "N",
          "element": "N",
          "coord": [
            4.753799915313721,
            8.13860034942627,
            22.424800872802734
          ]
        },
        {
          "atom_index": 1659,
          "name": "CA",
          "element": "C",
          "coord": [
            4.706699848175049,
            8.165599822998047,
            22.55929946899414
          ]
        },
        {
          "atom_index": 1660,
          "name": "C",
          "element": "C",
          "coord": [
            4.78879976272583,
            8.26729965209961,
            22.635099411010742
          ]
        },
        {
          "atom_index": 1661,
          "name": "O",
          "element": "O",
          "coord": [
            4.879300117492676,
            8.32919979095459,
            22.578800201416016
          ]
        }
      ]
    },
    {
      "id": "A:223",
      "chain": "A",
      "resseq": 223,
      "icode": "",
      "resname": "CYS",
      "hetflag": " ",
      "sasa": 0.0,
      "atoms": [
        {
          "atom_index": 1662,
          "name": "N",
          "element": "N",
          "coord": [
            4.758200168609619,
            8.283699989318848,
            22.763700485229492
          ]
        },
        {
          "atom_index": 1663,
          "name": "CA",
          "element": "C",
          "coord": [
            4.82919979095459,
            8.38010025024414,
            22.84760093688965
          ]
        },
        {
          "atom_index": 1664,
          "name": "C",
          "element": "C",
          "coord": [
            4.811399936676025,
            8.354999542236328,
            22.996700286865234
          ]
        },
        {
          "atom_index": 1665,
          "name": "O",
          "element": "O",
          "coord": [
            4.723599910736084,
            8.279199600219727,
            23.03849983215332
          ]
        },
        {
          "atom_index": 1666,
          "name": "CB",
          "element": "C",
          "coord": [
            4.78000020980835,
            8.52079963684082,
            22.816600799560547
          ]
        },
        {
          "atom_index": 1667,
          "name": "SG",
          "element": "S",
          "coord": [
            4.603600025177002,
            8.544699668884277,
            22.854999542236328
          ]
        }
      ]
    },
    {
      "id": "A:224",
      "chain": "A",
      "resseq": 224,
      "icode": "",
      "resname": "THR",
      "hetflag": " ",
      "sasa": 1.3162635564804077,
      "atoms": [
        {
          "atom_index": 1668,
          "name": "N",
          "element": "N",
          "coord": [
            4.895699977874756,
            8.4197998046875,
            23.076400756835938
          ]
        },
        {
          "atom_index": 1669,
          "name": "CA",
          "element": "C",
          "coord": [
            4.888800144195557,
            8.408699989318848,
            23.22170066833496
          ]
        },
        {
          "atom_index": 1670,
          "name": "C",
          "element": "C",
          "coord": [
            4.82919979095459,
            8.539400100708008,
            23.273399353027344
          ]
        },
        {
          "atom_index": 1671,
          "name": "O",
          "element": "O",
          "coord": [
            4.744699954986572,
            8.54010009765625,
            23.36319923400879
          ]
        },
        {
          "atom_index": 1672,
          "name": "CB",
          "element": "C",
          "coord": [
            5.027599811553955,
            8.390000343322754,
            23.282899856567383
          ]
        },
        {
          "atom_index": 1673,
          "name": "OG1",
          "element": "O",
          "coord": [
            5.110599994659424,
            8.500800132751465,
            23.246999740600586
          ]
        },
        {
          "atom_index": 1674,
          "name": "CG2",
          "element": "C",
          "coord": [
            5.089799880981445,
            8.261199951171875,
            23.232500076293945
          ]
        }
      ]
    },
    {
      "id": "A:225",
      "chain": "A",
      "resseq": 225,
      "icode": "",
      "resname": "GLY",
      "hetflag": " ",
      "sasa": 0.0,
      "atoms": [
        {
          "atom_index": 1675,
          "name": "N",
          "element": "N",
          "coord": [
            4.874100208282471,
            8.649900436401367,
            23.21489906311035
          ]
        },
        {
          "atom_index": 1676,
          "name": "CA",
          "element": "C",
          "coord": [
            4.823800086975098,
            8.780799865722656,
            23.252899169921875
          ]
        },
        {
          "atom_index": 1677,
          "name": "C",
          "element": "C",
          "coord": [
            4.751999855041504,
            8.847399711608887,
            23.13640022277832
          ]
        },
        {
          "atom_index": 1678,
          "name": "O",
          "element": "O",
          "coord": [
            4.735400199890137,
            8.786600112915039,
            23.030099868774414
          ]
        }
      ]
    },
    {
      "id": "A:226",
      "chain": "A",
      "resseq": 226,
      "icode": "",
      "resname": "PRO",
      "hetflag": " ",
      "sasa": 0.1613273024559021,
      "atoms": [
        {
          "atom_index": 1679,
          "name": "N",
          "element": "N",
          "coord": [
            4.707300186157227,
            8.97249984741211,
            23.153600692749023
          ]
        },
        {
          "atom_index": 1680,
          "name": "CA",
          "element": "C",
          "coord": [
            4.63700008392334,
            9.045599937438965,
            23.047399520874023
          ]
        },
        {
          "atom_index": 1681,
          "name": "C",
          "element": "C",
          "coord": [
            4.731100082397461,
            9.127300262451172,
            22.95800018310547
          ]
        },
        {
          "atom_index": 1682,
          "name": "O",
          "element": "O",
          "coord": [
            4.690700054168701,
            9.176199913024902,
            22.852500915527344
          ]
        },
        {
          "atom_index": 1683,
          "name": "CB",
          "element": "C",
          "coord": [
            4.5416998863220215,
            9.134499549865723,
            23.12579917907715
          ]
        },
        {
          "atom_index": 1684,
          "name": "CG",
          "element": "C",
          "coord": [
            4.627200126647949,
            9.173500061035156,
            23.244600296020508
          ]
        },
        {
          "atom_index": 1685,
          "name": "CD",
          "element": "C",
          "coord": [
            4.695199966430664,
            9.0423002243042,
            23.283199310302734
          ]
        }
      ]
    },
    {
      "id": "A:227",
      "chain": "A",
      "resseq": 227,
      "icode": "",
      "resname": "LYS",
      "hetflag": " ",
      "sasa": 6.849586009979248,
      "atoms": [
        {
          "atom_index": 1686,
          "name": "N",
          "element": "N",
          "coord": [
            4.856200218200684,
            9.141599655151367,
            23.000999450683594
          ]
        },
        {
          "atom_index": 1687,
          "name": "CA",
          "element": "C",
          "coord": [
            4.954899787902832,
            9.218799591064453,
            22.92639923095703
          ]
        },
        {
          "atom_index": 1688,
          "name": "C",
          "element": "C",
          "coord": [
            5.010000228881836,
            9.145700454711914,
            22.803499221801758
          ]
        },
        {
          "atom_index": 1689,
          "name": "O",
          "element": "O",
          "coord": [
            5.005499839782715,
            9.022600173950195,
            22.796100616455078
          ]
        },
        {
          "atom_index": 1690,
          "name": "CB",
          "element": "C",
          "coord": [
            5.069499969482422,
            9.2608003616333,
            23.020299911499023
          ]
        },
        {
          "atom_index": 1691,
          "name": "CG",
          "element": "C",
          "coord": [
            5.023799896240234,
            9.35200023651123,
            23.134899139404297
          ]
        },
        {
          "atom_index": 1692,
          "name": "CD",
          "element": "C",
          "coord": [
            5.139999866485596,
            9.411199569702148,
            23.215700149536133
          ]
        },
        {
          "atom_index": 1693,
          "name": "CE",
          "element": "C",
          "coord": [
            5.212699890136719,
            9.306699752807617,
            23.300899505615234
          ]
        },
        {
          "atom_index": 1694,
          "name": "NZ",
          "element": "N",
          "coord": [
            5.123700141906738,
            9.242199897766113,
            23.40239906311035
          ]
        }
      ]
    },
    {
      "id": "A:228",
      "chain": "A",
      "resseq": 228,
      "icode": "",
      "resname": "HIS",
      "hetflag": " ",
      "sasa": 0.8711674809455872,
      "atoms": [
        {
          "atom_index": 1695,
          "name": "N",
          "element": "N",
          "coord": [
            5.061100006103516,
            9.222000122070312,
            22.706899642944336
          ]
        },
        {
          "atom_index": 1696,
          "name": "CA",
          "element": "C",
          "coord": [
            5.116600036621094,
            9.163700103759766,
            22.5851993560791
          ]
        },
        {
          "atom_index": 1697,
          "name": "C",
          "element": "C",
          "coord": [
            5.251200199127197,
            9.097599983215332,
            22.61549949645996
          ]
        },
        {
          "atom_index": 1698,
          "name": "O",
          "element": "O",
          "coord": [
            5.326700210571289,
            9.06029987335205,
            22.525299072265625
          ]
        },
        {
          "atom_index": 1699,
          "name": "CB",
          "element": "C",
          "coord": [
            5.1305999755859375,
            9.27079963684082,
            22.475099563598633
          ]
        },
        {
          "atom_index": 1700,
          "name": "CG",
          "element": "C",
          "coord": [
            5.226200103759766,
            9.381500244140625,
            22.507699966430664
          ]
        },
        {
          "atom_index": 1701,
          "name": "ND1",
          "element": "N",
          "coord": [
            5.2480998039245605,
            9.487500190734863,
            22.422500610351562
          ]
        },
        {
          "atom_index": 1702,
          "name": "CD2",
          "element": "C",
          "coord": [
            5.307600021362305,
            9.40149974822998,
            22.614200592041016
          ]
        },
        {
          "atom_index": 1703,
          "name": "CE1",
          "element": "C",
          "coord": [
            5.338900089263916,
            9.567999839782715,
            22.474899291992188
          ]
        },
        {
          "atom_index": 1704,
          "name": "NE2",
          "element": "N",
          "coord": [
            5.376699924468994,
            9.517999649047852,
            22.59119987487793
          ]
        }
      ]
    },
    {
      "id": "A:229",
      "chain": "A",
      "resseq": 229,
      "icode": "",
      "resname": "SER",
      "hetflag": " ",
      "sasa": 0.0630597174167633,
      "atoms": [
        {
          "atom_index": 1705,
          "name": "N",
          "element": "N",
          "coord": [
            5.278900146484375,
            9.08329963684082,
            22.744699478149414
          ]
        },
        {
          "atom_index": 1706,
          "name": "CA",
          "element": "C",
          "coord": [
            5.402200222015381,
            9.022100448608398,
            22.792800903320312
          ]
        },
        {
          "atom_index": 1707,
          "name": "C",
          "element": "C",
          "coord": [
            5.36959981918335,
            8.894200325012207,
            22.86989974975586
          ]
        },
        {
          "atom_index": 1708,
          "name": "O",
          "element": "O",
          "coord": [
            5.459099769592285,
            8.825799942016602,
            22.919200897216797
          ]
        },
        {
          "atom_index": 1709,
          "name": "CB",
          "element": "C",
          "coord": [
            5.477099895477295,
            9.120599746704102,
            22.883699417114258
          ]
        },
        {
          "atom_index": 1710,
          "name": "OG",
          "element": "O",
          "coord": [
            5.393099784851074,
            9.169899940490723,
            22.987600326538086
          ]
        }
      ]
    },
    {
      "id": "A:230",
      "chain": "A",
      "resseq": 230,
      "icode": "",
      "resname": "ASP",
      "hetflag": " ",
      "sasa": 0.1261194348335266,
      "atoms": [
        {
          "atom_index": 1711,
          "name": "N",
          "element": "N",
          "coord": [
            5.240699768066406,
            8.86299991607666,
            22.87969970703125
          ]
        },
        {
          "atom_index": 1712,
          "name": "CA",
          "element": "C",
          "coord": [
            5.1956000328063965,
            8.743499755859375,
            22.95050048828125
          ]
        },
        {
          "atom_index": 1713,
          "name": "C",
          "element": "C",
          "coord": [
            5.147500038146973,
            8.637200355529785,
            22.851999282836914
          ]
        },
        {
          "atom_index": 1714,
          "name": "O",
          "element": "O",
          "coord": [
            5.073400020599365,
            8.545599937438965,
            22.888099670410156
          ]
        },
        {
          "atom_index": 1715,
          "name": "CB",
          "element": "C",
          "coord": [
            5.080999851226807,
            8.778300285339355,
            23.045900344848633
          ]
        },
        {
          "atom_index": 1716,
          "name": "CG",
          "element": "C",
          "coord": [
            5.112100124359131,
            8.89739990234375,
            23.134199142456055
          ]
        },
        {
          "atom_index": 1717,
          "name": "OD1",
          "element": "O",
          "coord": [
            5.220799922943115,
            8.898900032043457,
            23.1968994140625
          ]
        },
        {
          "atom_index": 1718,
          "name": "OD2",
          "element": "O",
          "coord": [
            5.0269999504089355,
            8.989100456237793,
            23.141199111938477
          ]
        }
      ]
    },
    {
      "id": "A:231",
      "chain": "A",
      "resseq": 231,
      "icode": "",
      "resname": "CYS",
      "hetflag": " ",
      "sasa": 0.0,
      "atoms": [
        {
          "atom_index": 1719,
          "name": "N",
          "element": "N",
          "coord": [
            5.188899993896484,
            8.651100158691406,
            22.726699829101562
          ]
        },
        {
          "atom_index": 1720,
          "name": "CA",
          "element": "C",
          "coord": [
            5.1508002281188965,
            8.557100296020508,
            22.622699737548828
          ]
        },
        {
          "atom_index": 1721,
          "name": "C",
          "element": "C",
          "coord": [
            5.224400043487549,
            8.423700332641602,
            22.63759994506836
          ]
        },
        {
          "atom_index": 1722,
          "name": "O",
          "element": "O",
          "coord": [
            5.338200092315674,
            8.418800354003906,
            22.68589973449707
          ]
        },
        {
          "atom_index": 1723,
          "name": "CB",
          "element": "C",
          "coord": [
            5.1855998039245605,
            8.614299774169922,
            22.485300064086914
          ]
        },
        {
          "atom_index": 1724,
          "name": "SG",
          "element": "S",
          "coord": [
            5.111700057983398,
            8.773099899291992,
            22.436199188232422
          ]
        }
      ]
    },
    {
      "id": "A:232",
      "chain": "A",
      "resseq": 232,
      "icode": "",
      "resname": "LEU",
      "hetflag": " ",
      "sasa": 0.0,
      "atoms": [
        {
          "atom_index": 1725,
          "name": "N",
          "element": "N",
          "coord": [
            5.159599781036377,
            8.315500259399414,
            22.595399856567383
          ]
        },
        {
          "atom_index": 1726,
          "name": "CA",
          "element": "C",
          "coord": [
            5.223199844360352,
            8.184399604797363,
            22.599300384521484
          ]
        },
        {
          "atom_index": 1727,
          "name": "C",
          "element": "C",
          "coord": [
            5.3028998374938965,
            8.170000076293945,
            22.47010040283203
          ]
        },
        {
          "atom_index": 1728,
          "name": "O",
          "element": "O",
          "coord": [
            5.397900104522705,
            8.092599868774414,
            22.461599349975586
          ]
        },
        {
          "atom_index": 1729,
          "name": "CB",
          "element": "C",
          "coord": [
            5.119100093841553,
            8.073100090026855,
            22.607799530029297
          ]
        },
        {
          "atom_index": 1730,
          "name": "CG",
          "element": "C",
          "coord": [
            5.047699928283691,
            8.05840015411377,
            22.74220085144043
          ]
        },
        {
          "atom_index": 1731,
          "name": "CD1",
          "element": "C",
          "coord": [
            4.951900005340576,
            7.939199924468994,
            22.73579978942871
          ]
        },
        {
          "atom_index": 1732,
          "name": "CD2",
          "element": "C",
          "coord": [
            5.149899959564209,
            8.038700103759766,
            22.853500366210938
          ]
        }
      ]
    },
    {
      "id": "A:233",
      "chain": "A",
      "resseq": 233,
      "icode": "",
      "resname": "ALA",
      "hetflag": " ",
      "sasa": 0.0,
      "atoms": [
        {
          "atom_index": 1733,
          "name": "N",
          "element": "N",
          "coord": [
            5.26200008392334,
            8.246199607849121,
            22.369400024414062
          ]
        },
        {
          "atom_index": 1734,
          "name": "CA",
          "element": "C",
          "coord": [
            5.326099872589111,
            8.246399879455566,
            22.238500595092773
          ]
        },
        {
          "atom_index": 1735,
          "name": "C",
          "element": "C",
          "coord": [
            5.283999919891357,
            8.374099731445312,
            22.168399810791016
          ]
        },
        {
          "atom_index": 1736,
          "name": "O",
          "element": "O",
          "coord": [
            5.174600124359131,
            8.425999641418457,
            22.193099975585938
          ]
        },
        {
          "atom_index": 1737,
          "name": "CB",
          "element": "C",
          "coord": [
            5.2804999351501465,
            8.125800132751465,
            22.157100677490234
          ]
        }
      ]
    },
    {
      "id": "A:234",
      "chain": "A",
      "resseq": 234,
      "icode": "",
      "resname": "CYS",
      "hetflag": " ",
      "sasa": 0.0,
      "atoms": [
        {
          "atom_index": 1738,
          "name": "N",
          "element": "N",
          "coord": [
            5.3703999519348145,
            8.424599647521973,
            22.08099937438965
          ]
        },
        {
          "atom_index": 1739,
          "name": "CA",
          "element": "C",
          "coord": [
            5.34060001373291,
            8.546500205993652,
            22.00670051574707
          ]
        },
        {
          "atom_index": 1740,
          "name": "C",
          "element": "C",
          "coord": [
            5.275100231170654,
            8.514699935913086,
            21.872900009155273
          ]
        },
        {
          "atom_index": 1741,
          "name": "O",
          "element": "O",
          "coord": [
            5.326600074768066,
            8.434499740600586,
            21.79439926147461
          ]
        },
        {
          "atom_index": 1742,
          "name": "CB",
          "element": "C",
          "coord": [
            5.468100070953369,
            8.625699996948242,
            21.982099533081055
          ]
        },
        {
          "atom_index": 1743,
          "name": "SG",
          "element": "S",
          "coord": [
            5.539599895477295,
            8.705300331115723,
            22.1289005279541
          ]
        }
      ]
    },
    {
      "id": "A:235",
      "chain": "A",
      "resseq": 235,
      "icode": "",
      "resname": "LEU",
      "hetflag": " ",
      "sasa": 0.0,
      "atoms": [
        {
          "atom_index": 1744,
          "name": "N",
          "element": "N",
          "coord": [
            5.161099910736084,
            8.577899932861328,
            21.84749984741211
          ]
        },
        {
          "atom_index": 1745,
          "name": "CA",
          "element": "C",
          "coord": [
            5.088399887084961,
            8.55739974975586,
            21.72260093688965
          ]
        },
        {
          "atom_index": 1746,
          "name": "C",
          "element": "C",
          "coord": [
            5.1743998527526855,
            8.594900131225586,
            21.601299285888672
          ]
        },
        {
          "atom_index": 1747,
          "name": "O",
          "element": "O",
          "coord": [
            5.162199974060059,
            8.53380012512207,
            21.495399475097656
          ]
        },
        {
          "atom_index": 1748,
          "name": "CB",
          "element": "C",
          "coord": [
            4.95959997177124,
            8.63949966430664,
            21.723499298095703
          ]
        },
        {
          "atom_index": 1749,
          "name": "CG",
          "element": "C",
          "coord": [
            4.872200012207031,
            8.637399673461914,
            21.59749984741211
          ]
        },
        {
          "atom_index": 1750,
          "name": "CD1",
          "element": "C",
          "coord": [
            4.822400093078613,
            8.497099876403809,
            21.56529998779297
          ]
        },
        {
          "atom_index": 1751,
          "name": "CD2",
          "element": "C",
          "coord": [
            4.75439977645874,
            8.730600357055664,
            21.620500564575195
          ]
        }
      ]
    },
    {
      "id": "A:236",
      "chain": "A",
      "resseq": 236,
      "icode": "",
      "resname": "HIS",
      "hetflag": " ",
      "sasa": 0.0,
      "atoms": [
        {
          "atom_index": 1752,
          "name": "N",
          "element": "N",
          "coord": [
            5.26170015335083,
            8.694299697875977,
            21.61750030517578
          ]
        },
        {
          "atom_index": 1753,
          "name": "CA",
          "element": "C",
          "coord": [
            5.349699974060059,
            8.739500045776367,
            21.509199142456055
          ]
        },
        {
          "atom_index": 1754,
          "name": "C",
          "element": "C",
          "coord": [
            5.495699882507324,
            8.746100425720215,
            21.553699493408203
          ]
        },
        {
          "atom_index": 1755,
          "name": "O",
          "element": "O",
          "coord": [
            5.575900077819824,
            8.661999702453613,
            21.51609992980957
          ]
        },
        {
          "atom_index": 1756,
          "name": "CB",
          "element": "C",
          "coord": [
            5.306600093841553,
            8.877900123596191,
            21.459400177001953
          ]
        },
        {
          "atom_index": 1757,
          "name": "CG",
          "element": "C",
          "coord": [
            5.166299819946289,
            8.88230037689209,
            21.406400680541992
          ]
        },
        {
          "atom_index": 1758,
          "name": "ND1",
          "element": "N",
          "coord": [
            5.132699966430664,
            8.83810043334961,
            21.280000686645508
          ]
        },
        {
          "atom_index": 1759,
          "name": "CD2",
          "element": "C",
          "coord": [
            5.0507001876831055,
            8.922200202941895,
            21.46430015563965
          ]
        },
        {
          "atom_index": 1760,
          "name": "CE1",
          "element": "C",
          "coord": [
            5.002500057220459,
            8.8503999710083,
            21.262699127197266
          ]
        },
        {
          "atom_index": 1761,
          "name": "NE2",
          "element": "N",
          "coord": [
            4.950399875640869,
            8.901200294494629,
            21.37299919128418
          ]
        }
      ]
    },
    {
      "id": "A:237",
      "chain": "A",
      "resseq": 237,
      "icode": "",
      "resname": "PHE",
      "hetflag": " ",
      "sasa": 0.0,
      "atoms": [
        {
          "atom_index": 1762,
          "name": "N",
          "element": "N",
          "coord": [
            5.531199932098389,
            8.844900131225586,
            21.635099411010742
          ]
        },
        {
          "atom_index": 1763,
          "name": "CA",
          "element": "C",
          "coord": [
            5.670199871063232,
            8.8548002243042,
            21.67650032043457
          ]
        },
        {
          "atom_index": 1764,
          "name": "C",
          "element": "C",
          "coord": [
            5.698299884796143,
            8.876999855041504,
            21.823299407958984
          ]
        },
        {
          "atom_index": 1765,
          "name": "O",
          "element": "O",
          "coord": [
            5.628600120544434,
            8.952400207519531,
            21.890600204467773
          ]
        },
        {
          "atom_index": 1766,
          "name": "CB",
          "element": "C",
          "coord": [
            5.740499973297119,
            8.964599609375,
            21.59600067138672
          ]
        },
        {
          "atom_index": 1767,
          "name": "CG",
          "element": "C",
          "coord": [
            5.737199783325195,
            8.940999984741211,
            21.44879913330078
          ]
        },
        {
          "atom_index": 1768,
          "name": "CD1",
          "element": "C",
          "coord": [
            5.651800155639648,
            9.013899803161621,
            21.367599487304688
          ]
        },
        {
          "atom_index": 1769,
          "name": "CD2",
          "element": "C",
          "coord": [
            5.814799785614014,
            8.840499877929688,
            21.392000198364258
          ]
        },
        {
          "atom_index": 1770,
          "name": "CE1",
          "element": "C",
          "coord": [
            5.6433000564575195,
            8.986800193786621,
            21.23110008239746
          ]
        },
        {
          "atom_index": 1771,
          "name": "CE2",
          "element": "C",
          "coord": [
            5.80709981918335,
            8.812299728393555,
            21.255699157714844
          ]
        },
        {
          "atom_index": 1772,
          "name": "CZ",
          "element": "C",
          "coord": [
            5.721399784088135,
            8.88539981842041,
            21.174999237060547
          ]
        }
      ]
    },
    {
      "id": "A:238",
      "chain": "A",
      "resseq": 238,
      "icode": "",
      "resname": "ASN",
      "hetflag": " ",
      "sasa": 0.0,
      "atoms": [
        {
          "atom_index": 1773,
          "name": "N",
          "element": "N",
          "coord": [
            5.80109977722168,
            8.809200286865234,
            21.872699737548828
          ]
        },
        {
          "atom_index": 1774,
          "name": "CA",
          "element": "C",
          "coord": [
            5.843299865722656,
            8.826600074768066,
            22.01059913635254
          ]
        },
        {
          "atom_index": 1775,
          "name": "C",
          "element": "C",
          "coord": [
            5.951900005340576,
            8.933199882507324,
            22.0
          ]
        },
        {
          "atom_index": 1776,
          "name": "O",
          "element": "O",
          "coord": [
            6.055600166320801,
            8.91100025177002,
            21.93709945678711
          ]
        },
        {
          "atom_index": 1777,
          "name": "CB",
          "element": "C",
          "coord": [
            5.902699947357178,
            8.697600364685059,
            22.06760025024414
          ]
        },
        {
          "atom_index": 1778,
          "name": "CG",
          "element": "C",
          "coord": [
            5.94320011138916,
            8.712200164794922,
            22.213300704956055
          ]
        },
        {
          "atom_index": 1779,
          "name": "OD1",
          "element": "O",
          "coord": [
            5.958099842071533,
            8.824600219726562,
            22.263099670410156
          ]
        },
        {
          "atom_index": 1780,
          "name": "ND2",
          "element": "N",
          "coord": [
            5.962299823760986,
            8.599699974060059,
            22.282100677490234
          ]
        }
      ]
    },
    {
      "id": "A:239",
      "chain": "A",
      "resseq": 239,
      "icode": "",
      "resname": "HIS",
      "hetflag": " ",
      "sasa": 0.0,
      "atoms": [
        {
          "atom_index": 1781,
          "name": "N",
          "element": "N",
          "coord": [
            5.926499843597412,
            9.049599647521973,
            22.058399200439453
          ]
        },
        {
          "atom_index": 1782,
          "name": "CA",
          "element": "C",
          "coord": [
            6.021500110626221,
            9.159799575805664,
            22.054100036621094
          ]
        },
        {
          "atom_index": 1783,
          "name": "C",
          "element": "C",
          "coord": [
            6.08650016784668,
            9.176400184631348,
            22.190900802612305
          ]
        },
        {
          "atom_index": 1784,
          "name": "O",
          "element": "O",
          "coord": [
            6.0518999099731445,
            9.266900062561035,
            22.26740074157715
          ]
        },
        {
          "atom_index": 1785,
          "name": "CB",
          "element": "C",
          "coord": [
            5.948999881744385,
            9.28849983215332,
            22.014400482177734
          ]
        },
        {
          "atom_index": 1786,
          "name": "CG",
          "element": "C",
          "coord": [
            6.038700103759766,
            9.407400131225586,
            22.000499725341797
          ]
        },
        {
          "atom_index": 1787,
          "name": "ND1",
          "element": "N",
          "coord": [
            5.990799903869629,
            9.536800384521484,
            21.999300003051758
          ]
        },
        {
          "atom_index": 1788,
          "name": "CD2",
          "element": "C",
          "coord": [
            6.172800064086914,
            9.416799545288086,
            21.984500885009766
          ]
        },
        {
          "atom_index": 1789,
          "name": "CE1",
          "element": "C",
          "coord": [
            6.091800212860107,
            9.620599746704102,
            21.983200073242188
          ]
        },
        {
          "atom_index": 1790,
          "name": "NE2",
          "element": "N",
          "coord": [
            6.203199863433838,
            9.550299644470215,
            21.973899841308594
          ]
        }
      ]
    },
    {
      "id": "A:240",
      "chain": "A",
      "resseq": 240,
      "icode": "",
      "resname": "SER",
      "hetflag": " ",
      "sasa": 1.5171113014221191,
      "atoms": [
        {
          "atom_index": 1791,
          "name": "N",
          "element": "N",
          "coord": [
            6.179999828338623,
            9.087800025939941,
            22.222299575805664
          ]
        },
        {
          "atom_index": 1792,
          "name": "CA",
          "element": "C",
          "coord": [
            6.248499870300293,
            9.094099998474121,
            22.350299835205078
          ]
        },
        {
          "atom_index": 1793,
          "name": "C",
          "element": "C",
          "coord": [
            6.151199817657471,
            9.09850025177002,
            22.46809959411621
          ]
        },
        {
          "atom_index": 1794,
          "name": "O",
          "element": "O",
          "coord": [
            6.162799835205078,
            9.184399604797363,
            22.555200576782227
          ]
        },
        {
          "atom_index": 1795,
          "name": "CB",
          "element": "C",
          "coord": [
            6.340000152587891,
            9.217300415039062,
            22.35580062866211
          ]
        },
        {
          "atom_index": 1796,
          "name": "OG",
          "element": "O",
          "coord": [
            6.456900119781494,
            9.199600219726562,
            22.27720069885254
          ]
        }
      ]
    },
    {
      "id": "A:241",
      "chain": "A",
      "resseq": 241,
      "icode": "",
      "resname": "GLY",
      "hetflag": " ",
      "sasa": 0.06453092396259308,
      "atoms": [
        {
          "atom_index": 1797,
          "name": "N",
          "element": "N",
          "coord": [
            6.054699897766113,
            9.007200241088867,
            22.470500946044922
          ]
        },
        {
          "atom_index": 1798,
          "name": "CA",
          "element": "C",
          "coord": [
            5.96150016784668,
            9.004799842834473,
            22.581600189208984
          ]
        },
        {
          "atom_index": 1799,
          "name": "C",
          "element": "C",
          "coord": [
            5.818299770355225,
            9.04419994354248,
            22.55139923095703
          ]
        },
        {
          "atom_index": 1800,
          "name": "O",
          "element": "O",
          "coord": [
            5.726099967956543,
            9.000699996948242,
            22.621200561523438
          ]
        }
      ]
    },
    {
      "id": "A:242",
      "chain": "A",
      "resseq": 242,
      "icode": "",
      "resname": "ILE",
      "hetflag": " ",
      "sasa": 0.0,
      "atoms": [
        {
          "atom_index": 1801,
          "name": "N",
          "element": "N",
          "coord": [
            5.797299861907959,
            9.126799583435059,
            22.449499130249023
          ]
        },
        {
          "atom_index": 1802,
          "name": "CA",
          "element": "C",
          "coord": [
            5.661300182342529,
            9.16670036315918,
            22.416500091552734
          ]
        },
        {
          "atom_index": 1803,
          "name": "C",
          "element": "C",
          "coord": [
            5.6219000816345215,
            9.12440013885498,
            22.27519989013672
          ]
        },
        {
          "atom_index": 1804,
          "name": "O",
          "element": "O",
          "coord": [
            5.700799942016602,
            9.133999824523926,
            22.181900024414062
          ]
        },
        {
          "atom_index": 1805,
          "name": "CB",
          "element": "C",
          "coord": [
            5.640999794006348,
            9.320199966430664,
            22.432100296020508
          ]
        },
        {
          "atom_index": 1806,
          "name": "CG1",
          "element": "C",
          "coord": [
            5.718299865722656,
            9.395899772644043,
            22.324899673461914
          ]
        },
        {
          "atom_index": 1807,
          "name": "CG2",
          "element": "C",
          "coord": [
            5.688899993896484,
            9.364800453186035,
            22.569700241088867
          ]
        },
        {
          "atom_index": 1808,
          "name": "CD1",
          "element": "C",
          "coord": [
            5.694799900054932,
            9.544899940490723,
            22.32859992980957
          ]
        }
      ]
    },
    {
      "id": "A:243",
      "chain": "A",
      "resseq": 243,
      "icode": "",
      "resname": "CYS",
      "hetflag": " ",
      "sasa": 0.0,
      "atoms": [
        {
          "atom_index": 1809,
          "name": "N",
          "element": "N",
          "coord": [
            5.499499797821045,
            9.07509994506836,
            22.26129913330078
          ]
        },
        {
          "atom_index": 1810,
          "name": "CA",
          "element": "C",
          "coord": [
            5.448999881744385,
            9.031999588012695,
            22.132099151611328
          ]
        },
        {
          "atom_index": 1811,
          "name": "C",
          "element": "C",
          "coord": [
            5.395199775695801,
            9.153300285339355,
            22.057100296020508
          ]
        },
        {
          "atom_index": 1812,
          "name": "O",
          "element": "O",
          "coord": [
            5.319399833679199,
            9.23270034790039,
            22.11280059814453
          ]
        },
        {
          "atom_index": 1813,
          "name": "CB",
          "element": "C",
          "coord": [
            5.335700035095215,
            8.930299758911133,
            22.149700164794922
          ]
        },
        {
          "atom_index": 1814,
          "name": "SG",
          "element": "S",
          "coord": [
            5.376999855041504,
            8.772100448608398,
            22.231599807739258
          ]
        }
      ]
    },
    {
      "id": "A:244",
      "chain": "A",
      "resseq": 244,
      "icode": "",
      "resname": "GLU",
      "hetflag": " ",
      "sasa": 0.0,
      "atoms": [
        {
          "atom_index": 1815,
          "name": "N",
          "element": "N",
          "coord": [
            5.4344000816345215,
            9.167099952697754,
            21.930700302124023
          ]
        },
        {
          "atom_index": 1816,
          "name": "CA",
          "element": "C",
          "coord": [
            5.389400005340576,
            9.278200149536133,
            21.847299575805664
          ]
        },
        {
          "atom_index": 1817,
          "name": "C",
          "element": "C",
          "coord": [
            5.352099895477295,
            9.229900360107422,
            21.707199096679688
          ]
        },
        {
          "atom_index": 1818,
          "name": "O",
          "element": "O",
          "coord": [
            5.385799884796143,
            9.117500305175781,
            21.668100357055664
          ]
        },
        {
          "atom_index": 1819,
          "name": "CB",
          "element": "C",
          "coord": [
            5.498799800872803,
            9.385499954223633,
            21.840299606323242
          ]
        },
        {
          "atom_index": 1820,
          "name": "CG",
          "element": "C",
          "coord": [
            5.502299785614014,
            9.476900100708008,
            21.964099884033203
          ]
        },
        {
          "atom_index": 1821,
          "name": "CD",
          "element": "C",
          "coord": [
            5.6321001052856445,
            9.555299758911133,
            21.979000091552734
          ]
        },
        {
          "atom_index": 1822,
          "name": "OE1",
          "element": "O",
          "coord": [
            5.636300086975098,
            9.647899627685547,
            22.0625
          ]
        },
        {
          "atom_index": 1823,
          "name": "OE2",
          "element": "O",
          "coord": [
            5.730199813842773,
            9.524299621582031,
            21.909000396728516
          ]
        }
      ]
    },
    {
      "id": "A:245",
      "chain": "A",
      "resseq": 245,
      "icode": "",
      "resname": "LEU",
      "hetflag": " ",
      "sasa": 1.2583529949188232,
      "atoms": [
        {
          "atom_index": 1824,
          "name": "N",
          "element": "N",
          "coord": [
            5.281099796295166,
            9.314200401306152,
            21.632299423217773
          ]
        },
        {
          "atom_index": 1825,
          "name": "CA",
          "element": "C",
          "coord": [
            5.2393999099731445,
            9.279899597167969,
            21.496400833129883
          ]
        },
        {
          "atom_index": 1826,
          "name": "C",
          "element": "C",
          "coord": [
            5.358699798583984,
            9.278800010681152,
            21.399900436401367
          ]
        },
        {
          "atom_index": 1827,
          "name": "O",
          "element": "O",
          "coord": [
            5.3618998527526855,
            9.200300216674805,
            21.30590057373047
          ]
        },
        {
          "atom_index": 1828,
          "name": "CB",
          "element": "C",
          "coord": [
            5.132400035858154,
            9.377699851989746,
            21.447599411010742
          ]
        },
        {
          "atom_index": 1829,
          "name": "CG",
          "element": "C",
          "coord": [
            5.0767998695373535,
            9.360699653625488,
            21.30590057373047
          ]
        },
        {
          "atom_index": 1830,
          "name": "CD1",
          "element": "C",
          "coord": [
            5.009699821472168,
            9.223099708557129,
            21.28820037841797
          ]
        },
        {
          "atom_index": 1831,
          "name": "CD2",
          "element": "C",
          "coord": [
            4.977499961853027,
            9.472599983215332,
            21.27989959716797
          ]
        }
      ]
    },
    {
      "id": "A:246",
      "chain": "A",
      "resseq": 246,
      "icode": "",
      "resname": "HIS",
      "hetflag": " ",
      "sasa": 0.09495562314987183,
      "atoms": [
        {
          "atom_index": 1832,
          "name": "N",
          "element": "N",
          "coord": [
            5.456099987030029,
            9.366100311279297,
            21.421600341796875
          ]
        },
        {
          "atom_index": 1833,
          "name": "CA",
          "element": "C",
          "coord": [
            5.575300216674805,
            9.367300033569336,
            21.337099075317383
          ]
        },
        {
          "atom_index": 1834,
          "name": "C",
          "element": "C",
          "coord": [
            5.6940999031066895,
            9.416600227355957,
            21.41790008544922
          ]
        },
        {
          "atom_index": 1835,
          "name": "O",
          "element": "O",
          "coord": [
            5.6774001121521,
            9.469300270080566,
            21.52720069885254
          ]
        },
        {
          "atom_index": 1836,
          "name": "CB",
          "element": "C",
          "coord": [
            5.556099891662598,
            9.453800201416016,
            21.21109962463379
          ]
        },
        {
          "atom_index": 1837,
          "name": "CG",
          "element": "C",
          "coord": [
            5.529099941253662,
            9.598099708557129,
            21.23940086364746
          ]
        },
        {
          "atom_index": 1838,
          "name": "ND1",
          "element": "N",
          "coord": [
            5.620800018310547,
            9.6806001663208,
            21.301300048828125
          ]
        },
        {
          "atom_index": 1839,
          "name": "CD2",
          "element": "C",
          "coord": [
            5.419300079345703,
            9.674300193786621,
            21.21660041809082
          ]
        },
        {
          "atom_index": 1840,
          "name": "CE1",
          "element": "C",
          "coord": [
            5.568399906158447,
            9.80109977722168,
            21.31570053100586
          ]
        },
        {
          "atom_index": 1841,
          "name": "NE2",
          "element": "N",
          "coord": [
            5.446300029754639,
            9.800000190734863,
            21.265199661254883
          ]
        }
      ]
    },
    {
      "id": "A:247",
      "chain": "A",
      "resseq": 247,
      "icode": "",
      "resname": "CYS",
      "hetflag": " ",
      "sasa": 0.0,
      "atoms": [
        {
          "atom_index": 1842,
          "name": "N",
          "element": "N",
          "coord": [
            5.814000129699707,
            9.397700309753418,
            21.364599227905273
          ]
        },
        {
          "atom_index": 1843,
          "name": "CA",
          "element": "C",
          "coord": [
            5.933899879455566,
            9.441200256347656,
            21.434799194335938
          ]
        },
        {
          "atom_index": 1844,
          "name": "C",
          "element": "C",
          "coord": [
            5.964799880981445,
            9.585200309753418,
            21.400699615478516
          ]
        },
        {
          "atom_index": 1845,
          "name": "O",
          "element": "O",
          "coord": [
            5.902200222015381,
            9.643799781799316,
            21.31279945373535
          ]
        },
        {
          "atom_index": 1846,
          "name": "CB",
          "element": "C",
          "coord": [
            6.053699970245361,
            9.354499816894531,
            21.396400451660156
          ]
        },
        {
          "atom_index": 1847,
          "name": "SG",
          "element": "S",
          "coord": [
            6.035900115966797,
            9.17770004272461,
            21.43709945678711
          ]
        }
      ]
    },
    {
      "id": "A:248",
      "chain": "A",
      "resseq": 248,
      "icode": "",
      "resname": "PRO",
      "hetflag": " ",
      "sasa": 0.0,
      "atoms": [
        {
          "atom_index": 1848,
          "name": "N",
          "element": "N",
          "coord": [
            6.061399936676025,
            9.645000457763672,
            21.471500396728516
          ]
        },
        {
          "atom_index": 1849,
          "name": "CA",
          "element": "C",
          "coord": [
            6.096099853515625,
            9.784000396728516,
            21.44219970703125
          ]
        },
        {
          "atom_index": 1850,
          "name": "C",
          "element": "C",
          "coord": [
            6.182000160217285,
            9.78380012512207,
            21.316699981689453
          ]
        },
        {
          "atom_index": 1851,
          "name": "O",
          "element": "O",
          "coord": [
            6.283299922943115,
            9.714400291442871,
            21.311800003051758
          ]
        },
        {
          "atom_index": 1852,
          "name": "CB",
          "element": "C",
          "coord": [
            6.17609977722168,
            9.827199935913086,
            21.565200805664062
          ]
        },
        {
          "atom_index": 1853,
          "name": "CG",
          "element": "C",
          "coord": [
            6.127600193023682,
            9.734700202941895,
            21.67300033569336
          ]
        },
        {
          "atom_index": 1854,
          "name": "CD",
          "element": "C",
          "coord": [
            6.119900226593018,
            9.603500366210938,
            21.599899291992188
          ]
        }
      ]
    },
    {
      "id": "A:249",
      "chain": "A",
      "resseq": 249,
      "icode": "",
      "resname": "ALA",
      "hetflag": " ",
      "sasa": 0.0,
      "atoms": [
        {
          "atom_index": 1855,
          "name": "N",
          "element": "N",
          "coord": [
            6.1417999267578125,
            9.859800338745117,
            21.215900421142578
          ]
        },
        {
          "atom_index": 1856,
          "name": "CA",
          "element": "C",
          "coord": [
            6.217899799346924,
            9.867500305175781,
            21.091699600219727
          ]
        },
        {
          "atom_index": 1857,
          "name": "C",
          "element": "C",
          "coord": [
            6.3649001121521,
            9.905500411987305,
            21.115999221801758
          ]
        },
        {
          "atom_index": 1858,
          "name": "O",
          "element": "O",
          "coord": [
            6.399799823760986,
            9.96310043334961,
            21.21929931640625
          ]
        },
        {
          "atom_index": 1859,
          "name": "CB",
          "element": "C",
          "coord": [
            6.152100086212158,
            9.968299865722656,
            20.997400283813477
          ]
        }
      ]
    },
    {
      "id": "A:250",
      "chain": "A",
      "resseq": 250,
      "icode": "",
      "resname": "LEU",
      "hetflag": " ",
      "sasa": 0.0,
      "atoms": [
        {
          "atom_index": 1860,
          "name": "N",
          "element": "N",
          "coord": [
            6.450799942016602,
            9.872300148010254,
            21.020200729370117
          ]
        },
        {
          "atom_index": 1861,
          "name": "CA",
          "element": "C",
          "coord": [
            6.593100070953369,
            9.902899742126465,
            21.030899047851562
          ]
        },
        {
          "atom_index": 1862,
          "name": "C",
          "element": "C",
          "coord": [
            6.624499797821045,
            10.049200057983398,
            21.000999450683594
          ]
        },
        {
          "atom_index": 1863,
          "name": "O",
          "element": "O",
          "coord": [
            6.731400012969971,
            10.098999977111816,
            21.035900115966797
          ]
        },
        {
          "atom_index": 1864,
          "name": "CB",
          "element": "C",
          "coord": [
            6.674200057983398,
            9.8149995803833,
            20.935300827026367
          ]
        },
        {
          "atom_index": 1865,
          "name": "CG",
          "element": "C",
          "coord": [
            6.677700042724609,
            9.666000366210938,
            20.966299057006836
          ]
        },
        {
          "atom_index": 1866,
          "name": "CD1",
          "element": "C",
          "coord": [
            6.766900062561035,
            9.595499992370605,
            20.866199493408203
          ]
        },
        {
          "atom_index": 1867,
          "name": "CD2",
          "element": "C",
          "coord": [
            6.729400157928467,
            9.64490032196045,
            21.107200622558594
          ]
        }
      ]
    },
    {
      "id": "A:251",
      "chain": "A",
      "resseq": 251,
      "icode": "",
      "resname": "VAL",
      "hetflag": " ",
      "sasa": 0.0,
      "atoms": [
        {
          "atom_index": 1868,
          "name": "N",
          "element": "N",
          "coord": [
            6.532100200653076,
            10.1181001663208,
            20.935699462890625
          ]
        },
        {
          "atom_index": 1869,
          "name": "CA",
          "element": "C",
          "coord": [
            6.55620002746582,
            10.257499694824219,
            20.90250015258789
          ]
        },
        {
          "atom_index": 1870,
          "name": "C",
          "element": "C",
          "coord": [
            6.440700054168701,
            10.34749984741211,
            20.940900802612305
          ]
        },
        {
          "atom_index": 1871,
          "name": "O",
          "element": "O",
          "coord": [
            6.324999809265137,
            10.305700302124023,
            20.93869972229004
          ]
        },
        {
          "atom_index": 1872,
          "name": "CB",
          "element": "C",
          "coord": [
            6.580900192260742,
            10.275199890136719,
            20.75160026550293
          ]
        },
        {
          "atom_index": 1873,
          "name": "CG1",
          "element": "C",
          "coord": [
            6.697500228881836,
            10.187800407409668,
            20.70680046081543
          ]
        },
        {
          "atom_index": 1874,
          "name": "CG2",
          "element": "C",
          "coord": [
            6.4542999267578125,
            10.240099906921387,
            20.674299240112305
          ]
        }
      ]
    },
    {
      "id": "A:252",
      "chain": "A",
      "resseq": 252,
      "icode": "",
      "resname": "THR",
      "hetflag": " ",
      "sasa": 0.0,
      "atoms": [
        {
          "atom_index": 1875,
          "name": "N",
          "element": "N",
          "coord": [
            6.473499774932861,
            10.470999717712402,
            20.9773006439209
          ]
        },
        {
          "atom_index": 1876,
          "name": "CA",
          "element": "C",
          "coord": [
            6.373199939727783,
            10.570799827575684,
            21.012300491333008
          ]
        },
        {
          "atom_index": 1877,
          "name": "C",
          "element": "C",
          "coord": [
            6.383399963378906,
            10.672200202941895,
            20.899200439453125
          ]
        },
        {
          "atom_index": 1878,
          "name": "O",
          "element": "O",
          "coord": [
            6.494100093841553,
            10.700599670410156,
            20.85219955444336
          ]
        },
        {
          "atom_index": 1879,
          "name": "CB",
          "element": "C",
          "coord": [
            6.406499862670898,
            10.643199920654297,
            21.144399642944336
          ]
        },
        {
          "atom_index": 1880,
          "name": "OG1",
          "element": "O",
          "coord": [
            6.432300090789795,
            10.547200202941895,
            21.24720001220703
          ]
        },
        {
          "atom_index": 1881,
          "name": "CG2",
          "element": "C",
          "coord": [
            6.290299892425537,
            10.731300354003906,
            21.187599182128906
          ]
        }
      ]
    },
    {
      "id": "A:253",
      "chain": "A",
      "resseq": 253,
      "icode": "",
      "resname": "TYR",
      "hetflag": " ",
      "sasa": 0.0,
      "atoms": [
        {
          "atom_index": 1882,
          "name": "N",
          "element": "N",
          "coord": [
            6.270299911499023,
            10.7253999710083,
            20.853900909423828
          ]
        },
        {
          "atom_index": 1883,
          "name": "CA",
          "element": "C",
          "coord": [
            6.27370023727417,
            10.823599815368652,
            20.746599197387695
          ]
        },
        {
          "atom_index": 1884,
          "name": "C",
          "element": "C",
          "coord": [
            6.260799884796143,
            10.966400146484375,
            20.797199249267578
          ]
        },
        {
          "atom_index": 1885,
          "name": "O",
          "element": "O",
          "coord": [
            6.199100017547607,
            10.99209976196289,
            20.901100158691406
          ]
        },
        {
          "atom_index": 1886,
          "name": "CB",
          "element": "C",
          "coord": [
            6.1645002365112305,
            10.794899940490723,
            20.643400192260742
          ]
        },
        {
          "atom_index": 1887,
          "name": "CG",
          "element": "C",
          "coord": [
            6.1834001541137695,
            10.662799835205078,
            20.57309913635254
          ]
        },
        {
          "atom_index": 1888,
          "name": "CD1",
          "element": "C",
          "coord": [
            6.096399784088135,
            10.556099891662598,
            20.596500396728516
          ]
        },
        {
          "atom_index": 1889,
          "name": "CD2",
          "element": "C",
          "coord": [
            6.2906999588012695,
            10.642900466918945,
            20.48590087890625
          ]
        },
        {
          "atom_index": 1890,
          "name": "CE1",
          "element": "C",
          "coord": [
            6.115699768066406,
            10.432900428771973,
            20.534900665283203
          ]
        },
        {
          "atom_index": 1891,
          "name": "CE2",
          "element": "C",
          "coord": [
            6.311200141906738,
            10.520000457763672,
            20.423999786376953
          ]
        },
        {
          "atom_index": 1892,
          "name": "CZ",
          "element": "C",
          "coord": [
            6.223400115966797,
            10.415499687194824,
            20.44890022277832
          ]
        },
        {
          "atom_index": 1893,
          "name": "OH",
          "element": "O",
          "coord": [
            6.242700099945068,
            10.293600082397461,
            20.38800048828125
          ]
        }
      ]
    },
    {
      "id": "A:254",
      "chain": "A",
      "resseq": 254,
      "icode": "",
      "resname": "ASN",
      "hetflag": " ",
      "sasa": 0.34817060828208923,
      "atoms": [
        {
          "atom_index": 1894,
          "name": "N",
          "element": "N",
          "coord": [
            6.321100234985352,
            11.058300018310547,
            20.72209930419922
          ]
        },
        {
          "atom_index": 1895,
          "name": "CA",
          "element": "C",
          "coord": [
            6.318600177764893,
            11.199899673461914,
            20.7544002532959
          ]
        },
        {
          "atom_index": 1896,
          "name": "C",
          "element": "C",
          "coord": [
            6.182700157165527,
            11.258000373840332,
            20.716699600219727
          ]
        },
        {
          "atom_index": 1897,
          "name": "O",
          "element": "O",
          "coord": [
            6.1350998878479,
            11.240699768066406,
            20.604000091552734
          ]
        },
        {
          "atom_index": 1898,
          "name": "CB",
          "element": "C",
          "coord": [
            6.4303998947143555,
            11.27299976348877,
            20.67889976501465
          ]
        },
        {
          "atom_index": 1899,
          "name": "CG",
          "element": "C",
          "coord": [
            6.428100109100342,
            11.423500061035156,
            20.702199935913086
          ]
        },
        {
          "atom_index": 1900,
          "name": "OD1",
          "element": "O",
          "coord": [
            6.3719000816345215,
            11.499799728393555,
            20.622900009155273
          ]
        },
        {
          "atom_index": 1901,
          "name": "ND2",
          "element": "N",
          "coord": [
            6.48799991607666,
            11.46660041809082,
            20.812700271606445
          ]
        }
      ]
    },
    {
      "id": "A:255",
      "chain": "A",
      "resseq": 255,
      "icode": "",
      "resname": "THR",
      "hetflag": " ",
      "sasa": 4.6284708976745605,
      "atoms": [
        {
          "atom_index": 1902,
          "name": "N",
          "element": "N",
          "coord": [
            6.121500015258789,
            11.326899528503418,
            20.812299728393555
          ]
        },
        {
          "atom_index": 1903,
          "name": "CA",
          "element": "C",
          "coord": [
            5.9903998374938965,
            11.388799667358398,
            20.794700622558594
          ]
        },
        {
          "atom_index": 1904,
          "name": "C",
          "element": "C",
          "coord": [
            5.970900058746338,
            11.47249984741211,
            20.66790008544922
          ]
        },
        {
          "atom_index": 1905,
          "name": "O",
          "element": "O",
          "coord": [
            5.864299774169922,
            11.468600273132324,
            20.60650062561035
          ]
        },
        {
          "atom_index": 1906,
          "name": "CB",
          "element": "C",
          "coord": [
            5.957699775695801,
            11.474499702453613,
            20.91860008239746
          ]
        },
        {
          "atom_index": 1907,
          "name": "OG1",
          "element": "O",
          "coord": [
            5.902500152587891,
            11.389800071716309,
            21.020200729370117
          ]
        },
        {
          "atom_index": 1908,
          "name": "CG2",
          "element": "C",
          "coord": [
            5.860300064086914,
            11.587499618530273,
            20.88479995727539
          ]
        }
      ]
    },
    {
      "id": "A:256",
      "chain": "A",
      "resseq": 256,
      "icode": "",
      "resname": "ASP",
      "hetflag": " ",
      "sasa": 10.51856803894043,
      "atoms": [
        {
          "atom_index": 1909,
          "name": "N",
          "element": "N",
          "coord": [
            6.073800086975098,
            11.547100067138672,
            20.628599166870117
          ]
        },
        {
          "atom_index": 1910,
          "name": "CA",
          "element": "C",
          "coord": [
            6.065400123596191,
            11.63379955291748,
            20.51129913330078
          ]
        },
        {
          "atom_index": 1911,
          "name": "C",
          "element": "C",
          "coord": [
            6.1356000900268555,
            11.57759952545166,
            20.389799118041992
          ]
        },
        {
          "atom_index": 1912,
          "name": "O",
          "element": "O",
          "coord": [
            6.084799766540527,
            11.585000038146973,
            20.278099060058594
          ]
        },
        {
          "atom_index": 1913,
          "name": "CB",
          "element": "C",
          "coord": [
            6.127200126647949,
            11.770500183105469,
            20.542499542236328
          ]
        },
        {
          "atom_index": 1914,
          "name": "CG",
          "element": "C",
          "coord": [
            6.068900108337402,
            11.833800315856934,
            20.66699981689453
          ]
        },
        {
          "atom_index": 1915,
          "name": "OD1",
          "element": "O",
          "coord": [
            5.950799942016602,
            11.875900268554688,
            20.662399291992188
          ]
        },
        {
          "atom_index": 1916,
          "name": "OD2",
          "element": "O",
          "coord": [
            6.141300201416016,
            11.840499877929688,
            20.769399642944336
          ]
        }
      ]
    },
    {
      "id": "A:257",
      "chain": "A",
      "resseq": 257,
      "icode": "",
      "resname": "THR",
      "hetflag": " ",
      "sasa": 2.68308162689209,
      "atoms": [
        {
          "atom_index": 1917,
          "name": "N",
          "element": "N",
          "coord": [
            6.253799915313721,
            11.52239990234375,
            20.412399291992188
          ]
        },
        {
          "atom_index": 1918,
          "name": "CA",
          "element": "C",
          "coord": [
            6.334000110626221,
            11.468199729919434,
            20.304399490356445
          ]
        },
        {
          "atom_index": 1919,
          "name": "C",
          "element": "C",
          "coord": [
            6.299900054931641,
            11.32409954071045,
            20.271299362182617
          ]
        },
        {
          "atom_index": 1920,
          "name": "O",
          "element": "O",
          "coord": [
            6.302800178527832,
            11.28380012512207,
            20.155000686645508
          ]
        },
        {
          "atom_index": 1921,
          "name": "CB",
          "element": "C",
          "coord": [
            6.482800006866455,
            11.47350025177002,
            20.340599060058594
          ]
        },
        {
          "atom_index": 1922,
          "name": "OG1",
          "element": "O",
          "coord": [
            6.508399963378906,
            11.589500427246094,
            20.420799255371094
          ]
        },
        {
          "atom_index": 1923,
          "name": "CG2",
          "element": "C",
          "coord": [
            6.566800117492676,
            11.480299949645996,
            20.21540069580078
          ]
        }
      ]
    },
    {
      "id": "A:258",
      "chain": "A",
      "resseq": 258,
      "icode": "",
      "resname": "PHE",
      "hetflag": " ",
      "sasa": 4.259040832519531,
      "atoms": [
        {
          "atom_index": 1924,
          "name": "N",
          "element": "N",
          "coord": [
            6.267000198364258,
            11.247099876403809,
            20.374300003051758
          ]
        },
        {
          "atom_index": 1925,
          "name": "CA",
          "element": "C",
          "coord": [
            6.237100124359131,
            11.10569953918457,
            20.35810089111328
          ]
        },
        {
          "atom_index": 1926,
          "name": "C",
          "element": "C",
          "coord": [
            6.362800121307373,
            11.035599708557129,
            20.31089973449707
          ]
        },
        {
          "atom_index": 1927,
          "name": "O",
          "element": "O",
          "coord": [
            6.363100051879883,
            10.96310043334961,
            20.21150016784668
          ]
        },
        {
          "atom_index": 1928,
          "name": "CB",
          "element": "C",
          "coord": [
            6.121099948883057,
            11.0826997756958,
            20.260099411010742
          ]
        },
        {
          "atom_index": 1929,
          "name": "CG",
          "element": "C",
          "coord": [
            5.986400127410889,
            11.100799560546875,
            20.323400497436523
          ]
        },
        {
          "atom_index": 1930,
          "name": "CD1",
          "element": "C",
          "coord": [
            5.930099964141846,
            11.22719955444336,
            20.335899353027344
          ]
        },
        {
          "atom_index": 1931,
          "name": "CD2",
          "element": "C",
          "coord": [
            5.9197998046875,
            10.992300033569336,
            20.37969970703125
          ]
        },
        {
          "atom_index": 1932,
          "name": "CE1",
          "element": "C",
          "coord": [
            5.809999942779541,
            11.245699882507324,
            20.40410041809082
          ]
        },
        {
          "atom_index": 1933,
          "name": "CE2",
          "element": "C",
          "coord": [
            5.799799919128418,
            11.009699821472168,
            20.447999954223633
          ]
        },
        {
          "atom_index": 1934,
          "name": "CZ",
          "element": "C",
          "coord": [
            5.744900226593018,
            11.13659954071045,
            20.460500717163086
          ]
        }
      ]
    },
    {
      "id": "A:259",
      "chain": "A",
      "resseq": 259,
      "icode": "",
      "resname": "GLU",
      "hetflag": " ",
      "sasa": 4.697948932647705,
      "atoms": [
        {
          "atom_index": 1935,
          "name": "N",
          "element": "N",
          "coord": [
            6.470600128173828,
            11.061699867248535,
            20.383399963378906
          ]
        },
        {
          "atom_index": 1936,
          "name": "CA",
          "element": "C",
          "coord": [
            6.598800182342529,
            11.001199722290039,
            20.354799270629883
          ]
        },
        {
          "atom_index": 1937,
          "name": "C",
          "element": "C",
          "coord": [
            6.631700038909912,
            10.91100025177002,
            20.472299575805664
          ]
        },
        {
          "atom_index": 1938,
          "name": "O",
          "element": "O",
          "coord": [
            6.616399765014648,
            10.950400352478027,
            20.588300704956055
          ]
        },
        {
          "atom_index": 1939,
          "name": "CB",
          "element": "C",
          "coord": [
            6.706699848175049,
            11.108099937438965,
            20.336700439453125
          ]
        },
        {
          "atom_index": 1940,
          "name": "CG",
          "element": "C",
          "coord": [
            6.728799819946289,
            11.147199630737305,
            20.19059944152832
          ]
        },
        {
          "atom_index": 1941,
          "name": "CD",
          "element": "C",
          "coord": [
            6.844399929046631,
            11.245200157165527,
            20.171600341796875
          ]
        },
        {
          "atom_index": 1942,
          "name": "OE1",
          "element": "O",
          "coord": [
            6.831600189208984,
            11.362299919128418,
            20.214000701904297
          ]
        },
        {
          "atom_index": 1943,
          "name": "OE2",
          "element": "O",
          "coord": [
            6.948200225830078,
            11.20460033416748,
            20.11440086364746
          ]
        }
      ]
    },
    {
      "id": "A:260",
      "chain": "A",
      "resseq": 260,
      "icode": "",
      "resname": "SER",
      "hetflag": " ",
      "sasa": 0.0,
      "atoms": [
        {
          "atom_index": 1944,
          "name": "N",
          "element": "N",
          "coord": [
            6.67549991607666,
            10.789600372314453,
            20.44059944152832
          ]
        },
        {
          "atom_index": 1945,
          "name": "CA",
          "element": "C",
          "coord": [
            6.709400177001953,
            10.68910026550293,
            20.5403995513916
          ]
        },
        {
          "atom_index": 1946,
          "name": "C",
          "element": "C",
          "coord": [
            6.804800033569336,
            10.73289966583252,
            20.649999618530273
          ]
        },
        {
          "atom_index": 1947,
          "name": "O",
          "element": "O",
          "coord": [
            6.8927001953125,
            10.816900253295898,
            20.630300521850586
          ]
        },
        {
          "atom_index": 1948,
          "name": "CB",
          "element": "C",
          "coord": [
            6.768199920654297,
            10.564399719238281,
            20.47279930114746
          ]
        },
        {
          "atom_index": 1949,
          "name": "OG",
          "element": "O",
          "coord": [
            6.669099807739258,
            10.490099906921387,
            20.403900146484375
          ]
        }
      ]
    },
    {
      "id": "A:261",
      "chain": "A",
      "resseq": 261,
      "icode": "",
      "resname": "MET",
      "hetflag": " ",
      "sasa": 4.231311321258545,
      "atoms": [
        {
          "atom_index": 1950,
          "name": "N",
          "element": "N",
          "coord": [
            6.785099983215332,
            10.67240047454834,
            20.766399383544922
          ]
        },
        {
          "atom_index": 1951,
          "name": "CA",
          "element": "C",
          "coord": [
            6.867099761962891,
            10.6943998336792,
            20.884000778198242
          ]
        },
        {
          "atom_index": 1952,
          "name": "C",
          "element": "C",
          "coord": [
            6.857600212097168,
            10.565999984741211,
            20.965299606323242
          ]
        },
        {
          "atom_index": 1953,
          "name": "O",
          "element": "O",
          "coord": [
            6.747799873352051,
            10.51930046081543,
            20.99690055847168
          ]
        },
        {
          "atom_index": 1954,
          "name": "CB",
          "element": "C",
          "coord": [
            6.816800117492676,
            10.814299583435059,
            20.965499877929688
          ]
        },
        {
          "atom_index": 1955,
          "name": "CG",
          "element": "C",
          "coord": [
            6.871399879455566,
            10.949700355529785,
            20.917999267578125
          ]
        },
        {
          "atom_index": 1956,
          "name": "SD",
          "element": "S",
          "coord": [
            7.055099964141846,
            10.960399627685547,
            20.9153995513916
          ]
        },
        {
          "atom_index": 1957,
          "name": "CE",
          "element": "C",
          "coord": [
            7.0904998779296875,
            11.005200386047363,
            21.088699340820312
          ]
        }
      ]
    },
    {
      "id": "A:262",
      "chain": "A",
      "resseq": 262,
      "icode": "",
      "resname": "PRO",
      "hetflag": " ",
      "sasa": 0.6775746941566467,
      "atoms": [
        {
          "atom_index": 1958,
          "name": "N",
          "element": "N",
          "coord": [
            6.972700119018555,
            10.506099700927734,
            20.99839973449707
          ]
        },
        {
          "atom_index": 1959,
          "name": "CA",
          "element": "C",
          "coord": [
            6.973999977111816,
            10.382100105285645,
            21.076200485229492
          ]
        },
        {
          "atom_index": 1960,
          "name": "C",
          "element": "C",
          "coord": [
            6.890399932861328,
            10.393099784851074,
            21.202899932861328
          ]
        },
        {
          "atom_index": 1961,
          "name": "O",
          "element": "O",
          "coord": [
            6.880799770355225,
            10.499899864196777,
            21.263599395751953
          ]
        },
        {
          "atom_index": 1962,
          "name": "CB",
          "element": "C",
          "coord": [
            7.122399806976318,
            10.361100196838379,
            21.10449981689453
          ]
        },
        {
          "atom_index": 1963,
          "name": "CG",
          "element": "C",
          "coord": [
            7.175600051879883,
            10.500200271606445,
            21.108299255371094
          ]
        },
        {
          "atom_index": 1964,
          "name": "CD",
          "element": "C",
          "coord": [
            7.10830020904541,
            10.562000274658203,
            20.988399505615234
          ]
        }
      ]
    },
    {
      "id": "A:263",
      "chain": "A",
      "resseq": 263,
      "icode": "",
      "resname": "ASN",
      "hetflag": " ",
      "sasa": 0.0,
      "atoms": [
        {
          "atom_index": 1965,
          "name": "N",
          "element": "N",
          "coord": [
            6.82889986038208,
            10.281900405883789,
            21.241300582885742
          ]
        },
        {
          "atom_index": 1966,
          "name": "CA",
          "element": "C",
          "coord": [
            6.7453999519348145,
            10.27869987487793,
            21.36009979248047
          ]
        },
        {
          "atom_index": 1967,
          "name": "C",
          "element": "C",
          "coord": [
            6.812399864196777,
            10.196399688720703,
            21.4689998626709
          ]
        },
        {
          "atom_index": 1968,
          "name": "O",
          "element": "O",
          "coord": [
            6.828400135040283,
            10.075400352478027,
            21.454700469970703
          ]
        },
        {
          "atom_index": 1969,
          "name": "CB",
          "element": "C",
          "coord": [
            6.609000205993652,
            10.217499732971191,
            21.327800750732422
          ]
        },
        {
          "atom_index": 1970,
          "name": "CG",
          "element": "C",
          "coord": [
            6.513400077819824,
            10.22350025177002,
            21.445199966430664
          ]
        },
        {
          "atom_index": 1971,
          "name": "OD1",
          "element": "O",
          "coord": [
            6.553899765014648,
            10.20989990234375,
            21.560300827026367
          ]
        },
        {
          "atom_index": 1972,
          "name": "ND2",
          "element": "N",
          "coord": [
            6.385499954223633,
            10.242500305175781,
            21.41659927368164
          ]
        }
      ]
    },
    {
      "id": "A:264",
      "chain": "A",
      "resseq": 264,
      "icode": "",
      "resname": "PRO",
      "hetflag": " ",
      "sasa": 2.9038915634155273,
      "atoms": [
        {
          "atom_index": 1973,
          "name": "N",
          "element": "N",
          "coord": [
            6.851799964904785,
            10.26140022277832,
            21.57979965209961
          ]
        },
        {
          "atom_index": 1974,
          "name": "CA",
          "element": "C",
          "coord": [
            6.917200088500977,
            10.191900253295898,
            21.691200256347656
          ]
        },
        {
          "atom_index": 1975,
          "name": "C",
          "element": "C",
          "coord": [
            6.830399990081787,
            10.078100204467773,
            21.745899200439453
          ]
        },
        {
          "atom_index": 1976,
          "name": "O",
          "element": "O",
          "coord": [
            6.881400108337402,
            9.979900360107422,
            21.800199508666992
          ]
        },
        {
          "atom_index": 1977,
          "name": "CB",
          "element": "C",
          "coord": [
            6.938300132751465,
            10.303899765014648,
            21.793399810791016
          ]
        },
        {
          "atom_index": 1978,
          "name": "CG",
          "element": "C",
          "coord": [
            6.823599815368652,
            10.397600173950195,
            21.765600204467773
          ]
        },
        {
          "atom_index": 1979,
          "name": "CD",
          "element": "C",
          "coord": [
            6.823299884796143,
            10.401800155639648,
            21.61479949951172
          ]
        }
      ]
    },
    {
      "id": "A:265",
      "chain": "A",
      "resseq": 265,
      "icode": "",
      "resname": "GLU",
      "hetflag": " ",
      "sasa": 3.321669340133667,
      "atoms": [
        {
          "atom_index": 1980,
          "name": "N",
          "element": "N",
          "coord": [
            6.69890022277832,
            10.092300415039062,
            21.729799270629883
          ]
        },
        {
          "atom_index": 1981,
          "name": "CA",
          "element": "C",
          "coord": [
            6.60290002822876,
            9.992799758911133,
            21.776100158691406
          ]
        },
        {
          "atom_index": 1982,
          "name": "C",
          "element": "C",
          "coord": [
            6.563199996948242,
            9.896599769592285,
            21.663999557495117
          ]
        },
        {
          "atom_index": 1983,
          "name": "O",
          "element": "O",
          "coord": [
            6.475399971008301,
            9.81190013885498,
            21.681900024414062
          ]
        },
        {
          "atom_index": 1984,
          "name": "CB",
          "element": "C",
          "coord": [
            6.478000164031982,
            10.062899589538574,
            21.829999923706055
          ]
        },
        {
          "atom_index": 1985,
          "name": "CG",
          "element": "C",
          "coord": [
            6.502500057220459,
            10.153599739074707,
            21.95009994506836
          ]
        },
        {
          "atom_index": 1986,
          "name": "CD",
          "element": "C",
          "coord": [
            6.536499977111816,
            10.076399803161621,
            22.077199935913086
          ]
        },
        {
          "atom_index": 1987,
          "name": "OE1",
          "element": "O",
          "coord": [
            6.45550012588501,
            9.990599632263184,
            22.11949920654297
          ]
        },
        {
          "atom_index": 1988,
          "name": "OE2",
          "element": "O",
          "coord": [
            6.644199848175049,
            10.101900100708008,
            22.135400772094727
          ]
        }
      ]
    },
    {
      "id": "A:266",
      "chain": "A",
      "resseq": 266,
      "icode": "",
      "resname": "GLY",
      "hetflag": " ",
      "sasa": 0.0,
      "atoms": [
        {
          "atom_index": 1989,
          "name": "N",
          "element": "N",
          "coord": [
            6.627799987792969,
            9.90999984741211,
            21.5487003326416
          ]
        },
        {
          "atom_index": 1990,
          "name": "CA",
          "element": "C",
          "coord": [
            6.596399784088135,
            9.823399543762207,
            21.436399459838867
          ]
        },
        {
          "atom_index": 1991,
          "name": "C",
          "element": "C",
          "coord": [
            6.634500026702881,
            9.67870044708252,
            21.4606990814209
          ]
        },
        {
          "atom_index": 1992,
          "name": "O",
          "element": "O",
          "coord": [
            6.736599922180176,
            9.652000427246094,
            21.523300170898438
          ]
        }
      ]
    },
    {
      "id": "A:267",
      "chain": "A",
      "resseq": 267,
      "icode": "",
      "resname": "ARG",
      "hetflag": " ",
      "sasa": 0.09495562314987183,
      "atoms": [
        {
          "atom_index": 1993,
          "name": "N",
          "element": "N",
          "coord": [
            6.5518999099731445,
            9.586000442504883,
            21.41160011291504
          ]
        },
        {
          "atom_index": 1994,
          "name": "CA",
          "element": "C",
          "coord": [
            6.575300216674805,
            9.44159984588623,
            21.42569923400879
          ]
        },
        {
          "atom_index": 1995,
          "name": "C",
          "element": "C",
          "coord": [
            6.528299808502197,
            9.366999626159668,
            21.300899505615234
          ]
        },
        {
          "atom_index": 1996,
          "name": "O",
          "element": "O",
          "coord": [
            6.435500144958496,
            9.411299705505371,
            21.23270034790039
          ]
        },
        {
          "atom_index": 1997,
          "name": "CB",
          "element": "C",
          "coord": [
            6.4980998039245605,
            9.385600090026855,
            21.545499801635742
          ]
        },
        {
          "atom_index": 1998,
          "name": "CG",
          "element": "C",
          "coord": [
            6.525100231170654,
            9.455400466918945,
            21.677900314331055
          ]
        },
        {
          "atom_index": 1999,
          "name": "CD",
          "element": "C",
          "coord": [
            6.673299789428711,
            9.453900337219238,
            21.715299606323242
          ]
        },
        {
          "atom_index": 2000,
          "name": "NE",
          "element": "N",
          "coord": [
            6.694699764251709,
            9.51550006866455,
            21.845199584960938
          ]
        },
        {
          "atom_index": 2001,
          "name": "CZ",
          "element": "C",
          "coord": [
            6.638199806213379,
            9.470600128173828,
            21.956600189208984
          ]
        },
        {
          "atom_index": 2002,
          "name": "NH1",
          "element": "N",
          "coord": [
            6.558199882507324,
            9.364399909973145,
            21.951900482177734
          ]
        },
        {
          "atom_index": 2003,
          "name": "NH2",
          "element": "N",
          "coord": [
            6.660299777984619,
            9.531399726867676,
            22.072399139404297
          ]
        }
      ]
    },
    {
      "id": "A:268",
      "chain": "A",
      "resseq": 268,
      "icode": "",
      "resname": "TYR",
      "hetflag": " ",
      "sasa": 0.0,
      "atoms": [
        {
          "atom_index": 2004,
          "name": "N",
          "element": "N",
          "coord": [
            6.591599941253662,
            9.253999710083008,
            21.27039909362793
          ]
        },
        {
          "atom_index": 2005,
          "name": "CA",
          "element": "C",
          "coord": [
            6.548799991607666,
            9.175800323486328,
            21.154800415039062
          ]
        },
        {
          "atom_index": 2006,
          "name": "C",
          "element": "C",
          "coord": [
            6.442800045013428,
            9.074299812316895,
            21.197900772094727
          ]
        },
        {
          "atom_index": 2007,
          "name": "O",
          "element": "O",
          "coord": [
            6.426199913024902,
            9.04539966583252,
            21.31730079650879
          ]
        },
        {
          "atom_index": 2008,
          "name": "CB",
          "element": "C",
          "coord": [
            6.665299892425537,
            9.09939956665039,
            21.091299057006836
          ]
        },
        {
          "atom_index": 2009,
          "name": "CG",
          "element": "C",
          "coord": [
            6.7804999351501465,
            9.184900283813477,
            21.043699264526367
          ]
        },
        {
          "atom_index": 2010,
          "name": "CD1",
          "element": "C",
          "coord": [
            6.86460018157959,
            9.249600410461426,
            21.134700775146484
          ]
        },
        {
          "atom_index": 2011,
          "name": "CD2",
          "element": "C",
          "coord": [
            6.8053998947143555,
            9.20110034942627,
            20.907699584960938
          ]
        },
        {
          "atom_index": 2012,
          "name": "CE1",
          "element": "C",
          "coord": [
            6.970200061798096,
            9.328800201416016,
            21.091100692749023
          ]
        },
        {
          "atom_index": 2013,
          "name": "CE2",
          "element": "C",
          "coord": [
            6.910699844360352,
            9.279899597167969,
            20.862899780273438
          ]
        },
        {
          "atom_index": 2014,
          "name": "CZ",
          "element": "C",
          "coord": [
            6.992499828338623,
            9.343700408935547,
            20.95509910583496
          ]
        },
        {
          "atom_index": 2015,
          "name": "OH",
          "element": "O",
          "coord": [
            7.094699859619141,
            9.424599647521973,
            20.91080093383789
          ]
        }
      ]
    },
    {
      "id": "A:269",
      "chain": "A",
      "resseq": 269,
      "icode": "",
      "resname": "THR",
      "hetflag": " ",
      "sasa": 0.0,
      "atoms": [
        {
          "atom_index": 2016,
          "name": "N",
          "element": "N",
          "coord": [
            6.369999885559082,
            9.021400451660156,
            21.100200653076172
          ]
        },
        {
          "atom_index": 2017,
          "name": "CA",
          "element": "C",
          "coord": [
            6.2692999839782715,
            8.921299934387207,
            21.129199981689453
          ]
        },
        {
          "atom_index": 2018,
          "name": "C",
          "element": "C",
          "coord": [
            6.334799766540527,
            8.784899711608887,
            21.10810089111328
          ]
        },
        {
          "atom_index": 2019,
          "name": "O",
          "element": "O",
          "coord": [
            6.404099941253662,
            8.762399673461914,
            21.008499145507812
          ]
        },
        {
          "atom_index": 2020,
          "name": "CB",
          "element": "C",
          "coord": [
            6.146100044250488,
            8.934599876403809,
            21.037500381469727
          ]
        },
        {
          "atom_index": 2021,
          "name": "OG1",
          "element": "O",
          "coord": [
            6.186600208282471,
            8.929400444030762,
            20.90049934387207
          ]
        },
        {
          "atom_index": 2022,
          "name": "CG2",
          "element": "C",
          "coord": [
            6.075300216674805,
            9.064800262451172,
            21.063100814819336
          ]
        }
      ]
    },
    {
      "id": "A:270",
      "chain": "A",
      "resseq": 270,
      "icode": "",
      "resname": "PHE",
      "hetflag": " ",
      "sasa": 0.0,
      "atoms": [
        {
          "atom_index": 2023,
          "name": "N",
          "element": "N",
          "coord": [
            6.315700054168701,
            8.696200370788574,
            21.204999923706055
          ]
        },
        {
          "atom_index": 2024,
          "name": "CA",
          "element": "C",
          "coord": [
            6.369699954986572,
            8.561400413513184,
            21.199499130249023
          ]
        },
        {
          "atom_index": 2025,
          "name": "C",
          "element": "C",
          "coord": [
            6.267499923706055,
            8.472700119018555,
            21.26799964904785
          ]
        },
        {
          "atom_index": 2026,
          "name": "O",
          "element": "O",
          "coord": [
            6.258500099182129,
            8.470199584960938,
            21.390300750732422
          ]
        },
        {
          "atom_index": 2027,
          "name": "CB",
          "element": "C",
          "coord": [
            6.503799915313721,
            8.552499771118164,
            21.272899627685547
          ]
        },
        {
          "atom_index": 2028,
          "name": "CG",
          "element": "C",
          "coord": [
            6.554999828338623,
            8.412099838256836,
            21.287799835205078
          ]
        },
        {
          "atom_index": 2029,
          "name": "CD1",
          "element": "C",
          "coord": [
            6.570099830627441,
            8.330100059509277,
            21.17690086364746
          ]
        },
        {
          "atom_index": 2030,
          "name": "CD2",
          "element": "C",
          "coord": [
            6.589200019836426,
            8.362000465393066,
            21.412799835205078
          ]
        },
        {
          "atom_index": 2031,
          "name": "CE1",
          "element": "C",
          "coord": [
            6.619100093841553,
            8.199700355529785,
            21.190099716186523
          ]
        },
        {
          "atom_index": 2032,
          "name": "CE2",
          "element": "C",
          "coord": [
            6.638000011444092,
            8.232199668884277,
            21.427000045776367
          ]
        },
        {
          "atom_index": 2033,
          "name": "CZ",
          "element": "C",
          "coord": [
            6.653200149536133,
            8.151000022888184,
            21.315200805664062
          ]
        }
      ]
    },
    {
      "id": "A:271",
      "chain": "A",
      "resseq": 271,
      "icode": "",
      "resname": "GLY",
      "hetflag": " ",
      "sasa": 0.0,
      "atoms": [
        {
          "atom_index": 2034,
          "name": "N",
          "element": "N",
          "coord": [
            6.190400123596191,
            8.399900436401367,
            21.188499450683594
          ]
        },
        {
          "atom_index": 2035,
          "name": "CA",
          "element": "C",
          "coord": [
            6.087699890136719,
            8.316399574279785,
            21.24650001525879
          ]
        },
        {
          "atom_index": 2036,
          "name": "C",
          "element": "C",
          "coord": [
            5.986599922180176,
            8.40939998626709,
            21.31130027770996
          ]
        },
        {
          "atom_index": 2037,
          "name": "O",
          "element": "O",
          "coord": [
            5.947800159454346,
            8.509699821472168,
            21.25160026550293
          ]
        }
      ]
    },
    {
      "id": "A:272",
      "chain": "A",
      "resseq": 272,
      "icode": "",
      "resname": "ALA",
      "hetflag": " ",
      "sasa": 0.0,
      "atoms": [
        {
          "atom_index": 2038,
          "name": "N",
          "element": "N",
          "coord": [
            5.945799827575684,
            8.378800392150879,
            21.43400001525879
          ]
        },
        {
          "atom_index": 2039,
          "name": "CA",
          "element": "C",
          "coord": [
            5.849100112915039,
            8.461999893188477,
            21.502599716186523
          ]
        },
        {
          "atom_index": 2040,
          "name": "C",
          "element": "C",
          "coord": [
            5.915900230407715,
            8.553000450134277,
            21.604000091552734
          ]
        },
        {
          "atom_index": 2041,
          "name": "O",
          "element": "O",
          "coord": [
            5.860899925231934,
            8.576899528503418,
            21.711700439453125
          ]
        },
        {
          "atom_index": 2042,
          "name": "CB",
          "element": "C",
          "coord": [
            5.743500232696533,
            8.374799728393555,
            21.571399688720703
          ]
        }
      ]
    },
    {
      "id": "A:273",
      "chain": "A",
      "resseq": 273,
      "icode": "",
      "resname": "SER",
      "hetflag": " ",
      "sasa": 0.0,
      "atoms": [
        {
          "atom_index": 2043,
          "name": "N",
          "element": "N",
          "coord": [
            6.03380012512207,
            8.604499816894531,
            21.571199417114258
          ]
        },
        {
          "atom_index": 2044,
          "name": "CA",
          "element": "C",
          "coord": [
            6.100900173187256,
            8.693099975585938,
            21.665599822998047
          ]
        },
        {
          "atom_index": 2045,
          "name": "C",
          "element": "C",
          "coord": [
            6.181600093841553,
            8.804400444030762,
            21.599899291992188
          ]
        },
        {
          "atom_index": 2046,
          "name": "O",
          "element": "O",
          "coord": [
            6.218699932098389,
            8.794500350952148,
            21.483299255371094
          ]
        },
        {
          "atom_index": 2047,
          "name": "CB",
          "element": "C",
          "coord": [
            6.191800117492676,
            8.612600326538086,
            21.75909996032715
          ]
        },
        {
          "atom_index": 2048,
          "name": "OG",
          "element": "O",
          "coord": [
            6.303299903869629,
            8.562800407409668,
            21.688499450683594
          ]
        }
      ]
    },
    {
      "id": "A:274",
      "chain": "A",
      "resseq": 274,
      "icode": "",
      "resname": "CYS",
      "hetflag": " ",
      "sasa": 0.0,
      "atoms": [
        {
          "atom_index": 2049,
          "name": "N",
          "element": "N",
          "coord": [
            6.206200122833252,
            8.910799980163574,
            21.67639923095703
          ]
        },
        {
          "atom_index": 2050,
          "name": "CA",
          "element": "C",
          "coord": [
            6.284299850463867,
            9.023900032043457,
            21.62820053100586
          ]
        },
        {
          "atom_index": 2051,
          "name": "C",
          "element": "C",
          "coord": [
            6.423799991607666,
            9.0108003616333,
            21.687000274658203
          ]
        },
        {
          "atom_index": 2052,
          "name": "O",
          "element": "O",
          "coord": [
            6.440299987792969,
            9.011699676513672,
            21.808399200439453
          ]
        },
        {
          "atom_index": 2053,
          "name": "CB",
          "element": "C",
          "coord": [
            6.223100185394287,
            9.156399726867676,
            21.673900604248047
          ]
        },
        {
          "atom_index": 2054,
          "name": "SG",
          "element": "S",
          "coord": [
            6.045499801635742,
            9.173800468444824,
            21.638900756835938
          ]
        }
      ]
    },
    {
      "id": "A:275",
      "chain": "A",
      "resseq": 275,
      "icode": "",
      "resname": "VAL",
      "hetflag": " ",
      "sasa": 0.0,
      "atoms": [
        {
          "atom_index": 2055,
          "name": "N",
          "element": "N",
          "coord": [
            6.523900032043457,
            8.999099731445312,
            21.60099983215332
          ]
        },
        {
          "atom_index": 2056,
          "name": "CA",
          "element": "C",
          "coord": [
            6.660799980163574,
            8.983200073242188,
            21.64739990234375
          ]
        },
        {
          "atom_index": 2057,
          "name": "C",
          "element": "C",
          "coord": [
            6.749000072479248,
            9.095399856567383,
            21.59630012512207
          ]
        },
        {
          "atom_index": 2058,
          "name": "O",
          "element": "O",
          "coord": [
            6.72160005569458,
            9.153499603271484,
            21.49180030822754
          ]
        },
        {
          "atom_index": 2059,
          "name": "CB",
          "element": "C",
          "coord": [
            6.718900203704834,
            8.850500106811523,
            21.598600387573242
          ]
        },
        {
          "atom_index": 2060,
          "name": "CG1",
          "element": "C",
          "coord": [
            6.625400066375732,
            8.738100051879883,
            21.63599967956543
          ]
        },
        {
          "atom_index": 2061,
          "name": "CG2",
          "element": "C",
          "coord": [
            6.7378997802734375,
            8.854999542236328,
            21.448400497436523
          ]
        }
      ]
    },
    {
      "id": "A:276",
      "chain": "A",
      "resseq": 276,
      "icode": "",
      "resname": "THR",
      "hetflag": " ",
      "sasa": 0.9547230005264282,
      "atoms": [
        {
          "atom_index": 2062,
          "name": "N",
          "element": "N",
          "coord": [
            6.855599880218506,
            9.124099731445312,
            21.67009925842285
          ]
        },
        {
          "atom_index": 2063,
          "name": "CA",
          "element": "C",
          "coord": [
            6.9492998123168945,
            9.23009967803955,
            21.63330078125
          ]
        },
        {
          "atom_index": 2064,
          "name": "C",
          "element": "C",
          "coord": [
            7.038099765777588,
            9.189000129699707,
            21.516399383544922
          ]
        },
        {
          "atom_index": 2065,
          "name": "O",
          "element": "O",
          "coord": [
            7.082300186157227,
            9.272500038146973,
            21.438600540161133
          ]
        },
        {
          "atom_index": 2066,
          "name": "CB",
          "element": "C",
          "coord": [
            7.0395002365112305,
            9.265700340270996,
            21.751699447631836
          ]
        },
        {
          "atom_index": 2067,
          "name": "OG1",
          "element": "O",
          "coord": [
            7.1219000816345215,
            9.152700424194336,
            21.783700942993164
          ]
        },
        {
          "atom_index": 2068,
          "name": "CG2",
          "element": "C",
          "coord": [
            6.954500198364258,
            9.30210018157959,
            21.873699188232422
          ]
        }
      ]
    },
    {
      "id": "A:277",
      "chain": "A",
      "resseq": 277,
      "icode": "",
      "resname": "ALA",
      "hetflag": " ",
      "sasa": 0.0,
      "atoms": [
        {
          "atom_index": 2069,
          "name": "N",
          "element": "N",
          "coord": [
            7.0644001960754395,
            9.059399604797363,
            21.505300521850586
          ]
        },
        {
          "atom_index": 2070,
          "name": "CA",
          "element": "C",
          "coord": [
            7.14769983291626,
            9.007499694824219,
            21.39780044555664
          ]
        },
        {
          "atom_index": 2071,
          "name": "C",
          "element": "C",
          "coord": [
            7.098899841308594,
            8.870200157165527,
            21.35580062866211
          ]
        },
        {
          "atom_index": 2072,
          "name": "O",
          "element": "O",
          "coord": [
            7.058000087738037,
            8.789600372314453,
            21.440099716186523
          ]
        },
        {
          "atom_index": 2073,
          "name": "CB",
          "element": "C",
          "coord": [
            7.292600154876709,
            8.998100280761719,
            21.443899154663086
          ]
        }
      ]
    },
    {
      "id": "A:278",
      "chain": "A",
      "resseq": 278,
      "icode": "",
      "resname": "CYS",
      "hetflag": " ",
      "sasa": 0.0,
      "atoms": [
        {
          "atom_index": 2074,
          "name": "N",
          "element": "N",
          "coord": [
            7.102799892425537,
            8.843400001525879,
            21.225500106811523
          ]
        },
        {
          "atom_index": 2075,
          "name": "CA",
          "element": "C",
          "coord": [
            7.060200214385986,
            8.712900161743164,
            21.175399780273438
          ]
        },
        {
          "atom_index": 2076,
          "name": "C",
          "element": "C",
          "coord": [
            7.1570000648498535,
            8.605500221252441,
            21.224700927734375
          ]
        },
        {
          "atom_index": 2077,
          "name": "O",
          "element": "O",
          "coord": [
            7.277100086212158,
            8.63010025024414,
            21.238000869750977
          ]
        },
        {
          "atom_index": 2078,
          "name": "CB",
          "element": "C",
          "coord": [
            7.056099891662598,
            8.712300300598145,
            21.022499084472656
          ]
        },
        {
          "atom_index": 2079,
          "name": "SG",
          "element": "S",
          "coord": [
            6.923799991607666,
            8.815999984741211,
            20.95359992980957
          ]
        }
      ]
    },
    {
      "id": "A:279",
      "chain": "A",
      "resseq": 279,
      "icode": "",
      "resname": "PRO",
      "hetflag": " ",
      "sasa": 0.0,
      "atoms": [
        {
          "atom_index": 2080,
          "name": "N",
          "element": "N",
          "coord": [
            7.105500221252441,
            8.485400199890137,
            21.254899978637695
          ]
        },
        {
          "atom_index": 2081,
          "name": "CA",
          "element": "C",
          "coord": [
            7.193600177764893,
            8.378499984741211,
            21.302400588989258
          ]
        },
        {
          "atom_index": 2082,
          "name": "C",
          "element": "C",
          "coord": [
            7.284200191497803,
            8.322400093078613,
            21.192800521850586
          ]
        },
        {
          "atom_index": 2083,
          "name": "O",
          "element": "O",
          "coord": [
            7.264599800109863,
            8.347800254821777,
            21.07360076904297
          ]
        },
        {
          "atom_index": 2084,
          "name": "CB",
          "element": "C",
          "coord": [
            7.095900058746338,
            8.274800300598145,
            21.3572998046875
          ]
        },
        {
          "atom_index": 2085,
          "name": "CG",
          "element": "C",
          "coord": [
            6.974400043487549,
            8.293299674987793,
            21.271400451660156
          ]
        },
        {
          "atom_index": 2086,
          "name": "CD",
          "element": "C",
          "coord": [
            6.964000225067139,
            8.445099830627441,
            21.2637996673584
          ]
        }
      ]
    },
    {
      "id": "A:280",
      "chain": "A",
      "resseq": 280,
      "icode": "",
      "resname": "TYR",
      "hetflag": " ",
      "sasa": 0.0,
      "atoms": [
        {
          "atom_index": 2087,
          "name": "N",
          "element": "N",
          "coord": [
            7.383699893951416,
            8.24530029296875,
            21.23509979248047
          ]
        },
        {
          "atom_index": 2088,
          "name": "CA",
          "element": "C",
          "coord": [
            7.479599952697754,
            8.185799598693848,
            21.143800735473633
          ]
        },
        {
          "atom_index": 2089,
          "name": "C",
          "element": "C",
          "coord": [
            7.416500091552734,
            8.110899925231934,
            21.027700424194336
          ]
        },
        {
          "atom_index": 2090,
          "name": "O",
          "element": "O",
          "coord": [
            7.321000099182129,
            8.03499984741211,
            21.045499801635742
          ]
        },
        {
          "atom_index": 2091,
          "name": "CB",
          "element": "C",
          "coord": [
            7.5721001625061035,
            8.090100288391113,
            21.2185001373291
          ]
        },
        {
          "atom_index": 2092,
          "name": "CG",
          "element": "C",
          "coord": [
            7.689000129699707,
            8.046699523925781,
            21.1343994140625
          ]
        },
        {
          "atom_index": 2093,
          "name": "CD1",
          "element": "C",
          "coord": [
            7.7932000160217285,
            8.13479995727539,
            21.106800079345703
          ]
        },
        {
          "atom_index": 2094,
          "name": "CD2",
          "element": "C",
          "coord": [
            7.692500114440918,
            7.920199871063232,
            21.076499938964844
          ]
        },
        {
          "atom_index": 2095,
          "name": "CE1",
          "element": "C",
          "coord": [
            7.898399829864502,
            8.098199844360352,
            21.023300170898438
          ]
        },
        {
          "atom_index": 2096,
          "name": "CE2",
          "element": "C",
          "coord": [
            7.797299861907959,
            7.882400035858154,
            20.992700576782227
          ]
        },
        {
          "atom_index": 2097,
          "name": "CZ",
          "element": "C",
          "coord": [
            7.899799823760986,
            7.972099781036377,
            20.96649932861328
          ]
        },
        {
          "atom_index": 2098,
          "name": "OH",
          "element": "O",
          "coord": [
            8.003499984741211,
            7.935999870300293,
            20.88319969177246
          ]
        }
      ]
    },
    {
      "id": "A:281",
      "chain": "A",
      "resseq": 281,
      "icode": "",
      "resname": "ASN",
      "hetflag": " ",
      "sasa": 0.0,
      "atoms": [
        {
          "atom_index": 2099,
          "name": "N",
          "element": "N",
          "coord": [
            7.472799777984619,
            8.133999824523926,
            20.909400939941406
          ]
        },
        {
          "atom_index": 2100,
          "name": "CA",
          "element": "C",
          "coord": [
            7.43179988861084,
            8.070300102233887,
            20.78510093688965
          ]
        },
        {
          "atom_index": 2101,
          "name": "C",
          "element": "C",
          "coord": [
            7.3078999519348145,
            8.129199981689453,
            20.718299865722656
          ]
        },
        {
          "atom_index": 2102,
          "name": "O",
          "element": "O",
          "coord": [
            7.268700122833252,
            8.085200309753418,
            20.609699249267578
          ]
        },
        {
          "atom_index": 2103,
          "name": "CB",
          "element": "C",
          "coord": [
            7.413899898529053,
            7.918900012969971,
            20.805400848388672
          ]
        },
        {
          "atom_index": 2104,
          "name": "CG",
          "element": "C",
          "coord": [
            7.438799858093262,
            7.839700222015381,
            20.67729949951172
          ]
        },
        {
          "atom_index": 2105,
          "name": "OD1",
          "element": "O",
          "coord": [
            7.527400016784668,
            7.873700141906738,
            20.599000930786133
          ]
        },
        {
          "atom_index": 2106,
          "name": "ND2",
          "element": "N",
          "coord": [
            7.362299919128418,
            7.733399868011475,
            20.6564998626709
          ]
        }
      ]
    },
    {
      "id": "A:282",
      "chain": "A",
      "resseq": 282,
      "icode": "",
      "resname": "TYR",
      "hetflag": " ",
      "sasa": 0.0,
      "atoms": [
        {
          "atom_index": 2107,
          "name": "N",
          "element": "N",
          "coord": [
            7.246699810028076,
            8.228300094604492,
            20.78219985961914
          ]
        },
        {
          "atom_index": 2108,
          "name": "CA",
          "element": "C",
          "coord": [
            7.129700183868408,
            8.292699813842773,
            20.723600387573242
          ]
        },
        {
          "atom_index": 2109,
          "name": "C",
          "element": "C",
          "coord": [
            7.16949987411499,
            8.419099807739258,
            20.647300720214844
          ]
        },
        {
          "atom_index": 2110,
          "name": "O",
          "element": "O",
          "coord": [
            7.279099941253662,
            8.472100257873535,
            20.66469955444336
          ]
        },
        {
          "atom_index": 2111,
          "name": "CB",
          "element": "C",
          "coord": [
            7.026800155639648,
            8.32759952545166,
            20.83139991760254
          ]
        },
        {
          "atom_index": 2112,
          "name": "CG",
          "element": "C",
          "coord": [
            6.932300090789795,
            8.214200019836426,
            20.866100311279297
          ]
        },
        {
          "atom_index": 2113,
          "name": "CD1",
          "element": "C",
          "coord": [
            6.975900173187256,
            8.103699684143066,
            20.93950080871582
          ]
        },
        {
          "atom_index": 2114,
          "name": "CD2",
          "element": "C",
          "coord": [
            6.798999786376953,
            8.216899871826172,
            20.82390022277832
          ]
        },
        {
          "atom_index": 2115,
          "name": "CE1",
          "element": "C",
          "coord": [
            6.888500213623047,
            7.998000144958496,
            20.970199584960938
          ]
        },
        {
          "atom_index": 2116,
          "name": "CE2",
          "element": "C",
          "coord": [
            6.711400032043457,
            8.112600326538086,
            20.853700637817383
          ]
        },
        {
          "atom_index": 2117,
          "name": "CZ",
          "element": "C",
          "coord": [
            6.756400108337402,
            8.003399848937988,
            20.926799774169922
          ]
        },
        {
          "atom_index": 2118,
          "name": "OH",
          "element": "O",
          "coord": [
            6.66949987411499,
            7.900400161743164,
            20.95680046081543
          ]
        }
      ]
    },
    {
      "id": "A:283",
      "chain": "A",
      "resseq": 283,
      "icode": "",
      "resname": "LEU",
      "hetflag": " ",
      "sasa": 0.0,
      "atoms": [
        {
          "atom_index": 2119,
          "name": "N",
          "element": "N",
          "coord": [
            7.079800128936768,
            8.466500282287598,
            20.562000274658203
          ]
        },
        {
          "atom_index": 2120,
          "name": "CA",
          "element": "C",
          "coord": [
            7.105400085449219,
            8.585800170898438,
            20.482999801635742
          ]
        },
        {
          "atom_index": 2121,
          "name": "C",
          "element": "C",
          "coord": [
            7.0269999504089355,
            8.705300331115723,
            20.53619956970215
          ]
        },
        {
          "atom_index": 2122,
          "name": "O",
          "element": "O",
          "coord": [
            6.906799793243408,
            8.695899963378906,
            20.560300827026367
          ]
        },
        {
          "atom_index": 2123,
          "name": "CB",
          "element": "C",
          "coord": [
            7.067399978637695,
            8.5600004196167,
            20.33690071105957
          ]
        },
        {
          "atom_index": 2124,
          "name": "CG",
          "element": "C",
          "coord": [
            7.147500038146973,
            8.454099655151367,
            20.259199142456055
          ]
        },
        {
          "atom_index": 2125,
          "name": "CD1",
          "element": "C",
          "coord": [
            7.072700023651123,
            8.413700103759766,
            20.133100509643555
          ]
        },
        {
          "atom_index": 2126,
          "name": "CD2",
          "element": "C",
          "coord": [
            7.284299850463867,
            8.509099960327148,
            20.223800659179688
          ]
        }
      ]
    },
    {
      "id": "A:284",
      "chain": "A",
      "resseq": 284,
      "icode": "",
      "resname": "SER",
      "hetflag": " ",
      "sasa": 0.0,
      "atoms": [
        {
          "atom_index": 2127,
          "name": "N",
          "element": "N",
          "coord": [
            7.095900058746338,
            8.81719970703125,
            20.556299209594727
          ]
        },
        {
          "atom_index": 2128,
          "name": "CA",
          "element": "C",
          "coord": [
            7.0320000648498535,
            8.939499855041504,
            20.60420036315918
          ]
        },
        {
          "atom_index": 2129,
          "name": "C",
          "element": "C",
          "coord": [
            6.9822001457214355,
            9.009599685668945,
            20.479400634765625
          ]
        },
        {
          "atom_index": 2130,
          "name": "O",
          "element": "O",
          "coord": [
            7.051599979400635,
            9.01099967956543,
            20.378000259399414
          ]
        },
        {
          "atom_index": 2131,
          "name": "CB",
          "element": "C",
          "coord": [
            7.132400035858154,
            9.027700424194336,
            20.678300857543945
          ]
        },
        {
          "atom_index": 2132,
          "name": "OG",
          "element": "O",
          "coord": [
            7.1722002029418945,
            8.96660041809082,
            20.800100326538086
          ]
        }
      ]
    },
    {
      "id": "A:285",
      "chain": "A",
      "resseq": 285,
      "icode": "",
      "resname": "THR",
      "hetflag": " ",
      "sasa": 0.0,
      "atoms": [
        {
          "atom_index": 2133,
          "name": "N",
          "element": "N",
          "coord": [
            6.86269998550415,
            9.06760025024414,
            20.485599517822266
          ]
        },
        {
          "atom_index": 2134,
          "name": "CA",
          "element": "C",
          "coord": [
            6.8069000244140625,
            9.132800102233887,
            20.368000030517578
          ]
        },
        {
          "atom_index": 2135,
          "name": "C",
          "element": "C",
          "coord": [
            6.785299777984619,
            9.282699584960938,
            20.377899169921875
          ]
        },
        {
          "atom_index": 2136,
          "name": "O",
          "element": "O",
          "coord": [
            6.803800106048584,
            9.343299865722656,
            20.483299255371094
          ]
        },
        {
          "atom_index": 2137,
          "name": "CB",
          "element": "C",
          "coord": [
            6.672699928283691,
            9.069000244140625,
            20.329200744628906
          ]
        },
        {
          "atom_index": 2138,
          "name": "OG1",
          "element": "O",
          "coord": [
            6.57390022277832,
            9.1003999710083,
            20.428199768066406
          ]
        },
        {
          "atom_index": 2139,
          "name": "CG2",
          "element": "C",
          "coord": [
            6.687900066375732,
            8.918800354003906,
            20.319299697875977
          ]
        }
      ]
    },
    {
      "id": "A:286",
      "chain": "A",
      "resseq": 286,
      "icode": "",
      "resname": "ASP",
      "hetflag": " ",
      "sasa": 0.0,
      "atoms": [
        {
          "atom_index": 2140,
          "name": "N",
          "element": "N",
          "coord": [
            6.745999813079834,
            9.341400146484375,
            20.265199661254883
          ]
        },
        {
          "atom_index": 2141,
          "name": "CA",
          "element": "C",
          "coord": [
            6.718500137329102,
            9.484199523925781,
            20.255300521850586
          ]
        },
        {
          "atom_index": 2142,
          "name": "C",
          "element": "C",
          "coord": [
            6.599299907684326,
            9.513299942016602,
            20.34440040588379
          ]
        },
        {
          "atom_index": 2143,
          "name": "O",
          "element": "O",
          "coord": [
            6.598400115966797,
            9.60949993133545,
            20.422000885009766
          ]
        },
        {
          "atom_index": 2144,
          "name": "CB",
          "element": "C",
          "coord": [
            6.680300235748291,
            9.522199630737305,
            20.111299514770508
          ]
        },
        {
          "atom_index": 2145,
          "name": "CG",
          "element": "C",
          "coord": [
            6.791900157928467,
            9.496800422668457,
            20.01129913330078
          ]
        },
        {
          "atom_index": 2146,
          "name": "OD1",
          "element": "O",
          "coord": [
            6.893199920654297,
            9.57040023803711,
            20.01609992980957
          ]
        },
        {
          "atom_index": 2147,
          "name": "OD2",
          "element": "O",
          "coord": [
            6.777699947357178,
            9.40369987487793,
            19.92840003967285
          ]
        }
      ]
    },
    {
      "id": "A:287",
      "chain": "A",
      "resseq": 287,
      "icode": "",
      "resname": "VAL",
      "hetflag": " ",
      "sasa": 0.03226546198129654,
      "atoms": [
        {
          "atom_index": 2148,
          "name": "N",
          "element": "N",
          "coord": [
            6.498600006103516,
            9.427599906921387,
            20.33180046081543
          ]
        },
        {
          "atom_index": 2149,
          "name": "CA",
          "element": "C",
          "coord": [
            6.3744001388549805,
            9.441699981689453,
            20.405899047851562
          ]
        },
        {
          "atom_index": 2150,
          "name": "C",
          "element": "C",
          "coord": [
            6.381400108337402,
            9.395899772644043,
            20.551000595092773
          ]
        },
        {
          "atom_index": 2151,
          "name": "O",
          "element": "O",
          "coord": [
            6.279300212860107,
            9.360899925231934,
            20.609899520874023
          ]
        },
        {
          "atom_index": 2152,
          "name": "CB",
          "element": "C",
          "coord": [
            6.26140022277832,
            9.3641996383667,
            20.336200714111328
          ]
        },
        {
          "atom_index": 2153,
          "name": "CG1",
          "element": "C",
          "coord": [
            6.126399993896484,
            9.428099632263184,
            20.37070083618164
          ]
        },
        {
          "atom_index": 2154,
          "name": "CG2",
          "element": "C",
          "coord": [
            6.285299777984619,
            9.361100196838379,
            20.18560028076172
          ]
        }
      ]
    },
    {
      "id": "A:288",
      "chain": "A",
      "resseq": 288,
      "icode": "",
      "resname": "GLY",
      "hetflag": " ",
      "sasa": 0.0,
      "atoms": [
        {
          "atom_index": 2155,
          "name": "N",
          "element": "N",
          "coord": [
            6.5015997886657715,
            9.394700050354004,
            20.607799530029297
          ]
        },
        {
          "atom_index": 2156,
          "name": "CA",
          "element": "C",
          "coord": [
            6.518599987030029,
            9.354700088500977,
            20.746700286865234
          ]
        },
        {
          "atom_index": 2157,
          "name": "C",
          "element": "C",
          "coord": [
            6.469900131225586,
            9.21619987487793,
            20.786699295043945
          ]
        },
        {
          "atom_index": 2158,
          "name": "O",
          "element": "O",
          "coord": [
            6.400400161743164,
            9.200499534606934,
            20.887500762939453
          ]
        }
      ]
    },
    {
      "id": "A:289",
      "chain": "A",
      "resseq": 289,
      "icode": "",
      "resname": "SER",
      "hetflag": " ",
      "sasa": 0.0,
      "atoms": [
        {
          "atom_index": 2159,
          "name": "N",
          "element": "N",
          "coord": [
            6.50540018081665,
            9.11520004272461,
            20.708599090576172
          ]
        },
        {
          "atom_index": 2160,
          "name": "CA",
          "element": "C",
          "coord": [
            6.464700222015381,
            8.979399681091309,
            20.740999221801758
          ]
        },
        {
          "atom_index": 2161,
          "name": "C",
          "element": "C",
          "coord": [
            6.583600044250488,
            8.883600234985352,
            20.73710060119629
          ]
        },
        {
          "atom_index": 2162,
          "name": "O",
          "element": "O",
          "coord": [
            6.691199779510498,
            8.917499542236328,
            20.686800003051758
          ]
        },
        {
          "atom_index": 2163,
          "name": "CB",
          "element": "C",
          "coord": [
            6.355000019073486,
            8.931099891662598,
            20.64430046081543
          ]
        },
        {
          "atom_index": 2164,
          "name": "OG",
          "element": "O",
          "coord": [
            6.401000022888184,
            8.924300193786621,
            20.51020050048828
          ]
        }
      ]
    },
    {
      "id": "A:290",
      "chain": "A",
      "resseq": 290,
      "icode": "",
      "resname": "CYS",
      "hetflag": " ",
      "sasa": 0.0,
      "atoms": [
        {
          "atom_index": 2165,
          "name": "N",
          "element": "N",
          "coord": [
            6.563899993896484,
            8.764599800109863,
            20.792600631713867
          ]
        },
        {
          "atom_index": 2166,
          "name": "CA",
          "element": "C",
          "coord": [
            6.667500019073486,
            8.662599563598633,
            20.792600631713867
          ]
        },
        {
          "atom_index": 2167,
          "name": "C",
          "element": "C",
          "coord": [
            6.613999843597412,
            8.549699783325195,
            20.706300735473633
          ]
        },
        {
          "atom_index": 2168,
          "name": "O",
          "element": "O",
          "coord": [
            6.518199920654297,
            8.480199813842773,
            20.74220085144043
          ]
        },
        {
          "atom_index": 2169,
          "name": "CB",
          "element": "C",
          "coord": [
            6.695899963378906,
            8.615099906921387,
            20.93470001220703
          ]
        },
        {
          "atom_index": 2170,
          "name": "SG",
          "element": "S",
          "coord": [
            6.75570011138916,
            8.7475004196167,
            21.04439926147461
          ]
        }
      ]
    },
    {
      "id": "A:291",
      "chain": "A",
      "resseq": 291,
      "icode": "",
      "resname": "THR",
      "hetflag": " ",
      "sasa": 0.0,
      "atoms": [
        {
          "atom_index": 2171,
          "name": "N",
          "element": "N",
          "coord": [
            6.675600051879883,
            8.53219985961914,
            20.590599060058594
          ]
        },
        {
          "atom_index": 2172,
          "name": "CA",
          "element": "C",
          "coord": [
            6.628799915313721,
            8.4306001663208,
            20.49880027770996
          ]
        },
        {
          "atom_index": 2173,
          "name": "C",
          "element": "C",
          "coord": [
            6.7403998374938965,
            8.348899841308594,
            20.43720054626465
          ]
        },
        {
          "atom_index": 2174,
          "name": "O",
          "element": "O",
          "coord": [
            6.857500076293945,
            8.387700080871582,
            20.440399169921875
          ]
        },
        {
          "atom_index": 2175,
          "name": "CB",
          "element": "C",
          "coord": [
            6.548600196838379,
            8.494999885559082,
            20.38559913635254
          ]
        },
        {
          "atom_index": 2176,
          "name": "OG1",
          "element": "O",
          "coord": [
            6.487100124359131,
            8.393099784851074,
            20.306400299072266
          ]
        },
        {
          "atom_index": 2177,
          "name": "CG2",
          "element": "C",
          "coord": [
            6.6402997970581055,
            8.578700065612793,
            20.297700881958008
          ]
        }
      ]
    },
    {
      "id": "A:292",
      "chain": "A",
      "resseq": 292,
      "icode": "",
      "resname": "LEU",
      "hetflag": " ",
      "sasa": 0.0,
      "atoms": [
        {
          "atom_index": 2178,
          "name": "N",
          "element": "N",
          "coord": [
            6.701900005340576,
            8.235199928283691,
            20.38010025024414
          ]
        },
        {
          "atom_index": 2179,
          "name": "CA",
          "element": "C",
          "coord": [
            6.79580020904541,
            8.145400047302246,
            20.314899444580078
          ]
        },
        {
          "atom_index": 2180,
          "name": "C",
          "element": "C",
          "coord": [
            6.804299831390381,
            8.177000045776367,
            20.165300369262695
          ]
        },
        {
          "atom_index": 2181,
          "name": "O",
          "element": "O",
          "coord": [
            6.894100189208984,
            8.129199981689453,
            20.096399307250977
          ]
        },
        {
          "atom_index": 2182,
          "name": "CB",
          "element": "C",
          "coord": [
            6.751500129699707,
            8.00059986114502,
            20.335399627685547
          ]
        },
        {
          "atom_index": 2183,
          "name": "CG",
          "element": "C",
          "coord": [
            6.717700004577637,
            7.965000152587891,
            20.480600357055664
          ]
        },
        {
          "atom_index": 2184,
          "name": "CD1",
          "element": "C",
          "coord": [
            6.670199871063232,
            7.821400165557861,
            20.488800048828125
          ]
        },
        {
          "atom_index": 2185,
          "name": "CD2",
          "element": "C",
          "coord": [
            6.839099884033203,
            7.986199855804443,
            20.56909942626953
          ]
        }
      ]
    },
    {
      "id": "A:293",
      "chain": "A",
      "resseq": 293,
      "icode": "",
      "resname": "VAL",
      "hetflag": " ",
      "sasa": 0.0,
      "atoms": [
        {
          "atom_index": 2186,
          "name": "N",
          "element": "N",
          "coord": [
            6.71150016784668,
            8.258399963378906,
            20.115800857543945
          ]
        },
        {
          "atom_index": 2187,
          "name": "CA",
          "element": "C",
          "coord": [
            6.709400177001953,
            8.294500350952148,
            19.97439956665039
          ]
        },
        {
          "atom_index": 2188,
          "name": "C",
          "element": "C",
          "coord": [
            6.679599761962891,
            8.44320011138916,
            19.958799362182617
          ]
        },
        {
          "atom_index": 2189,
          "name": "O",
          "element": "O",
          "coord": [
            6.588399887084961,
            8.494999885559082,
            20.022300720214844
          ]
        },
        {
          "atom_index": 2190,
          "name": "CB",
          "element": "C",
          "coord": [
            6.601500034332275,
            8.214300155639648,
            19.8981990814209
          ]
        },
        {
          "atom_index": 2191,
          "name": "CG1",
          "element": "C",
          "coord": [
            6.63129997253418,
            8.216899871826172,
            19.749099731445312
          ]
        },
        {
          "atom_index": 2192,
          "name": "CG2",
          "element": "C",
          "coord": [
            6.594399929046631,
            8.070699691772461,
            19.950599670410156
          ]
        }
      ]
    },
    {
      "id": "A:294",
      "chain": "A",
      "resseq": 294,
      "icode": "",
      "resname": "CYS",
      "hetflag": " ",
      "sasa": 0.0,
      "atoms": [
        {
          "atom_index": 2193,
          "name": "N",
          "element": "N",
          "coord": [
            6.7555999755859375,
            8.51099967956543,
            19.873600006103516
          ]
        },
        {
          "atom_index": 2194,
          "name": "CA",
          "element": "C",
          "coord": [
            6.738399982452393,
            8.654500007629395,
            19.851699829101562
          ]
        },
        {
          "atom_index": 2195,
          "name": "C",
          "element": "C",
          "coord": [
            6.611700057983398,
            8.69789981842041,
            19.77549934387207
          ]
        },
        {
          "atom_index": 2196,
          "name": "O",
          "element": "O",
          "coord": [
            6.53380012512207,
            8.614500045776367,
            19.728500366210938
          ]
        },
        {
          "atom_index": 2197,
          "name": "CB",
          "element": "C",
          "coord": [
            6.860799789428711,
            8.710800170898438,
            19.779699325561523
          ]
        },
        {
          "atom_index": 2198,
          "name": "SG",
          "element": "S",
          "coord": [
            7.015100002288818,
            8.717499732971191,
            19.876300811767578
          ]
        }
      ]
    },
    {
      "id": "A:295",
      "chain": "A",
      "resseq": 295,
      "icode": "",
      "resname": "PRO",
      "hetflag": " ",
      "sasa": 0.0,
      "atoms": [
        {
          "atom_index": 2199,
          "name": "N",
          "element": "N",
          "coord": [
            6.589399814605713,
            8.831100463867188,
            19.764699935913086
          ]
        },
        {
          "atom_index": 2200,
          "name": "CA",
          "element": "C",
          "coord": [
            6.475200176239014,
            8.893799781799316,
            19.69610023498535
          ]
        },
        {
          "atom_index": 2201,
          "name": "C",
          "element": "C",
          "coord": [
            6.481400012969971,
            8.89050006866455,
            19.542999267578125
          ]
        },
        {
          "atom_index": 2202,
          "name": "O",
          "element": "O",
          "coord": [
            6.587600231170654,
            8.867799758911133,
            19.484600067138672
          ]
        },
        {
          "atom_index": 2203,
          "name": "CB",
          "element": "C",
          "coord": [
            6.477799892425537,
            9.037699699401855,
            19.748899459838867
          ]
        },
        {
          "atom_index": 2204,
          "name": "CG",
          "element": "C",
          "coord": [
            6.541399955749512,
            9.0246000289917,
            19.883499145507812
          ]
        },
        {
          "atom_index": 2205,
          "name": "CD",
          "element": "C",
          "coord": [
            6.654300212860107,
            8.929499626159668,
            19.8533992767334
          ]
        }
      ]
    },
    {
      "id": "A:296",
      "chain": "A",
      "resseq": 296,
      "icode": "",
      "resname": "LEU",
      "hetflag": " ",
      "sasa": 2.484440565109253,
      "atoms": [
        {
          "atom_index": 2206,
          "name": "N",
          "element": "N",
          "coord": [
            6.366000175476074,
            8.915399551391602,
            19.480300903320312
          ]
        },
        {
          "atom_index": 2207,
          "name": "CA",
          "element": "C",
          "coord": [
            6.350599765777588,
            8.917400360107422,
            19.33449935913086
          ]
        },
        {
          "atom_index": 2208,
          "name": "C",
          "element": "C",
          "coord": [
            6.4816999435424805,
            8.920599937438965,
            19.25830078125
          ]
        },
        {
          "atom_index": 2209,
          "name": "O",
          "element": "O",
          "coord": [
            6.537199974060059,
            8.816699981689453,
            19.222700119018555
          ]
        },
        {
          "atom_index": 2210,
          "name": "CB",
          "element": "C",
          "coord": [
            6.2677001953125,
            9.038700103759766,
            19.29050064086914
          ]
        },
        {
          "atom_index": 2211,
          "name": "CG",
          "element": "C",
          "coord": [
            6.115200042724609,
            9.034700393676758,
            19.30150032043457
          ]
        },
        {
          "atom_index": 2212,
          "name": "CD1",
          "element": "C",
          "coord": [
            6.057700157165527,
            9.170700073242188,
            19.262800216674805
          ]
        },
        {
          "atom_index": 2213,
          "name": "CD2",
          "element": "C",
          "coord": [
            6.059999942779541,
            8.925100326538086,
            19.210899353027344
          ]
        }
      ]
    },
    {
      "id": "A:297",
      "chain": "A",
      "resseq": 297,
      "icode": "",
      "resname": "HIS",
      "hetflag": " ",
      "sasa": 0.0,
      "atoms": [
        {
          "atom_index": 2214,
          "name": "N",
          "element": "N",
          "coord": [
            6.530099868774414,
            9.041600227355957,
            19.232999801635742
          ]
        },
        {
          "atom_index": 2215,
          "name": "CA",
          "element": "C",
          "coord": [
            6.654099941253662,
            9.059399604797363,
            19.159900665283203
          ]
        },
        {
          "atom_index": 2216,
          "name": "C",
          "element": "C",
          "coord": [
            6.770299911499023,
            9.09630012512207,
            19.251300811767578
          ]
        },
        {
          "atom_index": 2217,
          "name": "O",
          "element": "O",
          "coord": [
            6.874100208282471,
            9.140999794006348,
            19.203500747680664
          ]
        },
        {
          "atom_index": 2218,
          "name": "CB",
          "element": "C",
          "coord": [
            6.636000156402588,
            9.16510009765625,
            19.051799774169922
          ]
        }
      ]
    },
    {
      "id": "A:298",
      "chain": "A",
      "resseq": 298,
      "icode": "",
      "resname": "ASN",
      "hetflag": " ",
      "sasa": 0.0,
      "atoms": [
        {
          "atom_index": 2219,
          "name": "N",
          "element": "N",
          "coord": [
            6.752600193023682,
            9.078700065612793,
            19.382099151611328
          ]
        },
        {
          "atom_index": 2220,
          "name": "CA",
          "element": "C",
          "coord": [
            6.859300136566162,
            9.10770034790039,
            19.478200912475586
          ]
        },
        {
          "atom_index": 2221,
          "name": "C",
          "element": "C",
          "coord": [
            6.951000213623047,
            8.986100196838379,
            19.486799240112305
          ]
        },
        {
          "atom_index": 2222,
          "name": "O",
          "element": "O",
          "coord": [
            6.904099941253662,
            8.8725004196167,
            19.478099822998047
          ]
        },
        {
          "atom_index": 2223,
          "name": "CB",
          "element": "C",
          "coord": [
            6.801300048828125,
            9.138799667358398,
            19.61669921875
          ]
        },
        {
          "atom_index": 2224,
          "name": "CG",
          "element": "C",
          "coord": [
            6.752999782562256,
            9.27180004119873,
            19.623600006103516
          ]
        }
      ]
    },
    {
      "id": "A:299",
      "chain": "A",
      "resseq": 299,
      "icode": "",
      "resname": "GLN",
      "hetflag": " ",
      "sasa": 0.0,
      "atoms": [
        {
          "atom_index": 2225,
          "name": "N",
          "element": "N",
          "coord": [
            7.080999851226807,
            9.008600234985352,
            19.50349998474121
          ]
        },
        {
          "atom_index": 2226,
          "name": "CA",
          "element": "C",
          "coord": [
            7.173999786376953,
            8.89680004119873,
            19.510700225830078
          ]
        },
        {
          "atom_index": 2227,
          "name": "C",
          "element": "C",
          "coord": [
            7.27400016784668,
            8.900099754333496,
            19.626300811767578
          ]
        },
        {
          "atom_index": 2228,
          "name": "O",
          "element": "O",
          "coord": [
            7.304900169372559,
            9.005900382995605,
            19.681499481201172
          ]
        },
        {
          "atom_index": 2229,
          "name": "CB",
          "element": "C",
          "coord": [
            7.247399806976318,
            8.883099555969238,
            19.377700805664062
          ]
        },
        {
          "atom_index": 2230,
          "name": "CG",
          "element": "C",
          "coord": [
            7.151500225067139,
            8.870200157165527,
            19.260700225830078
          ]
        },
        {
          "atom_index": 2231,
          "name": "CD",
          "element": "C",
          "coord": [
            7.210400104522705,
            8.793600082397461,
            19.143999099731445
          ]
        },
        {
          "atom_index": 2232,
          "name": "OE1",
          "element": "O",
          "coord": [
            7.322500228881836,
            8.820799827575684,
            19.100400924682617
          ]
        },
        {
          "atom_index": 2233,
          "name": "NE2",
          "element": "N",
          "coord": [
            7.134200096130371,
            8.697500228881836,
            19.091699600219727
          ]
        }
      ]
    },
    {
      "id": "A:300",
      "chain": "A",
      "resseq": 300,
      "icode": "",
      "resname": "GLU",
      "hetflag": " ",
      "sasa": 0.0,
      "atoms": [
        {
          "atom_index": 2234,
          "name": "N",
          "element": "N",
          "coord": [
            7.323800086975098,
            8.781700134277344,
            19.66119956970215
          ]
        },
        {
          "atom_index": 2235,
          "name": "CA",
          "element": "C",
          "coord": [
            7.417799949645996,
            8.76360034942627,
            19.771499633789062
          ]
        },
        {
          "atom_index": 2236,
          "name": "C",
          "element": "C",
          "coord": [
            7.548699855804443,
            8.840200424194336,
            19.759000778198242
          ]
        },
        {
          "atom_index": 2237,
          "name": "O",
          "element": "O",
          "coord": [
            7.605400085449219,
            8.851900100708008,
            19.650999069213867
          ]
        },
        {
          "atom_index": 2238,
          "name": "CB",
          "element": "C",
          "coord": [
            7.447400093078613,
            8.614500045776367,
            19.788700103759766
          ]
        },
        {
          "atom_index": 2239,
          "name": "CG",
          "element": "C",
          "coord": [
            7.325099945068359,
            8.53320026397705,
            19.827699661254883
          ]
        },
        {
          "atom_index": 2240,
          "name": "CD",
          "element": "C",
          "coord": [
            7.353099822998047,
            8.385100364685059,
            19.836599349975586
          ]
        },
        {
          "atom_index": 2241,
          "name": "OE1",
          "element": "O",
          "coord": [
            7.454100131988525,
            8.348099708557129,
            19.899700164794922
          ]
        },
        {
          "atom_index": 2242,
          "name": "OE2",
          "element": "O",
          "coord": [
            7.273799896240234,
            8.3056001663208,
            19.781600952148438
          ]
        }
      ]
    },
    {
      "id": "A:301",
      "chain": "A",
      "resseq": 301,
      "icode": "",
      "resname": "VAL",
      "hetflag": " ",
      "sasa": 0.0,
      "atoms": [
        {
          "atom_index": 2243,
          "name": "N",
          "element": "N",
          "coord": [
            7.596099853515625,
            8.891599655151367,
            19.87190055847168
          ]
        },
        {
          "atom_index": 2244,
          "name": "CA",
          "element": "C",
          "coord": [
            7.720699787139893,
            8.967000007629395,
            19.87779998779297
          ]
        },
        {
          "atom_index": 2245,
          "name": "C",
          "element": "C",
          "coord": [
            7.800600051879883,
            8.92300033569336,
            19.999900817871094
          ]
        },
        {
          "atom_index": 2246,
          "name": "O",
          "element": "O",
          "coord": [
            7.767600059509277,
            8.958600044250488,
            20.113100051879883
          ]
        },
        {
          "atom_index": 2247,
          "name": "CB",
          "element": "C",
          "coord": [
            7.693900108337402,
            9.117899894714355,
            19.88960075378418
          ]
        },
        {
          "atom_index": 2248,
          "name": "CG1",
          "element": "C",
          "coord": [
            7.825399875640869,
            9.194700241088867,
            19.88680076599121
          ]
        },
        {
          "atom_index": 2249,
          "name": "CG2",
          "element": "C",
          "coord": [
            7.602099895477295,
            9.162699699401855,
            19.77720069885254
          ]
        }
      ]
    },
    {
      "id": "A:302",
      "chain": "A",
      "resseq": 302,
      "icode": "",
      "resname": "THR",
      "hetflag": " ",
      "sasa": 0.0,
      "atoms": [
        {
          "atom_index": 2250,
          "name": "N",
          "element": "N",
          "coord": [
            7.906400203704834,
            8.845999717712402,
            19.97610092163086
          ]
        },
        {
          "atom_index": 2251,
          "name": "CA",
          "element": "C",
          "coord": [
            7.989799976348877,
            8.795100212097168,
            20.0841007232666
          ]
        },
        {
          "atom_index": 2252,
          "name": "C",
          "element": "C",
          "coord": [
            8.085100173950195,
            8.898900032043457,
            20.140499114990234
          ]
        },
        {
          "atom_index": 2253,
          "name": "O",
          "element": "O",
          "coord": [
            8.172699928283691,
            8.94849967956543,
            20.069599151611328
          ]
        },
        {
          "atom_index": 2254,
          "name": "CB",
          "element": "C",
          "coord": [
            8.07450008392334,
            8.675000190734863,
            20.037599563598633
          ]
        },
        {
          "atom_index": 2255,
          "name": "OG1",
          "element": "O",
          "coord": [
            7.990600109100342,
            8.579000473022461,
            19.972400665283203
          ]
        },
        {
          "atom_index": 2256,
          "name": "CG2",
          "element": "C",
          "coord": [
            8.1427001953125,
            8.609600067138672,
            20.156600952148438
          ]
        }
      ]
    },
    {
      "id": "A:303",
      "chain": "A",
      "resseq": 303,
      "icode": "",
      "resname": "ALA",
      "hetflag": " ",
      "sasa": 0.0,
      "atoms": [
        {
          "atom_index": 2257,
          "name": "N",
          "element": "N",
          "coord": [
            8.067500114440918,
            8.931699752807617,
            20.26810073852539
          ]
        },
        {
          "atom_index": 2258,
          "name": "CA",
          "element": "C",
          "coord": [
            8.155099868774414,
            9.026800155639648,
            20.335599899291992
          ]
        },
        {
          "atom_index": 2259,
          "name": "C",
          "element": "C",
          "coord": [
            8.2701997756958,
            8.94320011138916,
            20.391399383544922
          ]
        },
        {
          "atom_index": 2260,
          "name": "O",
          "element": "O",
          "coord": [
            8.25570011138916,
            8.821900367736816,
            20.40839958190918
          ]
        },
        {
          "atom_index": 2261,
          "name": "CB",
          "element": "C",
          "coord": [
            8.080599784851074,
            9.097900390625,
            20.448400497436523
          ]
        }
      ]
    },
    {
      "id": "A:304",
      "chain": "A",
      "resseq": 304,
      "icode": "",
      "resname": "GLU",
      "hetflag": " ",
      "sasa": 9.522017478942871,
      "atoms": [
        {
          "atom_index": 2262,
          "name": "N",
          "element": "N",
          "coord": [
            8.38379955291748,
            9.006999969482422,
            20.418500900268555
          ]
        },
        {
          "atom_index": 2263,
          "name": "CA",
          "element": "C",
          "coord": [
            8.501399993896484,
            8.93690013885498,
            20.470699310302734
          ]
        },
        {
          "atom_index": 2264,
          "name": "C",
          "element": "C",
          "coord": [
            8.467000007629395,
            8.83650016784668,
            20.579999923706055
          ]
        },
        {
          "atom_index": 2265,
          "name": "O",
          "element": "O",
          "coord": [
            8.49429988861084,
            8.716699600219727,
            20.56679916381836
          ]
        },
        {
          "atom_index": 2266,
          "name": "CB",
          "element": "C",
          "coord": [
            8.602299690246582,
            9.036700248718262,
            20.527700424194336
          ]
        },
        {
          "atom_index": 2267,
          "name": "CG",
          "element": "C",
          "coord": [
            8.654199600219727,
            9.139699935913086,
            20.42930030822754
          ]
        },
        {
          "atom_index": 2268,
          "name": "CD",
          "element": "C",
          "coord": [
            8.765000343322754,
            9.224800109863281,
            20.48940086364746
          ]
        },
        {
          "atom_index": 2269,
          "name": "OE1",
          "element": "O",
          "coord": [
            8.743399620056152,
            9.283900260925293,
            20.59779930114746
          ]
        },
        {
          "atom_index": 2270,
          "name": "OE2",
          "element": "O",
          "coord": [
            8.873800277709961,
            9.232000350952148,
            20.42799949645996
          ]
        }
      ]
    },
    {
      "id": "A:305",
      "chain": "A",
      "resseq": 305,
      "icode": "",
      "resname": "ASP",
      "hetflag": " ",
      "sasa": 1.4445897340774536,
      "atoms": [
        {
          "atom_index": 2271,
          "name": "N",
          "element": "N",
          "coord": [
            8.408100128173828,
            8.886799812316895,
            20.688100814819336
          ]
        },
        {
          "atom_index": 2272,
          "name": "CA",
          "element": "C",
          "coord": [
            8.36989974975586,
            8.804800033569336,
            20.80270004272461
          ]
        },
        {
          "atom_index": 2273,
          "name": "C",
          "element": "C",
          "coord": [
            8.277099609375,
            8.687399864196777,
            20.76930046081543
          ]
        },
        {
          "atom_index": 2274,
          "name": "O",
          "element": "O",
          "coord": [
            8.267499923706055,
            8.591699600219727,
            20.846500396728516
          ]
        },
        {
          "atom_index": 2275,
          "name": "CB",
          "element": "C",
          "coord": [
            8.305999755859375,
            8.893500328063965,
            20.91080093383789
          ]
        },
        {
          "atom_index": 2276,
          "name": "CG",
          "element": "C",
          "coord": [
            8.187100410461426,
            8.973299980163574,
            20.859100341796875
          ]
        },
        {
          "atom_index": 2277,
          "name": "OD1",
          "element": "O",
          "coord": [
            8.162199974060059,
            8.972599983215332,
            20.7367000579834
          ]
        },
        {
          "atom_index": 2278,
          "name": "OD2",
          "element": "O",
          "coord": [
            8.118900299072266,
            9.0378999710083,
            20.941600799560547
          ]
        }
      ]
    },
    {
      "id": "A:306",
      "chain": "A",
      "resseq": 306,
      "icode": "",
      "resname": "GLY",
      "hetflag": " ",
      "sasa": 0.0,
      "atoms": [
        {
          "atom_index": 2279,
          "name": "N",
          "element": "N",
          "coord": [
            8.209400177001953,
            8.694100379943848,
            20.655000686645508
          ]
        },
        {
          "atom_index": 2280,
          "name": "CA",
          "element": "C",
          "coord": [
            8.119999885559082,
            8.586299896240234,
            20.616500854492188
          ]
        },
        {
          "atom_index": 2281,
          "name": "C",
          "element": "C",
          "coord": [
            7.974800109863281,
            8.628100395202637,
            20.6072998046875
          ]
        },
        {
          "atom_index": 2282,
          "name": "O",
          "element": "O",
          "coord": [
            7.894700050354004,
            8.562399864196777,
            20.540599822998047
          ]
        }
      ]
    },
    {
      "id": "A:307",
      "chain": "A",
      "resseq": 307,
      "icode": "",
      "resname": "THR",
      "hetflag": " ",
      "sasa": 0.0,
      "atoms": [
        {
          "atom_index": 2283,
          "name": "N",
          "element": "N",
          "coord": [
            7.940199851989746,
            8.73740005493164,
            20.674400329589844
          ]
        },
        {
          "atom_index": 2284,
          "name": "CA",
          "element": "C",
          "coord": [
            7.803599834442139,
            8.788100242614746,
            20.67259979248047
          ]
        },
        {
          "atom_index": 2285,
          "name": "C",
          "element": "C",
          "coord": [
            7.760799884796143,
            8.81719970703125,
            20.529399871826172
          ]
        },
        {
          "atom_index": 2286,
          "name": "O",
          "element": "O",
          "coord": [
            7.796999931335449,
            8.920599937438965,
            20.472900390625
          ]
        },
        {
          "atom_index": 2287,
          "name": "CB",
          "element": "C",
          "coord": [
            7.791100025177002,
            8.918600082397461,
            20.75349998474121
          ]
        },
        {
          "atom_index": 2288,
          "name": "OG1",
          "element": "O",
          "coord": [
            7.834000110626221,
            8.895700454711914,
            20.8882999420166
          ]
        },
        {
          "atom_index": 2289,
          "name": "CG2",
          "element": "C",
          "coord": [
            7.646699905395508,
            8.967300415039062,
            20.753700256347656
          ]
        }
      ]
    },
    {
      "id": "A:308",
      "chain": "A",
      "resseq": 308,
      "icode": "",
      "resname": "GLN",
      "hetflag": " ",
      "sasa": 0.0,
      "atoms": [
        {
          "atom_index": 2290,
          "name": "N",
          "element": "N",
          "coord": [
            7.684599876403809,
            8.725700378417969,
            20.470399856567383
          ]
        },
        {
          "atom_index": 2291,
          "name": "CA",
          "element": "C",
          "coord": [
            7.637199878692627,
            8.74429988861084,
            20.333900451660156
          ]
        },
        {
          "atom_index": 2292,
          "name": "C",
          "element": "C",
          "coord": [
            7.503300189971924,
            8.815899848937988,
            20.335500717163086
          ]
        },
        {
          "atom_index": 2293,
          "name": "O",
          "element": "O",
          "coord": [
            7.405700206756592,
            8.765700340270996,
            20.39109992980957
          ]
        },
        {
          "atom_index": 2294,
          "name": "CB",
          "element": "C",
          "coord": [
            7.621699810028076,
            8.609999656677246,
            20.26289939880371
          ]
        },
        {
          "atom_index": 2295,
          "name": "CG",
          "element": "C",
          "coord": [
            7.751800060272217,
            8.539999961853027,
            20.231000900268555
          ]
        },
        {
          "atom_index": 2296,
          "name": "CD",
          "element": "C",
          "coord": [
            7.729700088500977,
            8.413100242614746,
            20.15060043334961
          ]
        },
        {
          "atom_index": 2297,
          "name": "OE1",
          "element": "O",
          "coord": [
            7.661799907684326,
            8.321100234985352,
            20.19580078125
          ]
        },
        {
          "atom_index": 2298,
          "name": "NE2",
          "element": "N",
          "coord": [
            7.786499977111816,
            8.407999992370605,
            20.03070068359375
          ]
        }
      ]
    },
    {
      "id": "A:309",
      "chain": "A",
      "resseq": 309,
      "icode": "",
      "resname": "LYS",
      "hetflag": " ",
      "sasa": 0.031651873141527176,
      "atoms": [
        {
          "atom_index": 2299,
          "name": "N",
          "element": "N",
          "coord": [
            7.4994001388549805,
            8.934000015258789,
            20.274700164794922
          ]
        },
        {
          "atom_index": 2300,
          "name": "CA",
          "element": "C",
          "coord": [
            7.377299785614014,
            9.012299537658691,
            20.268800735473633
          ]
        },
        {
          "atom_index": 2301,
          "name": "C",
          "element": "C",
          "coord": [
            7.314300060272217,
            8.993900299072266,
            20.132099151611328
          ]
        },
        {
          "atom_index": 2302,
          "name": "O",
          "element": "O",
          "coord": [
            7.3709001541137695,
            8.928199768066406,
            20.04490089416504
          ]
        },
        {
          "atom_index": 2303,
          "name": "CB",
          "element": "C",
          "coord": [
            7.407400131225586,
            9.16100025177002,
            20.2903995513916
          ]
        },
        {
          "atom_index": 2304,
          "name": "CG",
          "element": "C",
          "coord": [
            7.492099761962891,
            9.191800117492676,
            20.412900924682617
          ]
        },
        {
          "atom_index": 2305,
          "name": "CD",
          "element": "C",
          "coord": [
            7.635900020599365,
            9.227899551391602,
            20.37529945373535
          ]
        },
        {
          "atom_index": 2306,
          "name": "CE",
          "element": "C",
          "coord": [
            7.642499923706055,
            9.359700202941895,
            20.29789924621582
          ]
        },
        {
          "atom_index": 2307,
          "name": "NZ",
          "element": "N",
          "coord": [
            7.782400131225586,
            9.400799751281738,
            20.266799926757812
          ]
        }
      ]
    },
    {
      "id": "A:310",
      "chain": "A",
      "resseq": 310,
      "icode": "",
      "resname": "CYS",
      "hetflag": " ",
      "sasa": 0.0,
      "atoms": [
        {
          "atom_index": 2308,
          "name": "N",
          "element": "N",
          "coord": [
            7.195799827575684,
            9.05109977722168,
            20.114900588989258
          ]
        },
        {
          "atom_index": 2309,
          "name": "CA",
          "element": "C",
          "coord": [
            7.1255998611450195,
            9.045900344848633,
            19.987499237060547
          ]
        },
        {
          "atom_index": 2310,
          "name": "C",
          "element": "C",
          "coord": [
            7.116199970245361,
            9.190400123596191,
            19.940500259399414
          ]
        },
        {
          "atom_index": 2311,
          "name": "O",
          "element": "O",
          "coord": [
            7.052199840545654,
            9.272199630737305,
            20.006000518798828
          ]
        },
        {
          "atom_index": 2312,
          "name": "CB",
          "element": "C",
          "coord": [
            6.984300136566162,
            8.990400314331055,
            20.004199981689453
          ]
        },
        {
          "atom_index": 2313,
          "name": "SG",
          "element": "S",
          "coord": [
            6.967899799346924,
            8.814800262451172,
            20.04800033569336
          ]
        }
      ]
    },
    {
      "id": "A:311",
      "chain": "A",
      "resseq": 311,
      "icode": "",
      "resname": "GLU",
      "hetflag": " ",
      "sasa": 0.6305971741676331,
      "atoms": [
        {
          "atom_index": 2314,
          "name": "N",
          "element": "N",
          "coord": [
            7.179999828338623,
            9.222599983215332,
            19.828399658203125
          ]
        },
        {
          "atom_index": 2315,
          "name": "CA",
          "element": "C",
          "coord": [
            7.176199913024902,
            9.35890007019043,
            19.776100158691406
          ]
        },
        {
          "atom_index": 2316,
          "name": "C",
          "element": "C",
          "coord": [
            7.091100215911865,
            9.371899604797363,
            19.649999618530273
          ]
        },
        {
          "atom_index": 2317,
          "name": "O",
          "element": "O",
          "coord": [
            7.060100078582764,
            9.272500038146973,
            19.584400177001953
          ]
        },
        {
          "atom_index": 2318,
          "name": "CB",
          "element": "C",
          "coord": [
            7.318399906158447,
            9.408900260925293,
            19.748300552368164
          ]
        },
        {
          "atom_index": 2319,
          "name": "CG",
          "element": "C",
          "coord": [
            7.378900051116943,
            9.487600326538086,
            19.863300323486328
          ]
        },
        {
          "atom_index": 2320,
          "name": "CD",
          "element": "C",
          "coord": [
            7.52269983291626,
            9.528800010681152,
            19.837400436401367
          ]
        },
        {
          "atom_index": 2321,
          "name": "OE1",
          "element": "O",
          "coord": [
            7.551199913024902,
            9.583700180053711,
            19.728599548339844
          ]
        },
        {
          "atom_index": 2322,
          "name": "OE2",
          "element": "O",
          "coord": [
            7.6072998046875,
            9.506799697875977,
            19.926599502563477
          ]
        }
      ]
    },
    {
      "id": "A:312",
      "chain": "A",
      "resseq": 312,
      "icode": "",
      "resname": "LYS",
      "hetflag": " ",
      "sasa": 0.0,
      "atoms": [
        {
          "atom_index": 2323,
          "name": "N",
          "element": "N",
          "coord": [
            7.053199768066406,
            9.495400428771973,
            19.61720085144043
          ]
        },
        {
          "atom_index": 2324,
          "name": "CA",
          "element": "C",
          "coord": [
            6.972099781036377,
            9.52239990234375,
            19.498899459838867
          ]
        },
        {
          "atom_index": 2325,
          "name": "C",
          "element": "C",
          "coord": [
            7.053599834442139,
            9.492799758911133,
            19.373699188232422
          ]
        },
        {
          "atom_index": 2326,
          "name": "O",
          "element": "O",
          "coord": [
            7.154699802398682,
            9.557700157165527,
            19.346200942993164
          ]
        },
        {
          "atom_index": 2327,
          "name": "CB",
          "element": "C",
          "coord": [
            6.92519998550415,
            9.667799949645996,
            19.49850082397461
          ]
        }
      ]
    },
    {
      "id": "A:313",
      "chain": "A",
      "resseq": 313,
      "icode": "",
      "resname": "CYS",
      "hetflag": " ",
      "sasa": 0.0,
      "atoms": [
        {
          "atom_index": 2328,
          "name": "N",
          "element": "N",
          "coord": [
            7.008399963378906,
            9.393400192260742,
            19.298799514770508
          ]
        },
        {
          "atom_index": 2329,
          "name": "CA",
          "element": "C",
          "coord": [
            7.07480001449585,
            9.351699829101562,
            19.17639923095703
          ]
        },
        {
          "atom_index": 2330,
          "name": "C",
          "element": "C",
          "coord": [
            6.962500095367432,
            9.349300384521484,
            19.07309913635254
          ]
        },
        {
          "atom_index": 2331,
          "name": "O",
          "element": "O",
          "coord": [
            6.9629998207092285,
            9.269800186157227,
            18.979299545288086
          ]
        },
        {
          "atom_index": 2332,
          "name": "CB",
          "element": "C",
          "coord": [
            7.134200096130371,
            9.211899757385254,
            19.198200225830078
          ]
        },
        {
          "atom_index": 2333,
          "name": "SG",
          "element": "S",
          "coord": [
            7.274799823760986,
            9.159000396728516,
            19.09510040283203
          ]
        }
      ]
    },
    {
      "id": "A:314",
      "chain": "A",
      "resseq": 314,
      "icode": "",
      "resname": "SER",
      "hetflag": " ",
      "sasa": 0.0,
      "atoms": [
        {
          "atom_index": 2334,
          "name": "N",
          "element": "N",
          "coord": [
            6.865200042724609,
            9.437600135803223,
            19.093799591064453
          ]
        },
        {
          "atom_index": 2335,
          "name": "CA",
          "element": "C",
          "coord": [
            6.749300003051758,
            9.448699951171875,
            19.006500244140625
          ]
        },
        {
          "atom_index": 2336,
          "name": "C",
          "element": "C",
          "coord": [
            6.788099765777588,
            9.463000297546387,
            18.86039924621582
          ]
        },
        {
          "atom_index": 2337,
          "name": "O",
          "element": "O",
          "coord": [
            6.763999938964844,
            9.373499870300293,
            18.779199600219727
          ]
        },
        {
          "atom_index": 2338,
          "name": "CB",
          "element": "C",
          "coord": [
            6.663300037384033,
            9.566900253295898,
            19.049299240112305
          ]
        }
      ]
    },
    {
      "id": "A:315",
      "chain": "A",
      "resseq": 315,
      "icode": "",
      "resname": "LYS",
      "hetflag": " ",
      "sasa": 9.18274211883545,
      "atoms": [
        {
          "atom_index": 2339,
          "name": "N",
          "element": "N",
          "coord": [
            6.848899841308594,
            9.57610034942627,
            18.827499389648438
          ]
        },
        {
          "atom_index": 2340,
          "name": "CA",
          "element": "C",
          "coord": [
            6.889699935913086,
            9.602700233459473,
            18.690500259399414
          ]
        },
        {
          "atom_index": 2341,
          "name": "C",
          "element": "C",
          "coord": [
            7.028200149536133,
            9.547599792480469,
            18.655099868774414
          ]
        },
        {
          "atom_index": 2342,
          "name": "O",
          "element": "O",
          "coord": [
            7.037799835205078,
            9.446900367736816,
            18.584699630737305
          ]
        },
        {
          "atom_index": 2343,
          "name": "CB",
          "element": "C",
          "coord": [
            6.8821001052856445,
            9.753299713134766,
            18.662599563598633
          ]
        },
        {
          "atom_index": 2344,
          "name": "CG",
          "element": "C",
          "coord": [
            6.742599964141846,
            9.812199592590332,
            18.678300857543945
          ]
        },
        {
          "atom_index": 2345,
          "name": "CD",
          "element": "C",
          "coord": [
            6.645199775695801,
            9.749899864196777,
            18.579200744628906
          ]
        },
        {
          "atom_index": 2346,
          "name": "CE",
          "element": "C",
          "coord": [
            6.508600234985352,
            9.815799713134766,
            18.586200714111328
          ]
        },
        {
          "atom_index": 2347,
          "name": "NZ",
          "element": "N",
          "coord": [
            6.4145002365112305,
            9.757100105285645,
            18.48699951171875
          ]
        }
      ]
    },
    {
      "id": "A:316",
      "chain": "A",
      "resseq": 316,
      "icode": "",
      "resname": "PRO",
      "hetflag": " ",
      "sasa": 4.936615943908691,
      "atoms": [
        {
          "atom_index": 2348,
          "name": "N",
          "element": "N",
          "coord": [
            7.13730001449585,
            9.611700057983398,
            18.702499389648438
          ]
        },
        {
          "atom_index": 2349,
          "name": "CA",
          "element": "C",
          "coord": [
            7.270299911499023,
            9.559300422668457,
            18.66860008239746
          ]
        },
        {
          "atom_index": 2350,
          "name": "C",
          "element": "C",
          "coord": [
            7.295599937438965,
            9.431300163269043,
            18.747699737548828
          ]
        },
        {
          "atom_index": 2351,
          "name": "O",
          "element": "O",
          "coord": [
            7.333600044250488,
            9.437600135803223,
            18.86520004272461
          ]
        },
        {
          "atom_index": 2352,
          "name": "CB",
          "element": "C",
          "coord": [
            7.3649001121521,
            9.671699523925781,
            18.71269989013672
          ]
        },
        {
          "atom_index": 2353,
          "name": "CG",
          "element": "C",
          "coord": [
            7.275300025939941,
            9.792699813842773,
            18.727699279785156
          ]
        },
        {
          "atom_index": 2354,
          "name": "CD",
          "element": "C",
          "coord": [
            7.150400161743164,
            9.733099937438965,
            18.784400939941406
          ]
        }
      ]
    },
    {
      "id": "A:317",
      "chain": "A",
      "resseq": 317,
      "icode": "",
      "resname": "CYS",
      "hetflag": " ",
      "sasa": 0.0,
      "atoms": [
        {
          "atom_index": 2355,
          "name": "N",
          "element": "N",
          "coord": [
            7.2754998207092285,
            9.315600395202637,
            18.684799194335938
          ]
        },
        {
          "atom_index": 2356,
          "name": "CA",
          "element": "C",
          "coord": [
            7.295300006866455,
            9.190299987792969,
            18.756500244140625
          ]
        },
        {
          "atom_index": 2357,
          "name": "C",
          "element": "C",
          "coord": [
            7.3597002029418945,
            9.074700355529785,
            18.679899215698242
          ]
        },
        {
          "atom_index": 2358,
          "name": "O",
          "element": "O",
          "coord": [
            7.299699783325195,
            9.0177001953125,
            18.58839988708496
          ]
        },
        {
          "atom_index": 2359,
          "name": "CB",
          "element": "C",
          "coord": [
            7.162300109863281,
            9.144200325012207,
            18.81559944152832
          ]
        },
        {
          "atom_index": 2360,
          "name": "SG",
          "element": "S",
          "coord": [
            7.191299915313721,
            9.035099983215332,
            18.95709991455078
          ]
        }
      ]
    },
    {
      "id": "A:318",
      "chain": "A",
      "resseq": 318,
      "icode": "",
      "resname": "ALA",
      "hetflag": " ",
      "sasa": 0.8711674809455872,
      "atoms": [
        {
          "atom_index": 2361,
          "name": "N",
          "element": "N",
          "coord": [
            7.481500148773193,
            9.03950023651123,
            18.721099853515625
          ]
        },
        {
          "atom_index": 2362,
          "name": "CA",
          "element": "C",
          "coord": [
            7.558000087738037,
            8.931099891662598,
            18.659500122070312
          ]
        },
        {
          "atom_index": 2363,
          "name": "C",
          "element": "C",
          "coord": [
            7.489999771118164,
            8.795599937438965,
            18.67729949951172
          ]
        },
        {
          "atom_index": 2364,
          "name": "O",
          "element": "O",
          "coord": [
            7.445799827575684,
            8.76140022277832,
            18.78700065612793
          ]
        },
        {
          "atom_index": 2365,
          "name": "CB",
          "element": "C",
          "coord": [
            7.698400020599365,
            8.9266996383667,
            18.718700408935547
          ]
        }
      ]
    },
    {
      "id": "A:319",
      "chain": "A",
      "resseq": 319,
      "icode": "",
      "resname": "ARG",
      "hetflag": " ",
      "sasa": 2.738269090652466,
      "atoms": [
        {
          "atom_index": 2366,
          "name": "N",
          "element": "N",
          "coord": [
            7.482999801635742,
            8.718600273132324,
            18.568899154663086
          ]
        },
        {
          "atom_index": 2367,
          "name": "CA",
          "element": "C",
          "coord": [
            7.421000003814697,
            8.586299896240234,
            18.570999145507812
          ]
        },
        {
          "atom_index": 2368,
          "name": "C",
          "element": "C",
          "coord": [
            7.494500160217285,
            8.49020004272461,
            18.664100646972656
          ]
        },
        {
          "atom_index": 2369,
          "name": "O",
          "element": "O",
          "coord": [
            7.616799831390381,
            8.496500015258789,
            18.678600311279297
          ]
        },
        {
          "atom_index": 2370,
          "name": "CB",
          "element": "C",
          "coord": [
            7.4156999588012695,
            8.527700424194336,
            18.428800582885742
          ]
        },
        {
          "atom_index": 2371,
          "name": "CG",
          "element": "C",
          "coord": [
            7.549900054931641,
            8.522600173950195,
            18.35460090637207
          ]
        },
        {
          "atom_index": 2372,
          "name": "CD",
          "element": "C",
          "coord": [
            7.631400108337402,
            8.395999908447266,
            18.383499145507812
          ]
        },
        {
          "atom_index": 2373,
          "name": "NE",
          "element": "N",
          "coord": [
            7.565400123596191,
            8.274800300598145,
            18.3346004486084
          ]
        },
        {
          "atom_index": 2374,
          "name": "CZ",
          "element": "C",
          "coord": [
            7.621300220489502,
            8.15410041809082,
            18.33329963684082
          ]
        },
        {
          "atom_index": 2375,
          "name": "NH1",
          "element": "N",
          "coord": [
            7.745299816131592,
            8.137100219726562,
            18.37779998779297
          ]
        },
        {
          "atom_index": 2376,
          "name": "NH2",
          "element": "N",
          "coord": [
            7.552499771118164,
            8.049799919128418,
            18.28820037841797
          ]
        }
      ]
    },
    {
      "id": "A:320",
      "chain": "A",
      "resseq": 320,
      "icode": "",
      "resname": "VAL",
      "hetflag": " ",
      "sasa": 0.0,
      "atoms": [
        {
          "atom_index": 2377,
          "name": "N",
          "element": "N",
          "coord": [
            7.418700218200684,
            8.401300430297852,
            18.7273006439209
          ]
        },
        {
          "atom_index": 2378,
          "name": "CA",
          "element": "C",
          "coord": [
            7.477099895477295,
            8.304300308227539,
            18.81879997253418
          ]
        },
        {
          "atom_index": 2379,
          "name": "C",
          "element": "C",
          "coord": [
            7.4359002113342285,
            8.163200378417969,
            18.78030014038086
          ]
        },
        {
          "atom_index": 2380,
          "name": "O",
          "element": "O",
          "coord": [
            7.34630012512207,
            8.142900466918945,
            18.698400497436523
          ]
        },
        {
          "atom_index": 2381,
          "name": "CB",
          "element": "C",
          "coord": [
            7.432499885559082,
            8.33080005645752,
            18.96419906616211
          ]
        },
        {
          "atom_index": 2382,
          "name": "CG1",
          "element": "C",
          "coord": [
            7.476099967956543,
            8.46969985961914,
            19.007299423217773
          ]
        },
        {
          "atom_index": 2383,
          "name": "CG2",
          "element": "C",
          "coord": [
            7.281499862670898,
            8.315199851989746,
            18.976299285888672
          ]
        }
      ]
    },
    {
      "id": "A:321",
      "chain": "A",
      "resseq": 321,
      "icode": "",
      "resname": "CYS",
      "hetflag": " ",
      "sasa": 0.0,
      "atoms": [
        {
          "atom_index": 2384,
          "name": "N",
          "element": "N",
          "coord": [
            7.502699851989746,
            8.065299987792969,
            18.83970069885254
          ]
        },
        {
          "atom_index": 2385,
          "name": "CA",
          "element": "C",
          "coord": [
            7.470799922943115,
            7.926300048828125,
            18.813100814819336
          ]
        },
        {
          "atom_index": 2386,
          "name": "C",
          "element": "C",
          "coord": [
            7.368000030517578,
            7.877699851989746,
            18.914499282836914
          ]
        },
        {
          "atom_index": 2387,
          "name": "O",
          "element": "O",
          "coord": [
            7.397600173950195,
            7.868500232696533,
            19.03339958190918
          ]
        },
        {
          "atom_index": 2388,
          "name": "CB",
          "element": "C",
          "coord": [
            7.596099853515625,
            7.84119987487793,
            18.82539939880371
          ]
        },
        {
          "atom_index": 2389,
          "name": "SG",
          "element": "S",
          "coord": [
            7.731900215148926,
            7.890100002288818,
            18.715200424194336
          ]
        }
      ]
    },
    {
      "id": "A:322",
      "chain": "A",
      "resseq": 322,
      "icode": "",
      "resname": "TYR",
      "hetflag": " ",
      "sasa": 0.0,
      "atoms": [
        {
          "atom_index": 2390,
          "name": "N",
          "element": "N",
          "coord": [
            7.247300148010254,
            7.848400115966797,
            18.868099212646484
          ]
        },
        {
          "atom_index": 2391,
          "name": "CA",
          "element": "C",
          "coord": [
            7.143899917602539,
            7.798500061035156,
            18.956899642944336
          ]
        },
        {
          "atom_index": 2392,
          "name": "C",
          "element": "C",
          "coord": [
            7.149400234222412,
            7.646999835968018,
            18.954999923706055
          ]
        },
        {
          "atom_index": 2393,
          "name": "O",
          "element": "O",
          "coord": [
            7.1757001876831055,
            7.5868000984191895,
            18.851200103759766
          ]
        },
        {
          "atom_index": 2394,
          "name": "CB",
          "element": "C",
          "coord": [
            7.005499839782715,
            7.845200061798096,
            18.912399291992188
          ]
        },
        {
          "atom_index": 2395,
          "name": "CG",
          "element": "C",
          "coord": [
            6.979599952697754,
            7.990900039672852,
            18.94070053100586
          ]
        },
        {
          "atom_index": 2396,
          "name": "CD1",
          "element": "C",
          "coord": [
            6.98199987411499,
            8.085399627685547,
            18.838199615478516
          ]
        },
        {
          "atom_index": 2397,
          "name": "CD2",
          "element": "C",
          "coord": [
            6.956200122833252,
            8.035099983215332,
            19.070899963378906
          ]
        },
        {
          "atom_index": 2398,
          "name": "CE1",
          "element": "C",
          "coord": [
            6.962200164794922,
            8.22070026397705,
            18.864700317382812
          ]
        },
        {
          "atom_index": 2399,
          "name": "CE2",
          "element": "C",
          "coord": [
            6.936699867248535,
            8.170000076293945,
            19.098600387573242
          ]
        },
        {
          "atom_index": 2400,
          "name": "CZ",
          "element": "C",
          "coord": [
            6.939799785614014,
            8.262200355529785,
            18.995100021362305
          ]
        },
        {
          "atom_index": 2401,
          "name": "OH",
          "element": "O",
          "coord": [
            6.922500133514404,
            8.395899772644043,
            19.021799087524414
          ]
        }
      ]
    },
    {
      "id": "A:323",
      "chain": "A",
      "resseq": 323,
      "icode": "",
      "resname": "GLY",
      "hetflag": " ",
      "sasa": 0.0,
      "atoms": [
        {
          "atom_index": 2402,
          "name": "N",
          "element": "N",
          "coord": [
            7.124800205230713,
            7.585299968719482,
            19.069900512695312
          ]
        },
        {
          "atom_index": 2403,
          "name": "CA",
          "element": "C",
          "coord": [
            7.129199981689453,
            7.440700054168701,
            19.07659912109375
          ]
        },
        {
          "atom_index": 2404,
          "name": "C",
          "element": "C",
          "coord": [
            6.991399765014648,
            7.382400035858154,
            19.09469985961914
          ]
        },
        {
          "atom_index": 2405,
          "name": "O",
          "element": "O",
          "coord": [
            6.891499996185303,
            7.453700065612793,
            19.083599090576172
          ]
        }
      ]
    },
    {
      "id": "A:324",
      "chain": "A",
      "resseq": 324,
      "icode": "",
      "resname": "LEU",
      "hetflag": " ",
      "sasa": 0.0,
      "atoms": [
        {
          "atom_index": 2406,
          "name": "N",
          "element": "N",
          "coord": [
            6.986199855804443,
            7.252500057220459,
            19.122600555419922
          ]
        },
        {
          "atom_index": 2407,
          "name": "CA",
          "element": "C",
          "coord": [
            6.859600067138672,
            7.184299945831299,
            19.142499923706055
          ]
        },
        {
          "atom_index": 2408,
          "name": "C",
          "element": "C",
          "coord": [
            6.7829999923706055,
            7.252799987792969,
            19.254899978637695
          ]
        },
        {
          "atom_index": 2409,
          "name": "O",
          "element": "O",
          "coord": [
            6.8414998054504395,
            7.293900012969971,
            19.355300903320312
          ]
        },
        {
          "atom_index": 2410,
          "name": "CB",
          "element": "C",
          "coord": [
            6.883200168609619,
            7.0366997718811035,
            19.175199508666992
          ]
        },
        {
          "atom_index": 2411,
          "name": "CG",
          "element": "C",
          "coord": [
            6.9679999351501465,
            6.956299781799316,
            19.074800491333008
          ]
        },
        {
          "atom_index": 2412,
          "name": "CD1",
          "element": "C",
          "coord": [
            6.975299835205078,
            6.809700012207031,
            19.117599487304688
          ]
        },
        {
          "atom_index": 2413,
          "name": "CD2",
          "element": "C",
          "coord": [
            6.90749979019165,
            6.9664998054504395,
            18.934900283813477
          ]
        }
      ]
    },
    {
      "id": "A:325",
      "chain": "A",
      "resseq": 325,
      "icode": "",
      "resname": "GLY",
      "hetflag": " ",
      "sasa": 0.0,
      "atoms": [
        {
          "atom_index": 2414,
          "name": "N",
          "element": "N",
          "coord": [
            6.652200222015381,
            7.26669979095459,
            19.23509979248047
          ]
        },
        {
          "atom_index": 2415,
          "name": "CA",
          "element": "C",
          "coord": [
            6.566800117492676,
            7.3302001953125,
            19.33329963684082
          ]
        },
        {
          "atom_index": 2416,
          "name": "C",
          "element": "C",
          "coord": [
            6.552000045776367,
            7.479400157928467,
            19.310300827026367
          ]
        },
        {
          "atom_index": 2417,
          "name": "O",
          "element": "O",
          "coord": [
            6.469699859619141,
            7.545100212097168,
            19.374500274658203
          ]
        }
      ]
    },
    {
      "id": "A:326",
      "chain": "A",
      "resseq": 326,
      "icode": "",
      "resname": "MET",
      "hetflag": " ",
      "sasa": 0.0,
      "atoms": [
        {
          "atom_index": 2418,
          "name": "N",
          "element": "N",
          "coord": [
            6.63100004196167,
            7.53410005569458,
            19.218399047851562
          ]
        },
        {
          "atom_index": 2419,
          "name": "CA",
          "element": "C",
          "coord": [
            6.62470006942749,
            7.677299976348877,
            19.191200256347656
          ]
        },
        {
          "atom_index": 2420,
          "name": "C",
          "element": "C",
          "coord": [
            6.5868000984191895,
            7.712900161743164,
            19.04759979248047
          ]
        },
        {
          "atom_index": 2421,
          "name": "O",
          "element": "O",
          "coord": [
            6.613399982452393,
            7.63700008392334,
            18.95400047302246
          ]
        },
        {
          "atom_index": 2422,
          "name": "CB",
          "element": "C",
          "coord": [
            6.758500099182129,
            7.742400169372559,
            19.22640037536621
          ]
        },
        {
          "atom_index": 2423,
          "name": "CG",
          "element": "C",
          "coord": [
            6.787099838256836,
            7.747099876403809,
            19.375200271606445
          ]
        },
        {
          "atom_index": 2424,
          "name": "SD",
          "element": "S",
          "coord": [
            6.673099994659424,
            7.8572001457214355,
            19.46150016784668
          ]
        },
        {
          "atom_index": 2425,
          "name": "CE",
          "element": "C",
          "coord": [
            6.756800174713135,
            8.014599800109863,
            19.4375
          ]
        }
      ]
    },
    {
      "id": "A:327",
      "chain": "A",
      "resseq": 327,
      "icode": "",
      "resname": "GLU",
      "hetflag": " ",
      "sasa": 0.03152985870838165,
      "atoms": [
        {
          "atom_index": 2426,
          "name": "N",
          "element": "N",
          "coord": [
            6.524199962615967,
            7.829400062561035,
            19.032400131225586
          ]
        },
        {
          "atom_index": 2427,
          "name": "CA",
          "element": "C",
          "coord": [
            6.480599880218506,
            7.881400108337402,
            18.902700424194336
          ]
        },
        {
          "atom_index": 2428,
          "name": "C",
          "element": "C",
          "coord": [
            6.424900054931641,
            7.776299953460693,
            18.806800842285156
          ]
        },
        {
          "atom_index": 2429,
          "name": "O",
          "element": "O",
          "coord": [
            6.325399875640869,
            7.71019983291626,
            18.837799072265625
          ]
        },
        {
          "atom_index": 2430,
          "name": "CB",
          "element": "C",
          "coord": [
            6.595600128173828,
            7.957399845123291,
            18.836299896240234
          ]
        },
        {
          "atom_index": 2431,
          "name": "CG",
          "element": "C",
          "coord": [
            6.632400035858154,
            8.085100173950195,
            18.909799575805664
          ]
        },
        {
          "atom_index": 2432,
          "name": "CD",
          "element": "C",
          "coord": [
            6.5117998123168945,
            8.174400329589844,
            18.930299758911133
          ]
        },
        {
          "atom_index": 2433,
          "name": "OE1",
          "element": "O",
          "coord": [
            6.440999984741211,
            8.199000358581543,
            18.830900192260742
          ]
        },
        {
          "atom_index": 2434,
          "name": "OE2",
          "element": "O",
          "coord": [
            6.487500190734863,
            8.220199584960938,
            19.04450035095215
          ]
        }
      ]
    },
    {
      "id": "A:328",
      "chain": "A",
      "resseq": 328,
      "icode": "",
      "resname": "HIS",
      "hetflag": " ",
      "sasa": 1.8713968992233276,
      "atoms": [
        {
          "atom_index": 2435,
          "name": "N",
          "element": "N",
          "coord": [
            6.487500190734863,
            7.760799884796143,
            18.69070053100586
          ]
        },
        {
          "atom_index": 2436,
          "name": "CA",
          "element": "C",
          "coord": [
            6.437600135803223,
            7.663000106811523,
            18.595500946044922
          ]
        },
        {
          "atom_index": 2437,
          "name": "C",
          "element": "C",
          "coord": [
            6.4552001953125,
            7.520199775695801,
            18.64150047302246
          ]
        },
        {
          "atom_index": 2438,
          "name": "O",
          "element": "O",
          "coord": [
            6.377099990844727,
            7.433599948883057,
            18.603099822998047
          ]
        },
        {
          "atom_index": 2439,
          "name": "CB",
          "element": "C",
          "coord": [
            6.500800132751465,
            7.681700229644775,
            18.45639991760254
          ]
        },
        {
          "atom_index": 2440,
          "name": "CG",
          "element": "C",
          "coord": [
            6.649499893188477,
            7.668000221252441,
            18.45319938659668
          ]
        },
        {
          "atom_index": 2441,
          "name": "ND1",
          "element": "N",
          "coord": [
            6.734399795532227,
            7.760000228881836,
            18.51129913330078
          ]
        },
        {
          "atom_index": 2442,
          "name": "CD2",
          "element": "C",
          "coord": [
            6.7291998863220215,
            7.575799942016602,
            18.393999099731445
          ]
        },
        {
          "atom_index": 2443,
          "name": "CE1",
          "element": "C",
          "coord": [
            6.8597002029418945,
            7.725200176239014,
            18.48780059814453
          ]
        },
        {
          "atom_index": 2444,
          "name": "NE2",
          "element": "N",
          "coord": [
            6.859399795532227,
            7.613900184631348,
            18.416799545288086
          ]
        }
      ]
    },
    {
      "id": "A:329",
      "chain": "A",
      "resseq": 329,
      "icode": "",
      "resname": "LEU",
      "hetflag": " ",
      "sasa": 0.0,
      "atoms": [
        {
          "atom_index": 2445,
          "name": "N",
          "element": "N",
          "coord": [
            6.555300235748291,
            7.49560022354126,
            18.725900650024414
          ]
        },
        {
          "atom_index": 2446,
          "name": "CA",
          "element": "C",
          "coord": [
            6.581299781799316,
            7.360499858856201,
            18.77589988708496
          ]
        },
        {
          "atom_index": 2447,
          "name": "C",
          "element": "C",
          "coord": [
            6.500899791717529,
            7.326900005340576,
            18.901199340820312
          ]
        },
        {
          "atom_index": 2448,
          "name": "O",
          "element": "O",
          "coord": [
            6.5183000564575195,
            7.220099925994873,
            18.959299087524414
          ]
        },
        {
          "atom_index": 2449,
          "name": "CB",
          "element": "C",
          "coord": [
            6.731200218200684,
            7.343200206756592,
            18.80389976501465
          ]
        },
        {
          "atom_index": 2450,
          "name": "CG",
          "element": "C",
          "coord": [
            6.821199893951416,
            7.362400054931641,
            18.68090057373047
          ]
        },
        {
          "atom_index": 2451,
          "name": "CD1",
          "element": "C",
          "coord": [
            6.96750020980835,
            7.372900009155273,
            18.720800399780273
          ]
        },
        {
          "atom_index": 2452,
          "name": "CD2",
          "element": "C",
          "coord": [
            6.799099922180176,
            7.246200084686279,
            18.585599899291992
          ]
        }
      ]
    },
    {
      "id": "A:330",
      "chain": "A",
      "resseq": 330,
      "icode": "",
      "resname": "ARG",
      "hetflag": " ",
      "sasa": 0.9495561718940735,
      "atoms": [
        {
          "atom_index": 2453,
          "name": "N",
          "element": "N",
          "coord": [
            6.412099838256836,
            7.417399883270264,
            18.941299438476562
          ]
        },
        {
          "atom_index": 2454,
          "name": "CA",
          "element": "C",
          "coord": [
            6.3308000564575195,
            7.398399829864502,
            19.060800552368164
          ]
        },
        {
          "atom_index": 2455,
          "name": "C",
          "element": "C",
          "coord": [
            6.263700008392334,
            7.26230001449585,
            19.07740020751953
          ]
        },
        {
          "atom_index": 2456,
          "name": "O",
          "element": "O",
          "coord": [
            6.2453999519348145,
            7.215700149536133,
            19.189899444580078
          ]
        },
        {
          "atom_index": 2457,
          "name": "CB",
          "element": "C",
          "coord": [
            6.224400043487549,
            7.508900165557861,
            19.07069969177246
          ]
        },
        {
          "atom_index": 2458,
          "name": "CG",
          "element": "C",
          "coord": [
            6.122099876403809,
            7.486499786376953,
            19.182600021362305
          ]
        },
        {
          "atom_index": 2459,
          "name": "CD",
          "element": "C",
          "coord": [
            6.063199996948242,
            7.616399765014648,
            19.23979949951172
          ]
        },
        {
          "atom_index": 2460,
          "name": "NE",
          "element": "N",
          "coord": [
            6.006899833679199,
            7.706099987030029,
            19.138200759887695
          ]
        },
        {
          "atom_index": 2461,
          "name": "CZ",
          "element": "C",
          "coord": [
            6.068299770355225,
            7.814799785614014,
            19.090999603271484
          ]
        },
        {
          "atom_index": 2462,
          "name": "NH1",
          "element": "N",
          "coord": [
            6.188700199127197,
            7.848499774932861,
            19.136199951171875
          ]
        },
        {
          "atom_index": 2463,
          "name": "NH2",
          "element": "N",
          "coord": [
            6.0096001625061035,
            7.890600204467773,
            18.99850082397461
          ]
        }
      ]
    },
    {
      "id": "A:331",
      "chain": "A",
      "resseq": 331,
      "icode": "",
      "resname": "GLU",
      "hetflag": " ",
      "sasa": 1.7899469137191772,
      "atoms": [
        {
          "atom_index": 2464,
          "name": "N",
          "element": "N",
          "coord": [
            6.227099895477295,
            7.197500228881836,
            18.967100143432617
          ]
        },
        {
          "atom_index": 2465,
          "name": "CA",
          "element": "C",
          "coord": [
            6.15939998626709,
            7.06790018081665,
            18.97610092163086
          ]
        },
        {
          "atom_index": 2466,
          "name": "C",
          "element": "C",
          "coord": [
            6.244999885559082,
            6.94980001449585,
            18.931800842285156
          ]
        },
        {
          "atom_index": 2467,
          "name": "O",
          "element": "O",
          "coord": [
            6.203000068664551,
            6.834400177001953,
            18.94379997253418
          ]
        },
        {
          "atom_index": 2468,
          "name": "CB",
          "element": "C",
          "coord": [
            6.029799938201904,
            7.069300174713135,
            18.89349937438965
          ]
        },
        {
          "atom_index": 2469,
          "name": "CG",
          "element": "C",
          "coord": [
            5.921800136566162,
            7.167399883270264,
            18.940000534057617
          ]
        },
        {
          "atom_index": 2470,
          "name": "CD",
          "element": "C",
          "coord": [
            5.95389986038208,
            7.313000202178955,
            18.907400131225586
          ]
        },
        {
          "atom_index": 2471,
          "name": "OE1",
          "element": "O",
          "coord": [
            6.031899929046631,
            7.3368000984191895,
            18.81209945678711
          ]
        },
        {
          "atom_index": 2472,
          "name": "OE2",
          "element": "O",
          "coord": [
            5.899400234222412,
            7.40339994430542,
            18.97559928894043
          ]
        }
      ]
    },
    {
      "id": "A:332",
      "chain": "A",
      "resseq": 332,
      "icode": "",
      "resname": "VAL",
      "hetflag": " ",
      "sasa": 0.0,
      "atoms": [
        {
          "atom_index": 2473,
          "name": "N",
          "element": "N",
          "coord": [
            6.363500118255615,
            6.978700160980225,
            18.878700256347656
          ]
        },
        {
          "atom_index": 2474,
          "name": "CA",
          "element": "C",
          "coord": [
            6.454500198364258,
            6.873799800872803,
            18.833099365234375
          ]
        },
        {
          "atom_index": 2475,
          "name": "C",
          "element": "C",
          "coord": [
            6.510900020599365,
            6.80079984664917,
            18.954299926757812
          ]
        },
        {
          "atom_index": 2476,
          "name": "O",
          "element": "O",
          "coord": [
            6.5640997886657715,
            6.8632001876831055,
            19.046199798583984
          ]
        },
        {
          "atom_index": 2477,
          "name": "CB",
          "element": "C",
          "coord": [
            6.570700168609619,
            6.932300090789795,
            18.75149917602539
          ]
        },
        {
          "atom_index": 2478,
          "name": "CG1",
          "element": "C",
          "coord": [
            6.660099983215332,
            6.819900035858154,
            18.701200485229492
          ]
        },
        {
          "atom_index": 2479,
          "name": "CG2",
          "element": "C",
          "coord": [
            6.516499996185303,
            7.014400005340576,
            18.635499954223633
          ]
        }
      ]
    },
    {
      "id": "A:333",
      "chain": "A",
      "resseq": 333,
      "icode": "",
      "resname": "ARG",
      "hetflag": " ",
      "sasa": 0.6963412165641785,
      "atoms": [
        {
          "atom_index": 2480,
          "name": "N",
          "element": "N",
          "coord": [
            6.5,
            6.668499946594238,
            18.95490074157715
          ]
        },
        {
          "atom_index": 2481,
          "name": "CA",
          "element": "C",
          "coord": [
            6.547900199890137,
            6.5920000076293945,
            19.06909942626953
          ]
        },
        {
          "atom_index": 2482,
          "name": "C",
          "element": "C",
          "coord": [
            6.685100078582764,
            6.527699947357178,
            19.052900314331055
          ]
        },
        {
          "atom_index": 2483,
          "name": "O",
          "element": "O",
          "coord": [
            6.725399971008301,
            6.449900150299072,
            19.138999938964844
          ]
        },
        {
          "atom_index": 2484,
          "name": "CB",
          "element": "C",
          "coord": [
            6.446400165557861,
            6.48390007019043,
            19.107500076293945
          ]
        },
        {
          "atom_index": 2485,
          "name": "CG",
          "element": "C",
          "coord": [
            6.440100193023682,
            6.366300106048584,
            19.011999130249023
          ]
        },
        {
          "atom_index": 2486,
          "name": "CD",
          "element": "C",
          "coord": [
            6.395500183105469,
            6.407800197601318,
            18.871599197387695
          ]
        },
        {
          "atom_index": 2487,
          "name": "NE",
          "element": "N",
          "coord": [
            6.363399982452393,
            6.291500091552734,
            18.78860092163086
          ]
        },
        {
          "atom_index": 2488,
          "name": "CZ",
          "element": "C",
          "coord": [
            6.269599914550781,
            6.201300144195557,
            18.818199157714844
          ]
        },
        {
          "atom_index": 2489,
          "name": "NH1",
          "element": "N",
          "coord": [
            6.197299957275391,
            6.213200092315674,
            18.92959976196289
          ]
        },
        {
          "atom_index": 2490,
          "name": "NH2",
          "element": "N",
          "coord": [
            6.247300148010254,
            6.098999977111816,
            18.736099243164062
          ]
        }
      ]
    },
    {
      "id": "A:334",
      "chain": "A",
      "resseq": 334,
      "icode": "",
      "resname": "ALA",
      "hetflag": " ",
      "sasa": 0.0,
      "atoms": [
        {
          "atom_index": 2491,
          "name": "N",
          "element": "N",
          "coord": [
            6.756899833679199,
            6.560400009155273,
            18.94540023803711
          ]
        },
        {
          "atom_index": 2492,
          "name": "CA",
          "element": "C",
          "coord": [
            6.888800144195557,
            6.501399993896484,
            18.924100875854492
          ]
        },
        {
          "atom_index": 2493,
          "name": "C",
          "element": "C",
          "coord": [
            6.973199844360352,
            6.566400051116943,
            18.815099716186523
          ]
        },
        {
          "atom_index": 2494,
          "name": "O",
          "element": "O",
          "coord": [
            6.921800136566162,
            6.629199981689453,
            18.722900390625
          ]
        },
        {
          "atom_index": 2495,
          "name": "CB",
          "element": "C",
          "coord": [
            6.874199867248535,
            6.3531999588012695,
            18.894800186157227
          ]
        }
      ]
    },
    {
      "id": "A:335",
      "chain": "A",
      "resseq": 335,
      "icode": "",
      "resname": "VAL",
      "hetflag": " ",
      "sasa": 0.0,
      "atoms": [
        {
          "atom_index": 2496,
          "name": "N",
          "element": "N",
          "coord": [
            7.104599952697754,
            6.550600051879883,
            18.82699966430664
          ]
        },
        {
          "atom_index": 2497,
          "name": "CA",
          "element": "C",
          "coord": [
            7.1975998878479,
            6.604000091552734,
            18.7283992767334
          ]
        },
        {
          "atom_index": 2498,
          "name": "C",
          "element": "C",
          "coord": [
            7.204899787902832,
            6.500400066375732,
            18.61709976196289
          ]
        },
        {
          "atom_index": 2499,
          "name": "O",
          "element": "O",
          "coord": [
            7.222300052642822,
            6.380899906158447,
            18.64310073852539
          ]
        },
        {
          "atom_index": 2500,
          "name": "CB",
          "element": "C",
          "coord": [
            7.338099956512451,
            6.625899791717529,
            18.79010009765625
          ]
        },
        {
          "atom_index": 2501,
          "name": "CG1",
          "element": "C",
          "coord": [
            7.440800189971924,
            6.650199890136719,
            18.681400299072266
          ]
        },
        {
          "atom_index": 2502,
          "name": "CG2",
          "element": "C",
          "coord": [
            7.3343000411987305,
            6.744500160217285,
            18.885499954223633
          ]
        }
      ]
    },
    {
      "id": "A:336",
      "chain": "A",
      "resseq": 336,
      "icode": "",
      "resname": "THR",
      "hetflag": " ",
      "sasa": 0.0,
      "atoms": [
        {
          "atom_index": 2503,
          "name": "N",
          "element": "N",
          "coord": [
            7.189499855041504,
            6.5457000732421875,
            18.493099212646484
          ]
        },
        {
          "atom_index": 2504,
          "name": "CA",
          "element": "C",
          "coord": [
            7.192200183868408,
            6.454699993133545,
            18.37929916381836
          ]
        },
        {
          "atom_index": 2505,
          "name": "C",
          "element": "C",
          "coord": [
            7.265500068664551,
            6.51669979095459,
            18.26140022277832
          ]
        },
        {
          "atom_index": 2506,
          "name": "O",
          "element": "O",
          "coord": [
            7.309800148010254,
            6.631800174713135,
            18.267200469970703
          ]
        },
        {
          "atom_index": 2507,
          "name": "CB",
          "element": "C",
          "coord": [
            7.051000118255615,
            6.421800136566162,
            18.33139991760254
          ]
        },
        {
          "atom_index": 2508,
          "name": "OG1",
          "element": "O",
          "coord": [
            6.996799945831299,
            6.5370001792907715,
            18.266199111938477
          ]
        },
        {
          "atom_index": 2509,
          "name": "CG2",
          "element": "C",
          "coord": [
            6.960899829864502,
            6.383800029754639,
            18.44890022277832
          ]
        }
      ]
    },
    {
      "id": "A:337",
      "chain": "A",
      "resseq": 337,
      "icode": "",
      "resname": "SER",
      "hetflag": " ",
      "sasa": 0.0,
      "atoms": [
        {
          "atom_index": 2510,
          "name": "N",
          "element": "N",
          "coord": [
            7.276899814605713,
            6.438899993896484,
            18.15410041809082
          ]
        },
        {
          "atom_index": 2511,
          "name": "CA",
          "element": "C",
          "coord": [
            7.342400074005127,
            6.48360013961792,
            18.03190040588379
          ]
        },
        {
          "atom_index": 2512,
          "name": "C",
          "element": "C",
          "coord": [
            7.26639986038208,
            6.603000164031982,
            17.975799560546875
          ]
        },
        {
          "atom_index": 2513,
          "name": "O",
          "element": "O",
          "coord": [
            7.322199821472168,
            6.685500144958496,
            17.902700424194336
          ]
        },
        {
          "atom_index": 2514,
          "name": "CB",
          "element": "C",
          "coord": [
            7.342400074005127,
            6.370800018310547,
            17.929100036621094
          ]
        },
        {
          "atom_index": 2515,
          "name": "OG",
          "element": "O",
          "coord": [
            7.414299964904785,
            6.258800029754639,
            17.976900100708008
          ]
        }
      ]
    },
    {
      "id": "A:338",
      "chain": "A",
      "resseq": 338,
      "icode": "",
      "resname": "ALA",
      "hetflag": " ",
      "sasa": 0.15764929354190826,
      "atoms": [
        {
          "atom_index": 2516,
          "name": "N",
          "element": "N",
          "coord": [
            7.138800144195557,
            6.611299991607666,
            18.012100219726562
          ]
        },
        {
          "atom_index": 2517,
          "name": "CA",
          "element": "C",
          "coord": [
            7.05109977722168,
            6.718100070953369,
            17.965999603271484
          ]
        },
        {
          "atom_index": 2518,
          "name": "C",
          "element": "C",
          "coord": [
            7.072199821472168,
            6.851799964904785,
            18.03730010986328
          ]
        },
        {
          "atom_index": 2519,
          "name": "O",
          "element": "O",
          "coord": [
            7.012599945068359,
            6.952600002288818,
            17.998300552368164
          ]
        },
        {
          "atom_index": 2520,
          "name": "CB",
          "element": "C",
          "coord": [
            6.905399799346924,
            6.674099922180176,
            17.97960090637207
          ]
        }
      ]
    },
    {
      "id": "A:339",
      "chain": "A",
      "resseq": 339,
      "icode": "",
      "resname": "ASN",
      "hetflag": " ",
      "sasa": 0.0,
      "atoms": [
        {
          "atom_index": 2521,
          "name": "N",
          "element": "N",
          "coord": [
            7.155300140380859,
            6.853899955749512,
            18.141399383544922
          ]
        },
        {
          "atom_index": 2522,
          "name": "CA",
          "element": "C",
          "coord": [
            7.180500030517578,
            6.978000164031982,
            18.214799880981445
          ]
        },
        {
          "atom_index": 2523,
          "name": "C",
          "element": "C",
          "coord": [
            7.324100017547607,
            6.992800235748291,
            18.265100479125977
          ]
        },
        {
          "atom_index": 2524,
          "name": "O",
          "element": "O",
          "coord": [
            7.365300178527832,
            7.100500106811523,
            18.30739974975586
          ]
        },
        {
          "atom_index": 2525,
          "name": "CB",
          "element": "C",
          "coord": [
            7.082799911499023,
            6.990900039672852,
            18.332599639892578
          ]
        },
        {
          "atom_index": 2526,
          "name": "CG",
          "element": "C",
          "coord": [
            7.083899974822998,
            6.86899995803833,
            18.42460060119629
          ]
        },
        {
          "atom_index": 2527,
          "name": "OD1",
          "element": "O",
          "coord": [
            7.188199996948242,
            6.8282999992370605,
            18.47410011291504
          ]
        },
        {
          "atom_index": 2528,
          "name": "ND2",
          "element": "N",
          "coord": [
            6.966800212860107,
            6.811500072479248,
            18.448299407958984
          ]
        }
      ]
    },
    {
      "id": "A:340",
      "chain": "A",
      "resseq": 340,
      "icode": "",
      "resname": "ILE",
      "hetflag": " ",
      "sasa": 0.0,
      "atoms": [
        {
          "atom_index": 2529,
          "name": "N",
          "element": "N",
          "coord": [
            7.400599956512451,
            6.884799957275391,
            18.25860023498535
          ]
        },
        {
          "atom_index": 2530,
          "name": "CA",
          "element": "C",
          "coord": [
            7.538000106811523,
            6.885900020599365,
            18.305599212646484
          ]
        },
        {
          "atom_index": 2531,
          "name": "C",
          "element": "C",
          "coord": [
            7.621399879455566,
            7.0040998458862305,
            18.2549991607666
          ]
        },
        {
          "atom_index": 2532,
          "name": "O",
          "element": "O",
          "coord": [
            7.698699951171875,
            7.063199996948242,
            18.331199645996094
          ]
        },
        {
          "atom_index": 2533,
          "name": "CB",
          "element": "C",
          "coord": [
            7.608799934387207,
            6.752200126647949,
            18.26930046081543
          ]
        },
        {
          "atom_index": 2534,
          "name": "CG1",
          "element": "C",
          "coord": [
            7.756800174713135,
            6.758900165557861,
            18.3080997467041
          ]
        },
        {
          "atom_index": 2535,
          "name": "CG2",
          "element": "C",
          "coord": [
            7.589799880981445,
            6.720900058746338,
            18.12150001525879
          ]
        },
        {
          "atom_index": 2536,
          "name": "CD1",
          "element": "C",
          "coord": [
            7.780399799346924,
            6.76669979095459,
            18.45709991455078
          ]
        }
      ]
    },
    {
      "id": "A:341",
      "chain": "A",
      "resseq": 341,
      "icode": "",
      "resname": "GLN",
      "hetflag": " ",
      "sasa": 3.5515716075897217,
      "atoms": [
        {
          "atom_index": 2537,
          "name": "N",
          "element": "N",
          "coord": [
            7.606200218200684,
            7.039100170135498,
            18.127500534057617
          ]
        },
        {
          "atom_index": 2538,
          "name": "CA",
          "element": "C",
          "coord": [
            7.683300018310547,
            7.149499893188477,
            18.07040023803711
          ]
        },
        {
          "atom_index": 2539,
          "name": "C",
          "element": "C",
          "coord": [
            7.652200222015381,
            7.285999774932861,
            18.1299991607666
          ]
        },
        {
          "atom_index": 2540,
          "name": "O",
          "element": "O",
          "coord": [
            7.735000133514404,
            7.3765997886657715,
            18.123699188232422
          ]
        },
        {
          "atom_index": 2541,
          "name": "CB",
          "element": "C",
          "coord": [
            7.665500164031982,
            7.155099868774414,
            17.91830062866211
          ]
        },
        {
          "atom_index": 2542,
          "name": "CG",
          "element": "C",
          "coord": [
            7.7758002281188965,
            7.082399845123291,
            17.840200424194336
          ]
        },
        {
          "atom_index": 2543,
          "name": "CD",
          "element": "C",
          "coord": [
            7.915599822998047,
            7.137899875640869,
            17.869199752807617
          ]
        },
        {
          "atom_index": 2544,
          "name": "OE1",
          "element": "O",
          "coord": [
            7.943299770355225,
            7.2565999031066895,
            17.84760093688965
          ]
        },
        {
          "atom_index": 2545,
          "name": "NE2",
          "element": "N",
          "coord": [
            8.00409984588623,
            7.051599979400635,
            17.91830062866211
          ]
        }
      ]
    },
    {
      "id": "A:342",
      "chain": "A",
      "resseq": 342,
      "icode": "",
      "resname": "GLU",
      "hetflag": " ",
      "sasa": 0.19212156534194946,
      "atoms": [
        {
          "atom_index": 2546,
          "name": "N",
          "element": "N",
          "coord": [
            7.5335001945495605,
            7.30049991607666,
            18.18829917907715
          ]
        },
        {
          "atom_index": 2547,
          "name": "CA",
          "element": "C",
          "coord": [
            7.4934000968933105,
            7.427000045776367,
            18.248899459838867
          ]
        },
        {
          "atom_index": 2548,
          "name": "C",
          "element": "C",
          "coord": [
            7.5843000411987305,
            7.470399856567383,
            18.364999771118164
          ]
        },
        {
          "atom_index": 2549,
          "name": "O",
          "element": "O",
          "coord": [
            7.578100204467773,
            7.585400104522705,
            18.40999984741211
          ]
        },
        {
          "atom_index": 2550,
          "name": "CB",
          "element": "C",
          "coord": [
            7.3491997718811035,
            7.417500019073486,
            18.300100326538086
          ]
        },
        {
          "atom_index": 2551,
          "name": "CG",
          "element": "C",
          "coord": [
            7.242400169372559,
            7.410200119018555,
            18.192899703979492
          ]
        },
        {
          "atom_index": 2552,
          "name": "CD",
          "element": "C",
          "coord": [
            7.102799892425537,
            7.395199775695801,
            18.251699447631836
          ]
        },
        {
          "atom_index": 2553,
          "name": "OE1",
          "element": "O",
          "coord": [
            7.072299957275391,
            7.465799808502197,
            18.35070037841797
          ]
        },
        {
          "atom_index": 2554,
          "name": "OE2",
          "element": "O",
          "coord": [
            7.023200035095215,
            7.3140997886657715,
            18.19849967956543
          ]
        }
      ]
    },
    {
      "id": "A:343",
      "chain": "A",
      "resseq": 343,
      "icode": "",
      "resname": "PHE",
      "hetflag": " ",
      "sasa": 0.0,
      "atoms": [
        {
          "atom_index": 2555,
          "name": "N",
          "element": "N",
          "coord": [
            7.669300079345703,
            7.380199909210205,
            18.41309928894043
          ]
        },
        {
          "atom_index": 2556,
          "name": "CA",
          "element": "C",
          "coord": [
            7.755000114440918,
            7.41379976272583,
            18.526199340820312
          ]
        },
        {
          "atom_index": 2557,
          "name": "C",
          "element": "C",
          "coord": [
            7.897799968719482,
            7.445899963378906,
            18.490100860595703
          ]
        },
        {
          "atom_index": 2558,
          "name": "O",
          "element": "O",
          "coord": [
            7.978899955749512,
            7.47790002822876,
            18.57740020751953
          ]
        },
        {
          "atom_index": 2559,
          "name": "CB",
          "element": "C",
          "coord": [
            7.751200199127197,
            7.301199913024902,
            18.62929916381836
          ]
        },
        {
          "atom_index": 2560,
          "name": "CG",
          "element": "C",
          "coord": [
            7.612599849700928,
            7.268400192260742,
            18.675399780273438
          ]
        },
        {
          "atom_index": 2561,
          "name": "CD1",
          "element": "C",
          "coord": [
            7.554299831390381,
            7.146399974822998,
            18.643199920654297
          ]
        },
        {
          "atom_index": 2562,
          "name": "CD2",
          "element": "C",
          "coord": [
            7.538400173187256,
            7.361400127410889,
            18.74690055847168
          ]
        },
        {
          "atom_index": 2563,
          "name": "CE1",
          "element": "C",
          "coord": [
            7.423999786376953,
            7.117599964141846,
            18.680999755859375
          ]
        },
        {
          "atom_index": 2564,
          "name": "CE2",
          "element": "C",
          "coord": [
            7.407899856567383,
            7.333499908447266,
            18.785200119018555
          ]
        },
        {
          "atom_index": 2565,
          "name": "CZ",
          "element": "C",
          "coord": [
            7.350599765777588,
            7.210999965667725,
            18.75200080871582
          ]
        }
      ]
    },
    {
      "id": "A:344",
      "chain": "A",
      "resseq": 344,
      "icode": "",
      "resname": "ALA",
      "hetflag": " ",
      "sasa": 0.35492008924484253,
      "atoms": [
        {
          "atom_index": 2566,
          "name": "N",
          "element": "N",
          "coord": [
            7.928400039672852,
            7.438399791717529,
            18.361099243164062
          ]
        },
        {
          "atom_index": 2567,
          "name": "CA",
          "element": "C",
          "coord": [
            8.0625,
            7.468599796295166,
            18.312999725341797
          ]
        },
        {
          "atom_index": 2568,
          "name": "C",
          "element": "C",
          "coord": [
            8.114299774169922,
            7.599699974060059,
            18.372900009155273
          ]
        },
        {
          "atom_index": 2569,
          "name": "O",
          "element": "O",
          "coord": [
            8.046099662780762,
            7.702499866485596,
            18.368900299072266
          ]
        },
        {
          "atom_index": 2570,
          "name": "CB",
          "element": "C",
          "coord": [
            8.060999870300293,
            7.478000164031982,
            18.16189956665039
          ]
        }
      ]
    },
    {
      "id": "A:345",
      "chain": "A",
      "resseq": 345,
      "icode": "",
      "resname": "GLY",
      "hetflag": " ",
      "sasa": 0.4194509983062744,
      "atoms": [
        {
          "atom_index": 2571,
          "name": "N",
          "element": "N",
          "coord": [
            8.234600067138672,
            7.594799995422363,
            18.42959976196289
          ]
        },
        {
          "atom_index": 2572,
          "name": "CA",
          "element": "C",
          "coord": [
            8.295499801635742,
            7.713600158691406,
            18.48699951171875
          ]
        },
        {
          "atom_index": 2573,
          "name": "C",
          "element": "C",
          "coord": [
            8.223099708557129,
            7.77839994430542,
            18.603700637817383
          ]
        },
        {
          "atom_index": 2574,
          "name": "O",
          "element": "O",
          "coord": [
            8.248600006103516,
            7.894700050354004,
            18.637500762939453
          ]
        }
      ]
    },
    {
      "id": "A:346",
      "chain": "A",
      "resseq": 346,
      "icode": "",
      "resname": "CYS",
      "hetflag": " ",
      "sasa": 0.0,
      "atoms": [
        {
          "atom_index": 2575,
          "name": "N",
          "element": "N",
          "coord": [
            8.132699966430664,
            7.704599857330322,
            18.66659927368164
          ]
        },
        {
          "atom_index": 2576,
          "name": "CA",
          "element": "C",
          "coord": [
            8.0600004196167,
            7.758699893951416,
            18.780099868774414
          ]
        },
        {
          "atom_index": 2577,
          "name": "C",
          "element": "C",
          "coord": [
            8.144499778747559,
            7.747200012207031,
            18.906400680541992
          ]
        },
        {
          "atom_index": 2578,
          "name": "O",
          "element": "O",
          "coord": [
            8.180000305175781,
            7.6367998123168945,
            18.946800231933594
          ]
        },
        {
          "atom_index": 2579,
          "name": "CB",
          "element": "C",
          "coord": [
            7.9293999671936035,
            7.682499885559082,
            18.797500610351562
          ]
        },
        {
          "atom_index": 2580,
          "name": "SG",
          "element": "S",
          "coord": [
            7.810500144958496,
            7.7108001708984375,
            18.662599563598633
          ]
        }
      ]
    },
    {
      "id": "A:347",
      "chain": "A",
      "resseq": 347,
      "icode": "",
      "resname": "LYS",
      "hetflag": " ",
      "sasa": 3.9272866249084473,
      "atoms": [
        {
          "atom_index": 2581,
          "name": "N",
          "element": "N",
          "coord": [
            8.178999900817871,
            7.860000133514404,
            18.967899322509766
          ]
        },
        {
          "atom_index": 2582,
          "name": "CA",
          "element": "C",
          "coord": [
            8.25879955291748,
            7.856400012969971,
            19.090499877929688
          ]
        },
        {
          "atom_index": 2583,
          "name": "C",
          "element": "C",
          "coord": [
            8.16569995880127,
            7.832499980926514,
            19.207599639892578
          ]
        },
        {
          "atom_index": 2584,
          "name": "O",
          "element": "O",
          "coord": [
            8.19629955291748,
            7.7581000328063965,
            19.301300048828125
          ]
        },
        {
          "atom_index": 2585,
          "name": "CB",
          "element": "C",
          "coord": [
            8.332099914550781,
            7.989099979400635,
            19.11359977722168
          ]
        },
        {
          "atom_index": 2586,
          "name": "CG",
          "element": "C",
          "coord": [
            8.44320011138916,
            8.017399787902832,
            19.013900756835938
          ]
        },
        {
          "atom_index": 2587,
          "name": "CD",
          "element": "C",
          "coord": [
            8.539999961853027,
            8.122400283813477,
            19.066099166870117
          ]
        },
        {
          "atom_index": 2588,
          "name": "CE",
          "element": "C",
          "coord": [
            8.660799980163574,
            8.135299682617188,
            18.974599838256836
          ]
        },
        {
          "atom_index": 2589,
          "name": "NZ",
          "element": "N",
          "coord": [
            8.76360034942627,
            8.227700233459473,
            19.030000686645508
          ]
        }
      ]
    },
    {
      "id": "A:348",
      "chain": "A",
      "resseq": 348,
      "icode": "",
      "resname": "LYS",
      "hetflag": " ",
      "sasa": 0.0,
      "atoms": [
        {
          "atom_index": 2590,
          "name": "N",
          "element": "N",
          "coord": [
            8.050200462341309,
            7.896699905395508,
            19.199600219726562
          ]
        },
        {
          "atom_index": 2591,
          "name": "CA",
          "element": "C",
          "coord": [
            7.950699806213379,
            7.888999938964844,
            19.303800582885742
          ]
        },
        {
          "atom_index": 2592,
          "name": "C",
          "element": "C",
          "coord": [
            7.818399906158447,
            7.845799922943115,
            19.242399215698242
          ]
        },
        {
          "atom_index": 2593,
          "name": "O",
          "element": "O",
          "coord": [
            7.7835001945495605,
            7.888299942016602,
            19.132099151611328
          ]
        },
        {
          "atom_index": 2594,
          "name": "CB",
          "element": "C",
          "coord": [
            7.938600063323975,
            8.027299880981445,
            19.36829948425293
          ]
        },
        {
          "atom_index": 2595,
          "name": "CG",
          "element": "C",
          "coord": [
            7.85860013961792,
            8.03339958190918,
            19.49570083618164
          ]
        },
        {
          "atom_index": 2596,
          "name": "CD",
          "element": "C",
          "coord": [
            7.845900058746338,
            8.177599906921387,
            19.541900634765625
          ]
        },
        {
          "atom_index": 2597,
          "name": "CE",
          "element": "C",
          "coord": [
            7.763599872589111,
            8.188400268554688,
            19.668699264526367
          ]
        },
        {
          "atom_index": 2598,
          "name": "NZ",
          "element": "N",
          "coord": [
            7.751299858093262,
            8.329899787902832,
            19.713899612426758
          ]
        }
      ]
    },
    {
      "id": "A:349",
      "chain": "A",
      "resseq": 349,
      "icode": "",
      "resname": "ILE",
      "hetflag": " ",
      "sasa": 0.0,
      "atoms": [
        {
          "atom_index": 2599,
          "name": "N",
          "element": "N",
          "coord": [
            7.74560022354126,
            7.759200096130371,
            19.312299728393555
          ]
        },
        {
          "atom_index": 2600,
          "name": "CA",
          "element": "C",
          "coord": [
            7.616600036621094,
            7.713500022888184,
            19.2632999420166
          ]
        },
        {
          "atom_index": 2601,
          "name": "C",
          "element": "C",
          "coord": [
            7.5055999755859375,
            7.7428998947143555,
            19.363000869750977
          ]
        },
        {
          "atom_index": 2602,
          "name": "O",
          "element": "O",
          "coord": [
            7.508200168609619,
            7.695899963378906,
            19.47640037536621
          ]
        },
        {
          "atom_index": 2603,
          "name": "CB",
          "element": "C",
          "coord": [
            7.616799831390381,
            7.563700199127197,
            19.233299255371094
          ]
        },
        {
          "atom_index": 2604,
          "name": "CG1",
          "element": "C",
          "coord": [
            7.6992998123168945,
            7.536799907684326,
            19.10740089416504
          ]
        },
        {
          "atom_index": 2605,
          "name": "CG2",
          "element": "C",
          "coord": [
            7.472799777984619,
            7.515399932861328,
            19.21540069580078
          ]
        },
        {
          "atom_index": 2606,
          "name": "CD1",
          "element": "C",
          "coord": [
            7.699699878692627,
            7.392399787902832,
            19.062299728393555
          ]
        }
      ]
    },
    {
      "id": "A:350",
      "chain": "A",
      "resseq": 350,
      "icode": "",
      "resname": "PHE",
      "hetflag": " ",
      "sasa": 0.0,
      "atoms": [
        {
          "atom_index": 2607,
          "name": "N",
          "element": "N",
          "coord": [
            7.407899856567383,
            7.821100234985352,
            19.319299697875977
          ]
        },
        {
          "atom_index": 2608,
          "name": "CA",
          "element": "C",
          "coord": [
            7.2957000732421875,
            7.857800006866455,
            19.404399871826172
          ]
        },
        {
          "atom_index": 2609,
          "name": "C",
          "element": "C",
          "coord": [
            7.1880998611450195,
            7.751399993896484,
            19.389999389648438
          ]
        },
        {
          "atom_index": 2610,
          "name": "O",
          "element": "O",
          "coord": [
            7.107800006866455,
            7.754700183868408,
            19.297399520874023
          ]
        },
        {
          "atom_index": 2611,
          "name": "CB",
          "element": "C",
          "coord": [
            7.243599891662598,
            7.995999813079834,
            19.36389923095703
          ]
        },
        {
          "atom_index": 2612,
          "name": "CG",
          "element": "C",
          "coord": [
            7.3495001792907715,
            8.103799819946289,
            19.368200302124023
          ]
        },
        {
          "atom_index": 2613,
          "name": "CD1",
          "element": "C",
          "coord": [
            7.444900035858154,
            8.113800048828125,
            19.26759910583496
          ]
        },
        {
          "atom_index": 2614,
          "name": "CD2",
          "element": "C",
          "coord": [
            7.355199813842773,
            8.193499565124512,
            19.474300384521484
          ]
        },
        {
          "atom_index": 2615,
          "name": "CE1",
          "element": "C",
          "coord": [
            7.545000076293945,
            8.211700439453125,
            19.272499084472656
          ]
        },
        {
          "atom_index": 2616,
          "name": "CE2",
          "element": "C",
          "coord": [
            7.4552998542785645,
            8.292099952697754,
            19.480100631713867
          ]
        },
        {
          "atom_index": 2617,
          "name": "CZ",
          "element": "C",
          "coord": [
            7.550000190734863,
            8.300700187683105,
            19.379100799560547
          ]
        }
      ]
    },
    {
      "id": "A:351",
      "chain": "A",
      "resseq": 351,
      "icode": "",
      "resname": "GLY",
      "hetflag": " ",
      "sasa": 0.0,
      "atoms": [
        {
          "atom_index": 2618,
          "name": "N",
          "element": "N",
          "coord": [
            7.189000129699707,
            7.656799793243408,
            19.483200073242188
          ]
        },
        {
          "atom_index": 2619,
          "name": "CA",
          "element": "C",
          "coord": [
            7.0960001945495605,
            7.545599937438965,
            19.480199813842773
          ]
        },
        {
          "atom_index": 2620,
          "name": "C",
          "element": "C",
          "coord": [
            7.169000148773193,
            7.417699813842773,
            19.51919937133789
          ]
        },
        {
          "atom_index": 2621,
          "name": "O",
          "element": "O",
          "coord": [
            7.271200180053711,
            7.4232001304626465,
            19.587799072265625
          ]
        }
      ]
    },
    {
      "id": "A:352",
      "chain": "A",
      "resseq": 352,
      "icode": "",
      "resname": "SER",
      "hetflag": " ",
      "sasa": 0.0,
      "atoms": [
        {
          "atom_index": 2622,
          "name": "N",
          "element": "N",
          "coord": [
            7.119800090789795,
            7.302800178527832,
            19.473899841308594
          ]
        },
        {
          "atom_index": 2623,
          "name": "CA",
          "element": "C",
          "coord": [
            7.180300235748291,
            7.175600051879883,
            19.509599685668945
          ]
        },
        {
          "atom_index": 2624,
          "name": "C",
          "element": "C",
          "coord": [
            7.220399856567383,
            7.087900161743164,
            19.392200469970703
          ]
        },
        {
          "atom_index": 2625,
          "name": "O",
          "element": "O",
          "coord": [
            7.179900169372559,
            7.1107001304626465,
            19.27910041809082
          ]
        },
        {
          "atom_index": 2626,
          "name": "CB",
          "element": "C",
          "coord": [
            7.084199905395508,
            7.09689998626709,
            19.598800659179688
          ]
        },
        {
          "atom_index": 2627,
          "name": "OG",
          "element": "O",
          "coord": [
            7.044000148773193,
            7.174699783325195,
            19.710399627685547
          ]
        }
      ]
    },
    {
      "id": "A:353",
      "chain": "A",
      "resseq": 353,
      "icode": "",
      "resname": "LEU",
      "hetflag": " ",
      "sasa": 0.0,
      "atoms": [
        {
          "atom_index": 2628,
          "name": "N",
          "element": "N",
          "coord": [
            7.301400184631348,
            6.986700057983398,
            19.420900344848633
          ]
        },
        {
          "atom_index": 2629,
          "name": "CA",
          "element": "C",
          "coord": [
            7.346499919891357,
            6.892099857330322,
            19.319900512695312
          ]
        },
        {
          "atom_index": 2630,
          "name": "C",
          "element": "C",
          "coord": [
            7.311299800872803,
            6.753499984741211,
            19.36910057067871
          ]
        },
        {
          "atom_index": 2631,
          "name": "O",
          "element": "O",
          "coord": [
            7.343100070953369,
            6.7170000076293945,
            19.482099533081055
          ]
        },
        {
          "atom_index": 2632,
          "name": "CB",
          "element": "C",
          "coord": [
            7.497700214385986,
            6.901599884033203,
            19.299400329589844
          ]
        },
        {
          "atom_index": 2633,
          "name": "CG",
          "element": "C",
          "coord": [
            7.5543999671936035,
            7.0278000831604,
            19.234500885009766
          ]
        },
        {
          "atom_index": 2634,
          "name": "CD1",
          "element": "C",
          "coord": [
            7.70550012588501,
            7.01200008392334,
            19.216400146484375
          ]
        },
        {
          "atom_index": 2635,
          "name": "CD2",
          "element": "C",
          "coord": [
            7.486800193786621,
            7.050000190734863,
            19.099899291992188
          ]
        }
      ]
    },
    {
      "id": "A:354",
      "chain": "A",
      "resseq": 354,
      "icode": "",
      "resname": "ALA",
      "hetflag": " ",
      "sasa": 0.0,
      "atoms": [
        {
          "atom_index": 2636,
          "name": "N",
          "element": "N",
          "coord": [
            7.244200229644775,
            6.676199913024902,
            19.28529930114746
          ]
        },
        {
          "atom_index": 2637,
          "name": "CA",
          "element": "C",
          "coord": [
            7.205399990081787,
            6.540500164031982,
            19.32309913635254
          ]
        },
        {
          "atom_index": 2638,
          "name": "C",
          "element": "C",
          "coord": [
            7.230000019073486,
            6.444799900054932,
            19.206899642944336
          ]
        },
        {
          "atom_index": 2639,
          "name": "O",
          "element": "O",
          "coord": [
            7.193699836730957,
            6.4730000495910645,
            19.092100143432617
          ]
        },
        {
          "atom_index": 2640,
          "name": "CB",
          "element": "C",
          "coord": [
            7.057300090789795,
            6.536799907684326,
            19.36389923095703
          ]
        }
      ]
    },
    {
      "id": "A:355",
      "chain": "A",
      "resseq": 355,
      "icode": "",
      "resname": "PHE",
      "hetflag": " ",
      "sasa": 0.0,
      "atoms": [
        {
          "atom_index": 2641,
          "name": "N",
          "element": "N",
          "coord": [
            7.293700218200684,
            6.332600116729736,
            19.237199783325195
          ]
        },
        {
          "atom_index": 2642,
          "name": "CA",
          "element": "C",
          "coord": [
            7.322999954223633,
            6.232699871063232,
            19.136499404907227
          ]
        },
        {
          "atom_index": 2643,
          "name": "C",
          "element": "C",
          "coord": [
            7.254700183868408,
            6.105000019073486,
            19.178800582885742
          ]
        },
        {
          "atom_index": 2644,
          "name": "O",
          "element": "O",
          "coord": [
            7.277299880981445,
            6.055699825286865,
            19.28890037536621
          ]
        },
        {
          "atom_index": 2645,
          "name": "CB",
          "element": "C",
          "coord": [
            7.474599838256836,
            6.211100101470947,
            19.124500274658203
          ]
        },
        {
          "atom_index": 2646,
          "name": "CG",
          "element": "C",
          "coord": [
            7.551799774169922,
            6.3383002281188965,
            19.099700927734375
          ]
        },
        {
          "atom_index": 2647,
          "name": "CD1",
          "element": "C",
          "coord": [
            7.577499866485596,
            6.426799774169922,
            19.203699111938477
          ]
        },
        {
          "atom_index": 2648,
          "name": "CD2",
          "element": "C",
          "coord": [
            7.5945000648498535,
            6.371699810028076,
            18.971399307250977
          ]
        },
        {
          "atom_index": 2649,
          "name": "CE1",
          "element": "C",
          "coord": [
            7.644499778747559,
            6.547399997711182,
            19.180500030517578
          ]
        },
        {
          "atom_index": 2650,
          "name": "CE2",
          "element": "C",
          "coord": [
            7.661600112915039,
            6.4918999671936035,
            18.9468994140625
          ]
        },
        {
          "atom_index": 2651,
          "name": "CZ",
          "element": "C",
          "coord": [
            7.686500072479248,
            6.579899787902832,
            19.051799774169922
          ]
        }
      ]
    },
    {
      "id": "A:356",
      "chain": "A",
      "resseq": 356,
      "icode": "",
      "resname": "LEU",
      "hetflag": " ",
      "sasa": 0.0,
      "atoms": [
        {
          "atom_index": 2652,
          "name": "N",
          "element": "N",
          "coord": [
            7.169300079345703,
            6.052499771118164,
            19.091899871826172
          ]
        },
        {
          "atom_index": 2653,
          "name": "CA",
          "element": "C",
          "coord": [
            7.097400188446045,
            5.929599761962891,
            19.12220001220703
          ]
        },
        {
          "atom_index": 2654,
          "name": "C",
          "element": "C",
          "coord": [
            7.126999855041504,
            5.823800086975098,
            19.016799926757812
          ]
        },
        {
          "atom_index": 2655,
          "name": "O",
          "element": "O",
          "coord": [
            7.196499824523926,
            5.850500106811523,
            18.91939926147461
          ]
        },
        {
          "atom_index": 2656,
          "name": "CB",
          "element": "C",
          "coord": [
            6.946700096130371,
            5.957300186157227,
            19.12649917602539
          ]
        },
        {
          "atom_index": 2657,
          "name": "CG",
          "element": "C",
          "coord": [
            6.89139986038208,
            6.04449987411499,
            19.239500045776367
          ]
        },
        {
          "atom_index": 2658,
          "name": "CD1",
          "element": "C",
          "coord": [
            6.949399948120117,
            6.1859002113342285,
            19.231599807739258
          ]
        },
        {
          "atom_index": 2659,
          "name": "CD2",
          "element": "C",
          "coord": [
            6.739299774169922,
            6.048500061035156,
            19.229000091552734
          ]
        }
      ]
    },
    {
      "id": "A:357",
      "chain": "A",
      "resseq": 357,
      "icode": "",
      "resname": "PRO",
      "hetflag": " ",
      "sasa": 0.03226546198129654,
      "atoms": [
        {
          "atom_index": 2660,
          "name": "N",
          "element": "N",
          "coord": [
            7.076499938964844,
            5.701099872589111,
            19.036500930786133
          ]
        },
        {
          "atom_index": 2661,
          "name": "CA",
          "element": "C",
          "coord": [
            7.099100112915039,
            5.593500137329102,
            18.939899444580078
          ]
        },
        {
          "atom_index": 2662,
          "name": "C",
          "element": "C",
          "coord": [
            7.075500011444092,
            5.643400192260742,
            18.797399520874023
          ]
        },
        {
          "atom_index": 2663,
          "name": "O",
          "element": "O",
          "coord": [
            7.162700176239014,
            5.631499767303467,
            18.710100173950195
          ]
        },
        {
          "atom_index": 2664,
          "name": "CB",
          "element": "C",
          "coord": [
            6.996699810028076,
            5.489200115203857,
            18.982099533081055
          ]
        },
        {
          "atom_index": 2665,
          "name": "CG",
          "element": "C",
          "coord": [
            7.002999782562256,
            5.499100208282471,
            19.131399154663086
          ]
        },
        {
          "atom_index": 2666,
          "name": "CD",
          "element": "C",
          "coord": [
            7.010700225830078,
            5.649400234222412,
            19.158199310302734
          ]
        }
      ]
    },
    {
      "id": "A:358",
      "chain": "A",
      "resseq": 358,
      "icode": "",
      "resname": "GLU",
      "hetflag": " ",
      "sasa": 0.0,
      "atoms": [
        {
          "atom_index": 2667,
          "name": "N",
          "element": "N",
          "coord": [
            6.957600116729736,
            5.700900077819824,
            18.775400161743164
          ]
        },
        {
          "atom_index": 2668,
          "name": "CA",
          "element": "C",
          "coord": [
            6.920400142669678,
            5.753200054168701,
            18.644500732421875
          ]
        },
        {
          "atom_index": 2669,
          "name": "C",
          "element": "C",
          "coord": [
            7.025300025939941,
            5.845900058746338,
            18.584400177001953
          ]
        },
        {
          "atom_index": 2670,
          "name": "O",
          "element": "O",
          "coord": [
            7.04449987411499,
            5.847400188446045,
            18.462499618530273
          ]
        },
        {
          "atom_index": 2671,
          "name": "CB",
          "element": "C",
          "coord": [
            6.786300182342529,
            5.826200008392334,
            18.65410041809082
          ]
        },
        {
          "atom_index": 2672,
          "name": "CG",
          "element": "C",
          "coord": [
            6.767199993133545,
            5.900300025939941,
            18.784799575805664
          ]
        },
        {
          "atom_index": 2673,
          "name": "CD",
          "element": "C",
          "coord": [
            6.635900020599365,
            5.974999904632568,
            18.791799545288086
          ]
        },
        {
          "atom_index": 2674,
          "name": "OE1",
          "element": "O",
          "coord": [
            6.617700099945068,
            6.070000171661377,
            18.71190071105957
          ]
        },
        {
          "atom_index": 2675,
          "name": "OE2",
          "element": "O",
          "coord": [
            6.551400184631348,
            5.938700199127197,
            18.877399444580078
          ]
        }
      ]
    },
    {
      "id": "A:359",
      "chain": "A",
      "resseq": 359,
      "icode": "",
      "resname": "SER",
      "hetflag": " ",
      "sasa": 0.0,
      "atoms": [
        {
          "atom_index": 2676,
          "name": "N",
          "element": "N",
          "coord": [
            7.092899799346924,
            5.922800064086914,
            18.66939926147461
          ]
        },
        {
          "atom_index": 2677,
          "name": "CA",
          "element": "C",
          "coord": [
            7.195000171661377,
            6.015699863433838,
            18.62179946899414
          ]
        },
        {
          "atom_index": 2678,
          "name": "C",
          "element": "C",
          "coord": [
            7.293300151824951,
            5.945000171661377,
            18.530099868774414
          ]
        },
        {
          "atom_index": 2679,
          "name": "O",
          "element": "O",
          "coord": [
            7.321199893951416,
            5.991399765014648,
            18.41939926147461
          ]
        },
        {
          "atom_index": 2680,
          "name": "CB",
          "element": "C",
          "coord": [
            7.27269983291626,
            6.077300071716309,
            18.738500595092773
          ]
        },
        {
          "atom_index": 2681,
          "name": "OG",
          "element": "O",
          "coord": [
            7.190999984741211,
            6.159299850463867,
            18.819599151611328
          ]
        }
      ]
    },
    {
      "id": "A:360",
      "chain": "A",
      "resseq": 360,
      "icode": "",
      "resname": "PHE",
      "hetflag": " ",
      "sasa": 0.0,
      "atoms": [
        {
          "atom_index": 2682,
          "name": "N",
          "element": "N",
          "coord": [
            7.344900131225586,
            5.831500053405762,
            18.576000213623047
          ]
        },
        {
          "atom_index": 2683,
          "name": "CA",
          "element": "C",
          "coord": [
            7.441999912261963,
            5.757900238037109,
            18.496599197387695
          ]
        },
        {
          "atom_index": 2684,
          "name": "C",
          "element": "C",
          "coord": [
            7.38070011138916,
            5.647299766540527,
            18.412700653076172
          ]
        },
        {
          "atom_index": 2685,
          "name": "O",
          "element": "O",
          "coord": [
            7.444300174713135,
            5.597799777984619,
            18.319700241088867
          ]
        },
        {
          "atom_index": 2686,
          "name": "CB",
          "element": "C",
          "coord": [
            7.552700042724609,
            5.704899787902832,
            18.587600708007812
          ]
        },
        {
          "atom_index": 2687,
          "name": "CG",
          "element": "C",
          "coord": [
            7.61299991607666,
            5.811200141906738,
            18.672700881958008
          ]
        },
        {
          "atom_index": 2688,
          "name": "CD1",
          "element": "C",
          "coord": [
            7.56820011138916,
            5.831600189208984,
            18.802900314331055
          ]
        },
        {
          "atom_index": 2689,
          "name": "CD2",
          "element": "C",
          "coord": [
            7.706500053405762,
            5.899099826812744,
            18.619400024414062
          ]
        },
        {
          "atom_index": 2690,
          "name": "CE1",
          "element": "C",
          "coord": [
            7.615300178527832,
            5.938300132751465,
            18.87820053100586
          ]
        },
        {
          "atom_index": 2691,
          "name": "CE2",
          "element": "C",
          "coord": [
            7.754199981689453,
            6.006400108337402,
            18.694299697875977
          ]
        },
        {
          "atom_index": 2692,
          "name": "CZ",
          "element": "C",
          "coord": [
            7.708399772644043,
            6.025899887084961,
            18.823699951171875
          ]
        }
      ]
    },
    {
      "id": "A:361",
      "chain": "A",
      "resseq": 361,
      "icode": "",
      "resname": "ASP",
      "hetflag": " ",
      "sasa": 1.7664077281951904,
      "atoms": [
        {
          "atom_index": 2693,
          "name": "N",
          "element": "N",
          "coord": [
            7.257199764251709,
            5.6092000007629395,
            18.444900512695312
          ]
        },
        {
          "atom_index": 2694,
          "name": "CA",
          "element": "C",
          "coord": [
            7.18779993057251,
            5.506899833679199,
            18.367799758911133
          ]
        },
        {
          "atom_index": 2695,
          "name": "C",
          "element": "C",
          "coord": [
            7.142399787902832,
            5.572400093078613,
            18.237600326538086
          ]
        },
        {
          "atom_index": 2696,
          "name": "O",
          "element": "O",
          "coord": [
            7.140900135040283,
            5.509300231933594,
            18.131399154663086
          ]
        },
        {
          "atom_index": 2697,
          "name": "CB",
          "element": "C",
          "coord": [
            7.064000129699707,
            5.454800128936768,
            18.4419002532959
          ]
        },
        {
          "atom_index": 2698,
          "name": "CG",
          "element": "C",
          "coord": [
            7.097899913787842,
            5.362100124359131,
            18.557300567626953
          ]
        },
        {
          "atom_index": 2699,
          "name": "OD1",
          "element": "O",
          "coord": [
            7.20959997177124,
            5.305500030517578,
            18.559600830078125
          ]
        },
        {
          "atom_index": 2700,
          "name": "OD2",
          "element": "O",
          "coord": [
            7.010799884796143,
            5.344600200653076,
            18.645299911499023
          ]
        }
      ]
    },
    {
      "id": "A:362",
      "chain": "A",
      "resseq": 362,
      "icode": "",
      "resname": "GLY",
      "hetflag": " ",
      "sasa": 0.0,
      "atoms": [
        {
          "atom_index": 2701,
          "name": "N",
          "element": "N",
          "coord": [
            7.106500148773193,
            5.700300216674805,
            18.24720001220703
          ]
        },
        {
          "atom_index": 2702,
          "name": "CA",
          "element": "C",
          "coord": [
            7.058800220489502,
            5.773099899291992,
            18.131000518798828
          ]
        },
        {
          "atom_index": 2703,
          "name": "C",
          "element": "C",
          "coord": [
            6.915900230407715,
            5.731200218200684,
            18.102699279785156
          ]
        },
        {
          "atom_index": 2704,
          "name": "O",
          "element": "O",
          "coord": [
            6.874300003051758,
            5.622300148010254,
            18.141700744628906
          ]
        }
      ]
    },
    {
      "id": "A:363",
      "chain": "A",
      "resseq": 363,
      "icode": "",
      "resname": "ASP",
      "hetflag": " ",
      "sasa": 0.1261194348335266,
      "atoms": [
        {
          "atom_index": 2705,
          "name": "N",
          "element": "N",
          "coord": [
            6.839399814605713,
            5.817399978637695,
            18.03700065612793
          ]
        },
        {
          "atom_index": 2706,
          "name": "CA",
          "element": "C",
          "coord": [
            6.701499938964844,
            5.783299922943115,
            18.00480079650879
          ]
        },
        {
          "atom_index": 2707,
          "name": "C",
          "element": "C",
          "coord": [
            6.683000087738037,
            5.783100128173828,
            17.853500366210938
          ]
        },
        {
          "atom_index": 2708,
          "name": "O",
          "element": "O",
          "coord": [
            6.661600112915039,
            5.8881001472473145,
            17.79210090637207
          ]
        },
        {
          "atom_index": 2709,
          "name": "CB",
          "element": "C",
          "coord": [
            6.603899955749512,
            5.882400035858154,
            18.069499969482422
          ]
        },
        {
          "atom_index": 2710,
          "name": "CG",
          "element": "C",
          "coord": [
            6.458600044250488,
            5.8394999504089355,
            18.05470085144043
          ]
        },
        {
          "atom_index": 2711,
          "name": "OD1",
          "element": "O",
          "coord": [
            6.427499771118164,
            5.722300052642822,
            18.086200714111328
          ]
        },
        {
          "atom_index": 2712,
          "name": "OD2",
          "element": "O",
          "coord": [
            6.375400066375732,
            5.922999858856201,
            18.012500762939453
          ]
        }
      ]
    },
    {
      "id": "A:364",
      "chain": "A",
      "resseq": 364,
      "icode": "",
      "resname": "PRO",
      "hetflag": " ",
      "sasa": 3.993561267852783,
      "atoms": [
        {
          "atom_index": 2713,
          "name": "N",
          "element": "N",
          "coord": [
            6.693900108337402,
            5.6641998291015625,
            17.791200637817383
          ]
        },
        {
          "atom_index": 2714,
          "name": "CA",
          "element": "C",
          "coord": [
            6.678999900817871,
            5.6458001136779785,
            17.6466007232666
          ]
        },
        {
          "atom_index": 2715,
          "name": "C",
          "element": "C",
          "coord": [
            6.544300079345703,
            5.696000099182129,
            17.59480094909668
          ]
        },
        {
          "atom_index": 2716,
          "name": "O",
          "element": "O",
          "coord": [
            6.535200119018555,
            5.746500015258789,
            17.48259925842285
          ]
        },
        {
          "atom_index": 2717,
          "name": "CB",
          "element": "C",
          "coord": [
            6.695700168609619,
            5.494999885559082,
            17.629499435424805
          ]
        },
        {
          "atom_index": 2718,
          "name": "CG",
          "element": "C",
          "coord": [
            6.793799877166748,
            5.460899829864502,
            17.738500595092773
          ]
        },
        {
          "atom_index": 2719,
          "name": "CD",
          "element": "C",
          "coord": [
            6.73769998550415,
            5.538599967956543,
            17.855300903320312
          ]
        }
      ]
    },
    {
      "id": "A:365",
      "chain": "A",
      "resseq": 365,
      "icode": "",
      "resname": "ALA",
      "hetflag": " ",
      "sasa": 8.240630149841309,
      "atoms": [
        {
          "atom_index": 2720,
          "name": "N",
          "element": "N",
          "coord": [
            6.440400123596191,
            5.6819000244140625,
            17.677099227905273
          ]
        },
        {
          "atom_index": 2721,
          "name": "CA",
          "element": "C",
          "coord": [
            6.306099891662598,
            5.726799964904785,
            17.640899658203125
          ]
        },
        {
          "atom_index": 2722,
          "name": "C",
          "element": "C",
          "coord": [
            6.3069000244140625,
            5.8765997886657715,
            17.609800338745117
          ]
        },
        {
          "atom_index": 2723,
          "name": "O",
          "element": "O",
          "coord": [
            6.238900184631348,
            5.922299861907959,
            17.517900466918945
          ]
        },
        {
          "atom_index": 2724,
          "name": "CB",
          "element": "C",
          "coord": [
            6.208000183105469,
            5.696800231933594,
            17.7544002532959
          ]
        }
      ]
    },
    {
      "id": "A:366",
      "chain": "A",
      "resseq": 366,
      "icode": "",
      "resname": "SER",
      "hetflag": " ",
      "sasa": 0.6027452945709229,
      "atoms": [
        {
          "atom_index": 2725,
          "name": "N",
          "element": "N",
          "coord": [
            6.384399890899658,
            5.952600002288818,
            17.686599731445312
          ]
        },
        {
          "atom_index": 2726,
          "name": "CA",
          "element": "C",
          "coord": [
            6.394800186157227,
            6.096499919891357,
            17.6653995513916
          ]
        },
        {
          "atom_index": 2727,
          "name": "C",
          "element": "C",
          "coord": [
            6.518599987030029,
            6.126999855041504,
            17.58060073852539
          ]
        },
        {
          "atom_index": 2728,
          "name": "O",
          "element": "O",
          "coord": [
            6.55210018157959,
            6.243299961090088,
            17.55579948425293
          ]
        },
        {
          "atom_index": 2729,
          "name": "CB",
          "element": "C",
          "coord": [
            6.404200077056885,
            6.169400215148926,
            17.799800872802734
          ]
        },
        {
          "atom_index": 2730,
          "name": "OG",
          "element": "O",
          "coord": [
            6.519400119781494,
            6.129499912261963,
            17.87220001220703
          ]
        }
      ]
    },
    {
      "id": "A:367",
      "chain": "A",
      "resseq": 367,
      "icode": "",
      "resname": "ASN",
      "hetflag": " ",
      "sasa": 7.369301795959473,
      "atoms": [
        {
          "atom_index": 2731,
          "name": "N",
          "element": "N",
          "coord": [
            6.58519983291626,
            6.020699977874756,
            17.535900115966797
          ]
        },
        {
          "atom_index": 2732,
          "name": "CA",
          "element": "C",
          "coord": [
            6.706399917602539,
            6.031300067901611,
            17.45490074157715
          ]
        },
        {
          "atom_index": 2733,
          "name": "C",
          "element": "C",
          "coord": [
            6.817800045013428,
            6.104700088500977,
            17.529600143432617
          ]
        },
        {
          "atom_index": 2734,
          "name": "O",
          "element": "O",
          "coord": [
            6.910200119018555,
            6.160299777984619,
            17.468700408935547
          ]
        },
        {
          "atom_index": 2735,
          "name": "CB",
          "element": "C",
          "coord": [
            6.6778998374938965,
            6.101900100708008,
            17.32200050354004
          ]
        },
        {
          "atom_index": 2736,
          "name": "CG",
          "element": "C",
          "coord": [
            6.797999858856201,
            6.101099967956543,
            17.229700088500977
          ]
        },
        {
          "atom_index": 2737,
          "name": "OD1",
          "element": "O",
          "coord": [
            6.854800224304199,
            5.995800018310547,
            17.200899124145508
          ]
        },
        {
          "atom_index": 2738,
          "name": "ND2",
          "element": "N",
          "coord": [
            6.837699890136719,
            6.218599796295166,
            17.1830997467041
          ]
        }
      ]
    },
    {
      "id": "A:368",
      "chain": "A",
      "resseq": 368,
      "icode": "",
      "resname": "THR",
      "hetflag": " ",
      "sasa": 0.0,
      "atoms": [
        {
          "atom_index": 2739,
          "name": "N",
          "element": "N",
          "coord": [
            6.807199954986572,
            6.105100154876709,
            17.66230010986328
          ]
        },
        {
          "atom_index": 2740,
          "name": "CA",
          "element": "C",
          "coord": [
            6.906700134277344,
            6.167300224304199,
            17.74839973449707
          ]
        },
        {
          "atom_index": 2741,
          "name": "C",
          "element": "C",
          "coord": [
            7.012400150299072,
            6.059999942779541,
            17.772199630737305
          ]
        },
        {
          "atom_index": 2742,
          "name": "O",
          "element": "O",
          "coord": [
            6.995500087738037,
            5.971399784088135,
            17.856199264526367
          ]
        },
        {
          "atom_index": 2743,
          "name": "CB",
          "element": "C",
          "coord": [
            6.844900131225586,
            6.210599899291992,
            17.88279914855957
          ]
        },
        {
          "atom_index": 2744,
          "name": "OG1",
          "element": "O",
          "coord": [
            6.767099857330322,
            6.10260009765625,
            17.93630027770996
          ]
        },
        {
          "atom_index": 2745,
          "name": "CG2",
          "element": "C",
          "coord": [
            6.755499839782715,
            6.332699775695801,
            17.86359977722168
          ]
        }
      ]
    },
    {
      "id": "A:369",
      "chain": "A",
      "resseq": 369,
      "icode": "",
      "resname": "ALA",
      "hetflag": " ",
      "sasa": 0.22585824131965637,
      "atoms": [
        {
          "atom_index": 2746,
          "name": "N",
          "element": "N",
          "coord": [
            7.1203999519348145,
            6.067399978637695,
            17.695100784301758
          ]
        },
        {
          "atom_index": 2747,
          "name": "CA",
          "element": "C",
          "coord": [
            7.228099822998047,
            5.9704999923706055,
            17.705299377441406
          ]
        },
        {
          "atom_index": 2748,
          "name": "C",
          "element": "C",
          "coord": [
            7.284999847412109,
            5.9679999351501465,
            17.846500396728516
          ]
        },
        {
          "atom_index": 2749,
          "name": "O",
          "element": "O",
          "coord": [
            7.287099838256836,
            6.069900035858154,
            17.91550064086914
          ]
        },
        {
          "atom_index": 2750,
          "name": "CB",
          "element": "C",
          "coord": [
            7.337900161743164,
            6.003799915313721,
            17.60540008544922
          ]
        }
      ]
    },
    {
      "id": "A:370",
      "chain": "A",
      "resseq": 370,
      "icode": "",
      "resname": "PRO",
      "hetflag": " ",
      "sasa": 0.22585824131965637,
      "atoms": [
        {
          "atom_index": 2751,
          "name": "N",
          "element": "N",
          "coord": [
            7.329800128936768,
            5.850200176239014,
            17.89240074157715
          ]
        },
        {
          "atom_index": 2752,
          "name": "CA",
          "element": "C",
          "coord": [
            7.386000156402588,
            5.842899799346924,
            18.02720069885254
          ]
        },
        {
          "atom_index": 2753,
          "name": "C",
          "element": "C",
          "coord": [
            7.492499828338623,
            5.950500011444092,
            18.044200897216797
          ]
        },
        {
          "atom_index": 2754,
          "name": "O",
          "element": "O",
          "coord": [
            7.5457000732421875,
            6.003300189971924,
            17.946199417114258
          ]
        },
        {
          "atom_index": 2755,
          "name": "CB",
          "element": "C",
          "coord": [
            7.44379997253418,
            5.702199935913086,
            18.03179931640625
          ]
        },
        {
          "atom_index": 2756,
          "name": "CG",
          "element": "C",
          "coord": [
            7.3445000648498535,
            5.62470006942749,
            17.949199676513672
          ]
        },
        {
          "atom_index": 2757,
          "name": "CD",
          "element": "C",
          "coord": [
            7.3231000900268555,
            5.716400146484375,
            17.830299377441406
          ]
        }
      ]
    },
    {
      "id": "A:371",
      "chain": "A",
      "resseq": 371,
      "icode": "",
      "resname": "LEU",
      "hetflag": " ",
      "sasa": 0.0,
      "atoms": [
        {
          "atom_index": 2758,
          "name": "N",
          "element": "N",
          "coord": [
            7.522200107574463,
            5.984899997711182,
            18.168500900268555
          ]
        },
        {
          "atom_index": 2759,
          "name": "CA",
          "element": "C",
          "coord": [
            7.622700214385986,
            6.085999965667725,
            18.194499969482422
          ]
        },
        {
          "atom_index": 2760,
          "name": "C",
          "element": "C",
          "coord": [
            7.756100177764893,
            6.013199806213379,
            18.18910026550293
          ]
        },
        {
          "atom_index": 2761,
          "name": "O",
          "element": "O",
          "coord": [
            7.7657999992370605,
            5.898200035095215,
            18.23200035095215
          ]
        },
        {
          "atom_index": 2762,
          "name": "CB",
          "element": "C",
          "coord": [
            7.5991997718811035,
            6.149099826812744,
            18.331499099731445
          ]
        },
        {
          "atom_index": 2763,
          "name": "CG",
          "element": "C",
          "coord": [
            7.661300182342529,
            6.286799907684326,
            18.354000091552734
          ]
        },
        {
          "atom_index": 2764,
          "name": "CD1",
          "element": "C",
          "coord": [
            7.624800205230713,
            6.38129997253418,
            18.2406005859375
          ]
        },
        {
          "atom_index": 2765,
          "name": "CD2",
          "element": "C",
          "coord": [
            7.611599922180176,
            6.341599941253662,
            18.486000061035156
          ]
        }
      ]
    },
    {
      "id": "A:372",
      "chain": "A",
      "resseq": 372,
      "icode": "",
      "resname": "GLN",
      "hetflag": " ",
      "sasa": 1.5153889656066895,
      "atoms": [
        {
          "atom_index": 2766,
          "name": "N",
          "element": "N",
          "coord": [
            7.857600212097168,
            6.07889986038208,
            18.134000778198242
          ]
        },
        {
          "atom_index": 2767,
          "name": "CA",
          "element": "C",
          "coord": [
            7.989200115203857,
            6.01800012588501,
            18.121200561523438
          ]
        },
        {
          "atom_index": 2768,
          "name": "C",
          "element": "C",
          "coord": [
            8.085800170898438,
            6.068699836730957,
            18.22610092163086
          ]
        },
        {
          "atom_index": 2769,
          "name": "O",
          "element": "O",
          "coord": [
            8.090299606323242,
            6.188000202178955,
            18.25550079345703
          ]
        },
        {
          "atom_index": 2770,
          "name": "CB",
          "element": "C",
          "coord": [
            8.04699993133545,
            6.044300079345703,
            17.981599807739258
          ]
        },
        {
          "atom_index": 2771,
          "name": "CG",
          "element": "C",
          "coord": [
            7.962900161743164,
            5.985899925231934,
            17.868999481201172
          ]
        },
        {
          "atom_index": 2772,
          "name": "CD",
          "element": "C",
          "coord": [
            7.948299884796143,
            5.834799766540527,
            17.8789005279541
          ]
        },
        {
          "atom_index": 2773,
          "name": "OE1",
          "element": "O",
          "coord": [
            7.854599952697754,
            5.7769999504089355,
            17.823999404907227
          ]
        },
        {
          "atom_index": 2774,
          "name": "NE2",
          "element": "N",
          "coord": [
            8.041600227355957,
            5.770199775695801,
            17.94860076904297
          ]
        }
      ]
    },
    {
      "id": "A:373",
      "chain": "A",
      "resseq": 373,
      "icode": "",
      "resname": "PRO",
      "hetflag": " ",
      "sasa": 0.0,
      "atoms": [
        {
          "atom_index": 2775,
          "name": "N",
          "element": "N",
          "coord": [
            8.165300369262695,
            5.977700233459473,
            18.28380012512207
          ]
        },
        {
          "atom_index": 2776,
          "name": "CA",
          "element": "C",
          "coord": [
            8.263299942016602,
            6.012899875640869,
            18.386600494384766
          ]
        },
        {
          "atom_index": 2777,
          "name": "C",
          "element": "C",
          "coord": [
            8.342300415039062,
            6.139800071716309,
            18.354400634765625
          ]
        },
        {
          "atom_index": 2778,
          "name": "O",
          "element": "O",
          "coord": [
            8.374899864196777,
            6.217199802398682,
            18.44420051574707
          ]
        },
        {
          "atom_index": 2779,
          "name": "CB",
          "element": "C",
          "coord": [
            8.351499557495117,
            5.888700008392334,
            18.392499923706055
          ]
        },
        {
          "atom_index": 2780,
          "name": "CG",
          "element": "C",
          "coord": [
            8.25220012664795,
            5.779200077056885,
            18.369199752807617
          ]
        },
        {
          "atom_index": 2781,
          "name": "CD",
          "element": "C",
          "coord": [
            8.168800354003906,
            5.833199977874756,
            18.2549991607666
          ]
        }
      ]
    },
    {
      "id": "A:374",
      "chain": "A",
      "resseq": 374,
      "icode": "",
      "resname": "GLU",
      "hetflag": " ",
      "sasa": 4.921802520751953,
      "atoms": [
        {
          "atom_index": 2782,
          "name": "N",
          "element": "N",
          "coord": [
            8.371700286865234,
            6.161200046539307,
            18.226200103759766
          ]
        },
        {
          "atom_index": 2783,
          "name": "CA",
          "element": "C",
          "coord": [
            8.448399543762207,
            6.27839994430542,
            18.183500289916992
          ]
        },
        {
          "atom_index": 2784,
          "name": "C",
          "element": "C",
          "coord": [
            8.364700317382812,
            6.405600070953369,
            18.18910026550293
          ]
        },
        {
          "atom_index": 2785,
          "name": "O",
          "element": "O",
          "coord": [
            8.418100357055664,
            6.515900135040283,
            18.20170021057129
          ]
        },
        {
          "atom_index": 2786,
          "name": "CB",
          "element": "C",
          "coord": [
            8.501399993896484,
            6.2600998878479,
            18.040700912475586
          ]
        },
        {
          "atom_index": 2787,
          "name": "CG",
          "element": "C",
          "coord": [
            8.56760025024414,
            6.1255998611450195,
            18.012300491333008
          ]
        },
        {
          "atom_index": 2788,
          "name": "CD",
          "element": "C",
          "coord": [
            8.466500282287598,
            6.017600059509277,
            17.97800064086914
          ]
        },
        {
          "atom_index": 2789,
          "name": "OE1",
          "element": "O",
          "coord": [
            8.381699562072754,
            6.042799949645996,
            17.88909912109375
          ]
        },
        {
          "atom_index": 2790,
          "name": "OE2",
          "element": "O",
          "coord": [
            8.472000122070312,
            5.9079999923706055,
            18.038700103759766
          ]
        }
      ]
    },
    {
      "id": "A:375",
      "chain": "A",
      "resseq": 375,
      "icode": "",
      "resname": "GLN",
      "hetflag": " ",
      "sasa": 0.06330374628305435,
      "atoms": [
        {
          "atom_index": 2791,
          "name": "N",
          "element": "N",
          "coord": [
            8.23330020904541,
            6.390200138092041,
            18.1781005859375
          ]
        },
        {
          "atom_index": 2792,
          "name": "CA",
          "element": "C",
          "coord": [
            8.14330005645752,
            6.504499912261963,
            18.18239974975586
          ]
        },
        {
          "atom_index": 2793,
          "name": "C",
          "element": "C",
          "coord": [
            8.140999794006348,
            6.564899921417236,
            18.32379913330078
          ]
        },
        {
          "atom_index": 2794,
          "name": "O",
          "element": "O",
          "coord": [
            8.121000289916992,
            6.685500144958496,
            18.341100692749023
          ]
        },
        {
          "atom_index": 2795,
          "name": "CB",
          "element": "C",
          "coord": [
            8.002799987792969,
            6.461299896240234,
            18.138099670410156
          ]
        },
        {
          "atom_index": 2796,
          "name": "CG",
          "element": "C",
          "coord": [
            7.997099876403809,
            6.41379976272583,
            17.992300033569336
          ]
        },
        {
          "atom_index": 2797,
          "name": "CD",
          "element": "C",
          "coord": [
            7.856200218200684,
            6.378399848937988,
            17.94420051574707
          ]
        },
        {
          "atom_index": 2798,
          "name": "OE1",
          "element": "O",
          "coord": [
            7.800899982452393,
            6.273600101470947,
            17.97920036315918
          ]
        },
        {
          "atom_index": 2799,
          "name": "NE2",
          "element": "N",
          "coord": [
            7.797900199890137,
            6.466700077056885,
            17.86359977722168
          ]
        }
      ]
    },
    {
      "id": "A:376",
      "chain": "A",
      "resseq": 376,
      "icode": "",
      "resname": "LEU",
      "hetflag": " ",
      "sasa": 0.0,
      "atoms": [
        {
          "atom_index": 2800,
          "name": "N",
          "element": "N",
          "coord": [
            8.164400100708008,
            6.480599880218506,
            18.424100875854492
          ]
        },
        {
          "atom_index": 2801,
          "name": "CA",
          "element": "C",
          "coord": [
            8.16569995880127,
            6.524700164794922,
            18.562999725341797
          ]
        },
        {
          "atom_index": 2802,
          "name": "C",
          "element": "C",
          "coord": [
            8.279999732971191,
            6.622600078582764,
            18.591699600219727
          ]
        },
        {
          "atom_index": 2803,
          "name": "O",
          "element": "O",
          "coord": [
            8.280200004577637,
            6.690700054168701,
            18.693899154663086
          ]
        },
        {
          "atom_index": 2804,
          "name": "CB",
          "element": "C",
          "coord": [
            8.177900314331055,
            6.404099941253662,
            18.656600952148438
          ]
        },
        {
          "atom_index": 2805,
          "name": "CG",
          "element": "C",
          "coord": [
            8.064900398254395,
            6.301000118255615,
            18.65530014038086
          ]
        },
        {
          "atom_index": 2806,
          "name": "CD1",
          "element": "C",
          "coord": [
            8.099900245666504,
            6.185200214385986,
            18.747800827026367
          ]
        },
        {
          "atom_index": 2807,
          "name": "CD2",
          "element": "C",
          "coord": [
            7.935299873352051,
            6.366399765014648,
            18.698299407958984
          ]
        }
      ]
    },
    {
      "id": "A:377",
      "chain": "A",
      "resseq": 377,
      "icode": "",
      "resname": "GLN",
      "hetflag": " ",
      "sasa": 0.12759064137935638,
      "atoms": [
        {
          "atom_index": 2808,
          "name": "N",
          "element": "N",
          "coord": [
            8.377099990844727,
            6.629700183868408,
            18.50149917602539
          ]
        },
        {
          "atom_index": 2809,
          "name": "CA",
          "element": "C",
          "coord": [
            8.491100311279297,
            6.719200134277344,
            18.520700454711914
          ]
        },
        {
          "atom_index": 2810,
          "name": "C",
          "element": "C",
          "coord": [
            8.444899559020996,
            6.864799976348877,
            18.51490020751953
          ]
        },
        {
          "atom_index": 2811,
          "name": "O",
          "element": "O",
          "coord": [
            8.524399757385254,
            6.957900047302246,
            18.525299072265625
          ]
        },
        {
          "atom_index": 2812,
          "name": "CB",
          "element": "C",
          "coord": [
            8.597999572753906,
            6.692200183868408,
            18.41390037536621
          ]
        },
        {
          "atom_index": 2813,
          "name": "CG",
          "element": "C",
          "coord": [
            8.632499694824219,
            6.543700218200684,
            18.39550018310547
          ]
        },
        {
          "atom_index": 2814,
          "name": "CD",
          "element": "C",
          "coord": [
            8.693099975585938,
            6.479300022125244,
            18.519800186157227
          ]
        },
        {
          "atom_index": 2815,
          "name": "OE1",
          "element": "O",
          "coord": [
            8.703100204467773,
            6.355899810791016,
            18.529499053955078
          ]
        },
        {
          "atom_index": 2816,
          "name": "NE2",
          "element": "N",
          "coord": [
            8.73490047454834,
            6.562600135803223,
            18.614999771118164
          ]
        }
      ]
    },
    {
      "id": "A:378",
      "chain": "A",
      "resseq": 378,
      "icode": "",
      "resname": "VAL",
      "hetflag": " ",
      "sasa": 0.0,
      "atoms": [
        {
          "atom_index": 2817,
          "name": "N",
          "element": "N",
          "coord": [
            8.314800262451172,
            6.8831000328063965,
            18.49810028076172
          ]
        },
        {
          "atom_index": 2818,
          "name": "CA",
          "element": "C",
          "coord": [
            8.256400108337402,
            7.015900135040283,
            18.492000579833984
          ]
        },
        {
          "atom_index": 2819,
          "name": "C",
          "element": "C",
          "coord": [
            8.259900093078613,
            7.085299968719482,
            18.6289005279541
          ]
        },
        {
          "atom_index": 2820,
          "name": "O",
          "element": "O",
          "coord": [
            8.267200469970703,
            7.208099842071533,
            18.63719940185547
          ]
        },
        {
          "atom_index": 2821,
          "name": "CB",
          "element": "C",
          "coord": [
            8.10990047454834,
            7.007599830627441,
            18.44230079650879
          ]
        },
        {
          "atom_index": 2822,
          "name": "CG1",
          "element": "C",
          "coord": [
            8.040300369262695,
            7.140999794006348,
            18.45789909362793
          ]
        },
        {
          "atom_index": 2823,
          "name": "CG2",
          "element": "C",
          "coord": [
            8.10789966583252,
            6.966300010681152,
            18.296499252319336
          ]
        }
      ]
    },
    {
      "id": "A:379",
      "chain": "A",
      "resseq": 379,
      "icode": "",
      "resname": "PHE",
      "hetflag": " ",
      "sasa": 0.0,
      "atoms": [
        {
          "atom_index": 2824,
          "name": "N",
          "element": "N",
          "coord": [
            8.257100105285645,
            7.007199764251709,
            18.7362003326416
          ]
        },
        {
          "atom_index": 2825,
          "name": "CA",
          "element": "C",
          "coord": [
            8.25629997253418,
            7.065700054168701,
            18.86949920654297
          ]
        },
        {
          "atom_index": 2826,
          "name": "C",
          "element": "C",
          "coord": [
            8.3927001953125,
            7.0929999351501465,
            18.930099487304688
          ]
        },
        {
          "atom_index": 2827,
          "name": "O",
          "element": "O",
          "coord": [
            8.402099609375,
            7.134399890899658,
            19.046199798583984
          ]
        },
        {
          "atom_index": 2828,
          "name": "CB",
          "element": "C",
          "coord": [
            8.176799774169922,
            6.9766998291015625,
            18.96470069885254
          ]
        },
        {
          "atom_index": 2829,
          "name": "CG",
          "element": "C",
          "coord": [
            8.037199974060059,
            6.949999809265137,
            18.918899536132812
          ]
        },
        {
          "atom_index": 2830,
          "name": "CD1",
          "element": "C",
          "coord": [
            8.003800392150879,
            6.82859992980957,
            18.861099243164062
          ]
        },
        {
          "atom_index": 2831,
          "name": "CD2",
          "element": "C",
          "coord": [
            7.939700126647949,
            7.047800064086914,
            18.930099487304688
          ]
        },
        {
          "atom_index": 2832,
          "name": "CE1",
          "element": "C",
          "coord": [
            7.875100135803223,
            6.8043999671936035,
            18.815000534057617
          ]
        },
        {
          "atom_index": 2833,
          "name": "CE2",
          "element": "C",
          "coord": [
            7.810500144958496,
            7.0243000984191895,
            18.884000778198242
          ]
        },
        {
          "atom_index": 2834,
          "name": "CZ",
          "element": "C",
          "coord": [
            7.778600215911865,
            6.902100086212158,
            18.826400756835938
          ]
        }
      ]
    },
    {
      "id": "A:380",
      "chain": "A",
      "resseq": 380,
      "icode": "",
      "resname": "GLU",
      "hetflag": " ",
      "sasa": 1.2611943483352661,
      "atoms": [
        {
          "atom_index": 2835,
          "name": "N",
          "element": "N",
          "coord": [
            8.498000144958496,
            7.072299957275391,
            18.851999282836914
          ]
        },
        {
          "atom_index": 2836,
          "name": "CA",
          "element": "C",
          "coord": [
            8.632699966430664,
            7.09250020980835,
            18.903099060058594
          ]
        },
        {
          "atom_index": 2837,
          "name": "C",
          "element": "C",
          "coord": [
            8.660900115966797,
            7.235899925231934,
            18.944900512695312
          ]
        },
        {
          "atom_index": 2838,
          "name": "O",
          "element": "O",
          "coord": [
            8.751999855041504,
            7.261099815368652,
            19.023300170898438
          ]
        },
        {
          "atom_index": 2839,
          "name": "CB",
          "element": "C",
          "coord": [
            8.735400199890137,
            7.043600082397461,
            18.800399780273438
          ]
        },
        {
          "atom_index": 2840,
          "name": "CG",
          "element": "C",
          "coord": [
            8.704500198364258,
            6.901700019836426,
            18.748899459838867
          ]
        },
        {
          "atom_index": 2841,
          "name": "CD",
          "element": "C",
          "coord": [
            8.828200340270996,
            6.8225998878479,
            18.708599090576172
          ]
        },
        {
          "atom_index": 2842,
          "name": "OE1",
          "element": "O",
          "coord": [
            8.906599998474121,
            6.785600185394287,
            18.7987003326416
          ]
        },
        {
          "atom_index": 2843,
          "name": "OE2",
          "element": "O",
          "coord": [
            8.846799850463867,
            6.797299861907959,
            18.587200164794922
          ]
        }
      ]
    },
    {
      "id": "A:381",
      "chain": "A",
      "resseq": 381,
      "icode": "",
      "resname": "THR",
      "hetflag": " ",
      "sasa": 0.935698390007019,
      "atoms": [
        {
          "atom_index": 2844,
          "name": "N",
          "element": "N",
          "coord": [
            8.582300186157227,
            7.3302998542785645,
            18.894699096679688
          ]
        },
        {
          "atom_index": 2845,
          "name": "CA",
          "element": "C",
          "coord": [
            8.602800369262695,
            7.46999979019165,
            18.932199478149414
          ]
        },
        {
          "atom_index": 2846,
          "name": "C",
          "element": "C",
          "coord": [
            8.513099670410156,
            7.507400035858154,
            19.050399780273438
          ]
        },
        {
          "atom_index": 2847,
          "name": "O",
          "element": "O",
          "coord": [
            8.534099578857422,
            7.610000133514404,
            19.116199493408203
          ]
        },
        {
          "atom_index": 2848,
          "name": "CB",
          "element": "C",
          "coord": [
            8.572699546813965,
            7.565400123596191,
            18.813499450683594
          ]
        },
        {
          "atom_index": 2849,
          "name": "OG1",
          "element": "O",
          "coord": [
            8.439299583435059,
            7.543399810791016,
            18.766199111938477
          ]
        },
        {
          "atom_index": 2850,
          "name": "CG2",
          "element": "C",
          "coord": [
            8.670100212097168,
            7.541200160980225,
            18.69890022277832
          ]
        }
      ]
    },
    {
      "id": "A:382",
      "chain": "A",
      "resseq": 382,
      "icode": "",
      "resname": "LEU",
      "hetflag": " ",
      "sasa": 0.0,
      "atoms": [
        {
          "atom_index": 2851,
          "name": "N",
          "element": "N",
          "coord": [
            8.41409969329834,
            7.421999931335449,
            19.07710075378418
          ]
        },
        {
          "atom_index": 2852,
          "name": "CA",
          "element": "C",
          "coord": [
            8.317299842834473,
            7.442299842834473,
            19.18470001220703
          ]
        },
        {
          "atom_index": 2853,
          "name": "C",
          "element": "C",
          "coord": [
            8.37909984588623,
            7.451900005340576,
            19.324600219726562
          ]
        },
        {
          "atom_index": 2854,
          "name": "O",
          "element": "O",
          "coord": [
            8.448100090026855,
            7.360899925231934,
            19.36989974975586
          ]
        },
        {
          "atom_index": 2855,
          "name": "CB",
          "element": "C",
          "coord": [
            8.212800025939941,
            7.3302001953125,
            19.18160057067871
          ]
        },
        {
          "atom_index": 2856,
          "name": "CG",
          "element": "C",
          "coord": [
            8.095999717712402,
            7.3414998054504395,
            19.28070068359375
          ]
        },
        {
          "atom_index": 2857,
          "name": "CD1",
          "element": "C",
          "coord": [
            8.01729965209961,
            7.468800067901611,
            19.253799438476562
          ]
        },
        {
          "atom_index": 2858,
          "name": "CD2",
          "element": "C",
          "coord": [
            8.00629997253418,
            7.219699859619141,
            19.268400192260742
          ]
        }
      ]
    },
    {
      "id": "A:383",
      "chain": "A",
      "resseq": 383,
      "icode": "",
      "resname": "GLU",
      "hetflag": " ",
      "sasa": 0.0,
      "atoms": [
        {
          "atom_index": 2859,
          "name": "N",
          "element": "N",
          "coord": [
            8.35159969329834,
            7.562900066375732,
            19.392099380493164
          ]
        },
        {
          "atom_index": 2860,
          "name": "CA",
          "element": "C",
          "coord": [
            8.402600288391113,
            7.589399814605713,
            19.52589988708496
          ]
        },
        {
          "atom_index": 2861,
          "name": "C",
          "element": "C",
          "coord": [
            8.291899681091309,
            7.59660005569458,
            19.631399154663086
          ]
        },
        {
          "atom_index": 2862,
          "name": "O",
          "element": "O",
          "coord": [
            8.318099975585938,
            7.5777997970581055,
            19.751100540161133
          ]
        },
        {
          "atom_index": 2863,
          "name": "CB",
          "element": "C",
          "coord": [
            8.478799819946289,
            7.722700119018555,
            19.526500701904297
          ]
        },
        {
          "atom_index": 2864,
          "name": "CG",
          "element": "C",
          "coord": [
            8.614700317382812,
            7.718100070953369,
            19.45829963684082
          ]
        },
        {
          "atom_index": 2865,
          "name": "CD",
          "element": "C",
          "coord": [
            8.666500091552734,
            7.855500221252441,
            19.416500091552734
          ]
        },
        {
          "atom_index": 2866,
          "name": "OE1",
          "element": "O",
          "coord": [
            8.669699668884277,
            7.948699951171875,
            19.50040054321289
          ]
        },
        {
          "atom_index": 2867,
          "name": "OE2",
          "element": "O",
          "coord": [
            8.705100059509277,
            7.869200229644775,
            19.29829978942871
          ]
        }
      ]
    },
    {
      "id": "A:384",
      "chain": "A",
      "resseq": 384,
      "icode": "",
      "resname": "GLU",
      "hetflag": " ",
      "sasa": 0.0,
      "atoms": [
        {
          "atom_index": 2868,
          "name": "N",
          "element": "N",
          "coord": [
            8.16919994354248,
            7.623600006103516,
            19.586700439453125
          ]
        },
        {
          "atom_index": 2869,
          "name": "CA",
          "element": "C",
          "coord": [
            8.056099891662598,
            7.638700008392334,
            19.67770004272461
          ]
        },
        {
          "atom_index": 2870,
          "name": "C",
          "element": "C",
          "coord": [
            7.9197001457214355,
            7.596700191497803,
            19.624000549316406
          ]
        },
        {
          "atom_index": 2871,
          "name": "O",
          "element": "O",
          "coord": [
            7.88700008392334,
            7.6178998947143555,
            19.507400512695312
          ]
        },
        {
          "atom_index": 2872,
          "name": "CB",
          "element": "C",
          "coord": [
            8.04740047454834,
            7.784900188446045,
            19.723100662231445
          ]
        },
        {
          "atom_index": 2873,
          "name": "CG",
          "element": "C",
          "coord": [
            7.936999797821045,
            7.8155999183654785,
            19.824100494384766
          ]
        },
        {
          "atom_index": 2874,
          "name": "CD",
          "element": "C",
          "coord": [
            7.934100151062012,
            7.9633002281188965,
            19.86400032043457
          ]
        },
        {
          "atom_index": 2875,
          "name": "OE1",
          "element": "O",
          "coord": [
            8.035400390625,
            8.033599853515625,
            19.842100143432617
          ]
        },
        {
          "atom_index": 2876,
          "name": "OE2",
          "element": "O",
          "coord": [
            7.831699848175049,
            8.009499549865723,
            19.917999267578125
          ]
        }
      ]
    },
    {
      "id": "A:385",
      "chain": "A",
      "resseq": 385,
      "icode": "",
      "resname": "ILE",
      "hetflag": " ",
      "sasa": 0.0,
      "atoms": [
        {
          "atom_index": 2877,
          "name": "N",
          "element": "N",
          "coord": [
            7.841100215911865,
            7.537499904632568,
            19.713499069213867
          ]
        },
        {
          "atom_index": 2878,
          "name": "CA",
          "element": "C",
          "coord": [
            7.7052001953125,
            7.492800235748291,
            19.686500549316406
          ]
        },
        {
          "atom_index": 2879,
          "name": "C",
          "element": "C",
          "coord": [
            7.624100208282471,
            7.5482001304626465,
            19.80299949645996
          ]
        },
        {
          "atom_index": 2880,
          "name": "O",
          "element": "O",
          "coord": [
            7.65369987487793,
            7.5183000564575195,
            19.918100357055664
          ]
        },
        {
          "atom_index": 2881,
          "name": "CB",
          "element": "C",
          "coord": [
            7.6940999031066895,
            7.338399887084961,
            19.686899185180664
          ]
        },
        {
          "atom_index": 2882,
          "name": "CG1",
          "element": "C",
          "coord": [
            7.76140022277832,
            7.280799865722656,
            19.561599731445312
          ]
        },
        {
          "atom_index": 2883,
          "name": "CG2",
          "element": "C",
          "coord": [
            7.546899795532227,
            7.296299934387207,
            19.69610023498535
          ]
        },
        {
          "atom_index": 2884,
          "name": "CD1",
          "element": "C",
          "coord": [
            7.771299839019775,
            7.127999782562256,
            19.55900001525879
          ]
        }
      ]
    },
    {
      "id": "A:386",
      "chain": "A",
      "resseq": 386,
      "icode": "",
      "resname": "THR",
      "hetflag": " ",
      "sasa": 0.0,
      "atoms": [
        {
          "atom_index": 2885,
          "name": "N",
          "element": "N",
          "coord": [
            7.523499965667725,
            7.629899978637695,
            19.774099349975586
          ]
        },
        {
          "atom_index": 2886,
          "name": "CA",
          "element": "C",
          "coord": [
            7.4415998458862305,
            7.6875,
            19.880199432373047
          ]
        },
        {
          "atom_index": 2887,
          "name": "C",
          "element": "C",
          "coord": [
            7.342199802398682,
            7.584499835968018,
            19.930599212646484
          ]
        },
        {
          "atom_index": 2888,
          "name": "O",
          "element": "O",
          "coord": [
            7.296599864959717,
            7.591700077056885,
            20.045900344848633
          ]
        },
        {
          "atom_index": 2889,
          "name": "CB",
          "element": "C",
          "coord": [
            7.3632001876831055,
            7.813199996948242,
            19.83209991455078
          ]
        },
        {
          "atom_index": 2890,
          "name": "OG1",
          "element": "O",
          "coord": [
            7.286200046539307,
            7.781799793243408,
            19.71489906311035
          ]
        },
        {
          "atom_index": 2891,
          "name": "CG2",
          "element": "C",
          "coord": [
            7.460400104522705,
            7.927700042724609,
            19.802499771118164
          ]
        }
      ]
    },
    {
      "id": "A:387",
      "chain": "A",
      "resseq": 387,
      "icode": "",
      "resname": "GLY",
      "hetflag": " ",
      "sasa": 0.0,
      "atoms": [
        {
          "atom_index": 2892,
          "name": "N",
          "element": "N",
          "coord": [
            7.309700012207031,
            7.4882001876831055,
            19.84469985961914
          ]
        },
        {
          "atom_index": 2893,
          "name": "CA",
          "element": "C",
          "coord": [
            7.215400218963623,
            7.384399890899658,
            19.883100509643555
          ]
        },
        {
          "atom_index": 2894,
          "name": "C",
          "element": "C",
          "coord": [
            7.279699802398682,
            7.263899803161621,
            19.949399948120117
          ]
        },
        {
          "atom_index": 2895,
          "name": "O",
          "element": "O",
          "coord": [
            7.346499919891357,
            7.276100158691406,
            20.052200317382812
          ]
        }
      ]
    },
    {
      "id": "A:388",
      "chain": "A",
      "resseq": 388,
      "icode": "",
      "resname": "TYR",
      "hetflag": " ",
      "sasa": 0.0,
      "atoms": [
        {
          "atom_index": 2896,
          "name": "N",
          "element": "N",
          "coord": [
            7.259300231933594,
            7.146599769592285,
            19.891700744628906
          ]
        },
        {
          "atom_index": 2897,
          "name": "CA",
          "element": "C",
          "coord": [
            7.3165998458862305,
            7.025300025939941,
            19.94809913635254
          ]
        },
        {
          "atom_index": 2898,
          "name": "C",
          "element": "C",
          "coord": [
            7.377999782562256,
            6.942800045013428,
            19.836599349975586
          ]
        },
        {
          "atom_index": 2899,
          "name": "O",
          "element": "O",
          "coord": [
            7.365799903869629,
            6.9766998291015625,
            19.718799591064453
          ]
        },
        {
          "atom_index": 2900,
          "name": "CB",
          "element": "C",
          "coord": [
            7.207900047302246,
            6.9440999031066895,
            20.020099639892578
          ]
        },
        {
          "atom_index": 2901,
          "name": "CG",
          "element": "C",
          "coord": [
            7.093500137329102,
            6.899199962615967,
            19.930999755859375
          ]
        },
        {
          "atom_index": 2902,
          "name": "CD1",
          "element": "C",
          "coord": [
            7.104400157928467,
            6.784599781036377,
            19.85140037536621
          ]
        },
        {
          "atom_index": 2903,
          "name": "CD2",
          "element": "C",
          "coord": [
            6.974800109863281,
            6.972400188446045,
            19.92449951171875
          ]
        },
        {
          "atom_index": 2904,
          "name": "CE1",
          "element": "C",
          "coord": [
            6.999599933624268,
            6.743800163269043,
            19.7677001953125
          ]
        },
        {
          "atom_index": 2905,
          "name": "CE2",
          "element": "C",
          "coord": [
            6.869500160217285,
            6.933199882507324,
            19.840700149536133
          ]
        },
        {
          "atom_index": 2906,
          "name": "CZ",
          "element": "C",
          "coord": [
            6.882400035858154,
            6.81879997253418,
            19.763200759887695
          ]
        },
        {
          "atom_index": 2907,
          "name": "OH",
          "element": "O",
          "coord": [
            6.777699947357178,
            6.779200077056885,
            19.68269920349121
          ]
        }
      ]
    },
    {
      "id": "A:389",
      "chain": "A",
      "resseq": 389,
      "icode": "",
      "resname": "LEU",
      "hetflag": " ",
      "sasa": 0.0,
      "atoms": [
        {
          "atom_index": 2908,
          "name": "N",
          "element": "N",
          "coord": [
            7.446599960327148,
            6.835999965667725,
            19.873199462890625
          ]
        },
        {
          "atom_index": 2909,
          "name": "CA",
          "element": "C",
          "coord": [
            7.505099773406982,
            6.748499870300293,
            19.773500442504883
          ]
        },
        {
          "atom_index": 2910,
          "name": "C",
          "element": "C",
          "coord": [
            7.4532999992370605,
            6.610199928283691,
            19.809999465942383
          ]
        },
        {
          "atom_index": 2911,
          "name": "O",
          "element": "O",
          "coord": [
            7.466100215911865,
            6.565499782562256,
            19.92490005493164
          ]
        },
        {
          "atom_index": 2912,
          "name": "CB",
          "element": "C",
          "coord": [
            7.658299922943115,
            6.7546000480651855,
            19.77869987487793
          ]
        },
        {
          "atom_index": 2913,
          "name": "CG",
          "element": "C",
          "coord": [
            7.735499858856201,
            6.653600215911865,
            19.6924991607666
          ]
        },
        {
          "atom_index": 2914,
          "name": "CD1",
          "element": "C",
          "coord": [
            7.692200183868408,
            6.666500091552734,
            19.547399520874023
          ]
        },
        {
          "atom_index": 2915,
          "name": "CD2",
          "element": "C",
          "coord": [
            7.8867998123168945,
            6.676199913024902,
            19.70490074157715
          ]
        }
      ]
    },
    {
      "id": "A:390",
      "chain": "A",
      "resseq": 390,
      "icode": "",
      "resname": "TYR",
      "hetflag": " ",
      "sasa": 0.0,
      "atoms": [
        {
          "atom_index": 2916,
          "name": "N",
          "element": "N",
          "coord": [
            7.391600131988525,
            6.544300079345703,
            19.712600708007812
          ]
        },
        {
          "atom_index": 2917,
          "name": "CA",
          "element": "C",
          "coord": [
            7.334799766540527,
            6.411300182342529,
            19.73270034790039
          ]
        },
        {
          "atom_index": 2918,
          "name": "C",
          "element": "C",
          "coord": [
            7.390900135040283,
            6.321199893951416,
            19.622699737548828
          ]
        },
        {
          "atom_index": 2919,
          "name": "O",
          "element": "O",
          "coord": [
            7.384099960327148,
            6.355899810791016,
            19.5049991607666
          ]
        },
        {
          "atom_index": 2920,
          "name": "CB",
          "element": "C",
          "coord": [
            7.18149995803833,
            6.42080020904541,
            19.72319984436035
          ]
        },
        {
          "atom_index": 2921,
          "name": "CG",
          "element": "C",
          "coord": [
            7.105800151824951,
            6.290900230407715,
            19.738500595092773
          ]
        },
        {
          "atom_index": 2922,
          "name": "CD1",
          "element": "C",
          "coord": [
            7.040800094604492,
            6.259799957275391,
            19.85810089111328
          ]
        },
        {
          "atom_index": 2923,
          "name": "CD2",
          "element": "C",
          "coord": [
            7.0954999923706055,
            6.200399875640869,
            19.632299423217773
          ]
        },
        {
          "atom_index": 2924,
          "name": "CE1",
          "element": "C",
          "coord": [
            6.96619987487793,
            6.14169979095459,
            19.87190055847168
          ]
        },
        {
          "atom_index": 2925,
          "name": "CE2",
          "element": "C",
          "coord": [
            7.021500110626221,
            6.081399917602539,
            19.645200729370117
          ]
        },
        {
          "atom_index": 2926,
          "name": "CZ",
          "element": "C",
          "coord": [
            6.957200050354004,
            6.053100109100342,
            19.764999389648438
          ]
        },
        {
          "atom_index": 2927,
          "name": "OH",
          "element": "O",
          "coord": [
            6.884200096130371,
            5.937300205230713,
            19.778600692749023
          ]
        }
      ]
    },
    {
      "id": "A:391",
      "chain": "A",
      "resseq": 391,
      "icode": "",
      "resname": "ILE",
      "hetflag": " ",
      "sasa": 0.0,
      "atoms": [
        {
          "atom_index": 2928,
          "name": "N",
          "element": "N",
          "coord": [
            7.446000099182129,
            6.206500053405762,
            19.66080093383789
          ]
        },
        {
          "atom_index": 2929,
          "name": "CA",
          "element": "C",
          "coord": [
            7.503900051116943,
            6.114099979400635,
            19.565000534057617
          ]
        },
        {
          "atom_index": 2930,
          "name": "C",
          "element": "C",
          "coord": [
            7.4644999504089355,
            5.971199989318848,
            19.59869956970215
          ]
        },
        {
          "atom_index": 2931,
          "name": "O",
          "element": "O",
          "coord": [
            7.519499778747559,
            5.910900115966797,
            19.690900802612305
          ]
        },
        {
          "atom_index": 2932,
          "name": "CB",
          "element": "C",
          "coord": [
            7.658299922943115,
            6.122399806976318,
            19.565900802612305
          ]
        },
        {
          "atom_index": 2933,
          "name": "CG1",
          "element": "C",
          "coord": [
            7.703700065612793,
            6.268400192260742,
            19.549699783325195
          ]
        },
        {
          "atom_index": 2934,
          "name": "CG2",
          "element": "C",
          "coord": [
            7.714900016784668,
            6.034999847412109,
            19.4552001953125
          ]
        },
        {
          "atom_index": 2935,
          "name": "CD1",
          "element": "C",
          "coord": [
            7.853799819946289,
            6.285600185394287,
            19.541500091552734
          ]
        }
      ]
    },
    {
      "id": "A:392",
      "chain": "A",
      "resseq": 392,
      "icode": "",
      "resname": "SER",
      "hetflag": " ",
      "sasa": 0.0,
      "atoms": [
        {
          "atom_index": 2936,
          "name": "N",
          "element": "N",
          "coord": [
            7.370100021362305,
            5.916800022125244,
            19.523099899291992
          ]
        },
        {
          "atom_index": 2937,
          "name": "CA",
          "element": "C",
          "coord": [
            7.3231000900268555,
            5.780700206756592,
            19.54669952392578
          ]
        },
        {
          "atom_index": 2938,
          "name": "C",
          "element": "C",
          "coord": [
            7.36870002746582,
            5.689599990844727,
            19.43440055847168
          ]
        },
        {
          "atom_index": 2939,
          "name": "O",
          "element": "O",
          "coord": [
            7.330999851226807,
            5.572800159454346,
            19.428600311279297
          ]
        },
        {
          "atom_index": 2940,
          "name": "CB",
          "element": "C",
          "coord": [
            7.1707000732421875,
            5.778500080108643,
            19.557100296020508
          ]
        },
        {
          "atom_index": 2941,
          "name": "OG",
          "element": "O",
          "coord": [
            7.111999988555908,
            5.83459997177124,
            19.440500259399414
          ]
        }
      ]
    },
    {
      "id": "A:393",
      "chain": "A",
      "resseq": 393,
      "icode": "",
      "resname": "ALA",
      "hetflag": " ",
      "sasa": 0.0,
      "atoms": [
        {
          "atom_index": 2942,
          "name": "N",
          "element": "N",
          "coord": [
            7.44890022277832,
            5.745100021362305,
            19.34440040588379
          ]
        },
        {
          "atom_index": 2943,
          "name": "CA",
          "element": "C",
          "coord": [
            7.504499912261963,
            5.670100212097168,
            19.23270034790039
          ]
        },
        {
          "atom_index": 2944,
          "name": "C",
          "element": "C",
          "coord": [
            7.628200054168701,
            5.7434000968933105,
            19.181400299072266
          ]
        },
        {
          "atom_index": 2945,
          "name": "O",
          "element": "O",
          "coord": [
            7.632800102233887,
            5.867099761962891,
            19.17770004272461
          ]
        },
        {
          "atom_index": 2946,
          "name": "CB",
          "element": "C",
          "coord": [
            7.401299953460693,
            5.654200077056885,
            19.121000289916992
          ]
        }
      ]
    },
    {
      "id": "A:394",
      "chain": "A",
      "resseq": 394,
      "icode": "",
      "resname": "TRP",
      "hetflag": " ",
      "sasa": 0.0,
      "atoms": [
        {
          "atom_index": 2947,
          "name": "N",
          "element": "N",
          "coord": [
            7.728799819946289,
            5.666200160980225,
            19.14240074157715
          ]
        },
        {
          "atom_index": 2948,
          "name": "CA",
          "element": "C",
          "coord": [
            7.854100227355957,
            5.722799777984619,
            19.09440040588379
          ]
        },
        {
          "atom_index": 2949,
          "name": "C",
          "element": "C",
          "coord": [
            7.916600227355957,
            5.613800048828125,
            19.007400512695312
          ]
        },
        {
          "atom_index": 2950,
          "name": "O",
          "element": "O",
          "coord": [
            7.897500038146973,
            5.495200157165527,
            19.03420066833496
          ]
        },
        {
          "atom_index": 2951,
          "name": "CB",
          "element": "C",
          "coord": [
            7.942200183868408,
            5.756999969482422,
            19.215900421142578
          ]
        },
        {
          "atom_index": 2952,
          "name": "CG",
          "element": "C",
          "coord": [
            8.055999755859375,
            5.849699974060059,
            19.188899993896484
          ]
        },
        {
          "atom_index": 2953,
          "name": "CD1",
          "element": "C",
          "coord": [
            8.188199996948242,
            5.817200183868408,
            19.18440055847168
          ]
        },
        {
          "atom_index": 2954,
          "name": "CD2",
          "element": "C",
          "coord": [
            8.048399925231934,
            5.9903998374938965,
            19.163299560546875
          ]
        },
        {
          "atom_index": 2955,
          "name": "NE1",
          "element": "N",
          "coord": [
            8.263899803161621,
            5.928999900817871,
            19.15760040283203
          ]
        },
        {
          "atom_index": 2956,
          "name": "CE2",
          "element": "C",
          "coord": [
            8.1806001663208,
            6.0366997718811035,
            19.144100189208984
          ]
        },
        {
          "atom_index": 2957,
          "name": "CE3",
          "element": "C",
          "coord": [
            7.942800045013428,
            6.082099914550781,
            19.154600143432617
          ]
        },
        {
          "atom_index": 2958,
          "name": "CZ2",
          "element": "C",
          "coord": [
            8.21030044555664,
            6.170400142669678,
            19.116600036621094
          ]
        },
        {
          "atom_index": 2959,
          "name": "CZ3",
          "element": "C",
          "coord": [
            7.972499847412109,
            6.216100215911865,
            19.127099990844727
          ]
        },
        {
          "atom_index": 2960,
          "name": "CH2",
          "element": "C",
          "coord": [
            8.105600357055664,
            6.258500099182129,
            19.10849952697754
          ]
        }
      ]
    },
    {
      "id": "A:395",
      "chain": "A",
      "resseq": 395,
      "icode": "",
      "resname": "PRO",
      "hetflag": " ",
      "sasa": 0.0,
      "atoms": [
        {
          "atom_index": 2961,
          "name": "N",
          "element": "N",
          "coord": [
            7.989999771118164,
            5.652500152587891,
            18.900999069213867
          ]
        },
        {
          "atom_index": 2962,
          "name": "CA",
          "element": "C",
          "coord": [
            8.053600311279297,
            5.555300235748291,
            18.810699462890625
          ]
        },
        {
          "atom_index": 2963,
          "name": "C",
          "element": "C",
          "coord": [
            8.160499572753906,
            5.469399929046631,
            18.877099990844727
          ]
        },
        {
          "atom_index": 2964,
          "name": "O",
          "element": "O",
          "coord": [
            8.258000373840332,
            5.522900104522705,
            18.929800033569336
          ]
        },
        {
          "atom_index": 2965,
          "name": "CB",
          "element": "C",
          "coord": [
            8.111000061035156,
            5.644400119781494,
            18.699899673461914
          ]
        },
        {
          "atom_index": 2966,
          "name": "CG",
          "element": "C",
          "coord": [
            8.146599769592285,
            5.769800186157227,
            18.772300720214844
          ]
        },
        {
          "atom_index": 2967,
          "name": "CD",
          "element": "C",
          "coord": [
            8.025199890136719,
            5.79040002822876,
            18.86210060119629
          ]
        }
      ]
    },
    {
      "id": "A:396",
      "chain": "A",
      "resseq": 396,
      "icode": "",
      "resname": "ASP",
      "hetflag": " ",
      "sasa": 2.211503744125366,
      "atoms": [
        {
          "atom_index": 2968,
          "name": "N",
          "element": "N",
          "coord": [
            8.142800331115723,
            5.337100028991699,
            18.874300003051758
          ]
        },
        {
          "atom_index": 2969,
          "name": "CA",
          "element": "C",
          "coord": [
            8.239700317382812,
            5.244900226593018,
            18.935300827026367
          ]
        },
        {
          "atom_index": 2970,
          "name": "C",
          "element": "C",
          "coord": [
            8.383600234985352,
            5.27269983291626,
            18.893999099731445
          ]
        },
        {
          "atom_index": 2971,
          "name": "O",
          "element": "O",
          "coord": [
            8.476400375366211,
            5.253499984741211,
            18.972700119018555
          ]
        },
        {
          "atom_index": 2972,
          "name": "CB",
          "element": "C",
          "coord": [
            8.207799911499023,
            5.099299907684326,
            18.90130043029785
          ]
        },
        {
          "atom_index": 2973,
          "name": "CG",
          "element": "C",
          "coord": [
            8.086199760437012,
            5.0482001304626465,
            18.973899841308594
          ]
        },
        {
          "atom_index": 2974,
          "name": "OD1",
          "element": "O",
          "coord": [
            8.072500228881836,
            5.078400135040283,
            19.09480094909668
          ]
        },
        {
          "atom_index": 2975,
          "name": "OD2",
          "element": "O",
          "coord": [
            8.005000114440918,
            4.976799964904785,
            18.910499572753906
          ]
        }
      ]
    },
    {
      "id": "A:397",
      "chain": "A",
      "resseq": 397,
      "icode": "",
      "resname": "SER",
      "hetflag": " ",
      "sasa": 2.6933798789978027,
      "atoms": [
        {
          "atom_index": 2976,
          "name": "N",
          "element": "N",
          "coord": [
            8.40250015258789,
            5.3171000480651855,
            18.77050018310547
          ]
        },
        {
          "atom_index": 2977,
          "name": "CA",
          "element": "C",
          "coord": [
            8.536399841308594,
            5.346799850463867,
            18.722999572753906
          ]
        },
        {
          "atom_index": 2978,
          "name": "C",
          "element": "C",
          "coord": [
            8.60569953918457,
            5.453100204467773,
            18.80929946899414
          ]
        },
        {
          "atom_index": 2979,
          "name": "O",
          "element": "O",
          "coord": [
            8.727499961853027,
            5.447299957275391,
            18.828100204467773
          ]
        },
        {
          "atom_index": 2980,
          "name": "CB",
          "element": "C",
          "coord": [
            8.531499862670898,
            5.392199993133545,
            18.57710075378418
          ]
        },
        {
          "atom_index": 2981,
          "name": "OG",
          "element": "O",
          "coord": [
            8.44950008392334,
            5.506499767303467,
            18.5625
          ]
        }
      ]
    },
    {
      "id": "A:398",
      "chain": "A",
      "resseq": 398,
      "icode": "",
      "resname": "LEU",
      "hetflag": " ",
      "sasa": 0.0,
      "atoms": [
        {
          "atom_index": 2982,
          "name": "N",
          "element": "N",
          "coord": [
            8.529800415039062,
            5.549499988555908,
            18.8617000579834
          ]
        },
        {
          "atom_index": 2983,
          "name": "CA",
          "element": "C",
          "coord": [
            8.588500022888184,
            5.654099941253662,
            18.945899963378906
          ]
        },
        {
          "atom_index": 2984,
          "name": "C",
          "element": "C",
          "coord": [
            8.60099983215332,
            5.607999801635742,
            19.091899871826172
          ]
        },
        {
          "atom_index": 2985,
          "name": "O",
          "element": "O",
          "coord": [
            8.502699851989746,
            5.567800045013428,
            19.153900146484375
          ]
        },
        {
          "atom_index": 2986,
          "name": "CB",
          "element": "C",
          "coord": [
            8.505999565124512,
            5.783199787139893,
            18.93829917907715
          ]
        },
        {
          "atom_index": 2987,
          "name": "CG",
          "element": "C",
          "coord": [
            8.499600410461426,
            5.854100227355957,
            18.802099227905273
          ]
        },
        {
          "atom_index": 2988,
          "name": "CD1",
          "element": "C",
          "coord": [
            8.431500434875488,
            5.987500190734863,
            18.819799423217773
          ]
        },
        {
          "atom_index": 2989,
          "name": "CD2",
          "element": "C",
          "coord": [
            8.639200210571289,
            5.875699996948242,
            18.744400024414062
          ]
        }
      ]
    },
    {
      "id": "A:399",
      "chain": "A",
      "resseq": 399,
      "icode": "",
      "resname": "PRO",
      "hetflag": " ",
      "sasa": 0.19359277188777924,
      "atoms": [
        {
          "atom_index": 2990,
          "name": "N",
          "element": "N",
          "coord": [
            8.723199844360352,
            5.614200115203857,
            19.148300170898438
          ]
        },
        {
          "atom_index": 2991,
          "name": "CA",
          "element": "C",
          "coord": [
            8.750900268554688,
            5.572800159454346,
            19.286399841308594
          ]
        },
        {
          "atom_index": 2992,
          "name": "C",
          "element": "C",
          "coord": [
            8.713199615478516,
            5.672500133514404,
            19.396099090576172
          ]
        },
        {
          "atom_index": 2993,
          "name": "O",
          "element": "O",
          "coord": [
            8.700200080871582,
            5.635200023651123,
            19.513500213623047
          ]
        },
        {
          "atom_index": 2994,
          "name": "CB",
          "element": "C",
          "coord": [
            8.901100158691406,
            5.545000076293945,
            19.28339958190918
          ]
        },
        {
          "atom_index": 2995,
          "name": "CG",
          "element": "C",
          "coord": [
            8.950499534606934,
            5.6508002281188965,
            19.19059944152832
          ]
        },
        {
          "atom_index": 2996,
          "name": "CD",
          "element": "C",
          "coord": [
            8.84850025177002,
            5.6479997634887695,
            19.077899932861328
          ]
        }
      ]
    },
    {
      "id": "A:400",
      "chain": "A",
      "resseq": 400,
      "icode": "",
      "resname": "ASP",
      "hetflag": " ",
      "sasa": 0.0,
      "atoms": [
        {
          "atom_index": 2997,
          "name": "N",
          "element": "N",
          "coord": [
            8.69729995727539,
            5.798900127410889,
            19.359399795532227
          ]
        },
        {
          "atom_index": 2998,
          "name": "CA",
          "element": "C",
          "coord": [
            8.662799835205078,
            5.900000095367432,
            19.458099365234375
          ]
        },
        {
          "atom_index": 2999,
          "name": "C",
          "element": "C",
          "coord": [
            8.574299812316895,
            6.008699893951416,
            19.399099349975586
          ]
        },
        {
          "atom_index": 3000,
          "name": "O",
          "element": "O",
          "coord": [
            8.52239990234375,
            5.994699954986572,
            19.288000106811523
          ]
        },
        {
          "atom_index": 3001,
          "name": "CB",
          "element": "C",
          "coord": [
            8.790200233459473,
            5.962399959564209,
            19.51689910888672
          ]
        },
        {
          "atom_index": 3002,
          "name": "CG",
          "element": "C",
          "coord": [
            8.877400398254395,
            6.0304999351501465,
            19.411300659179688
          ]
        },
        {
          "atom_index": 3003,
          "name": "OD1",
          "element": "O",
          "coord": [
            8.830300331115723,
            6.053699970245361,
            19.29759979248047
          ]
        },
        {
          "atom_index": 3004,
          "name": "OD2",
          "element": "O",
          "coord": [
            8.994099617004395,
            6.0619001388549805,
            19.442800521850586
          ]
        }
      ]
    },
    {
      "id": "A:401",
      "chain": "A",
      "resseq": 401,
      "icode": "",
      "resname": "LEU",
      "hetflag": " ",
      "sasa": 0.0,
      "atoms": [
        {
          "atom_index": 3005,
          "name": "N",
          "element": "N",
          "coord": [
            8.557100296020508,
            6.117199897766113,
            19.47369956970215
          ]
        },
        {
          "atom_index": 3006,
          "name": "CA",
          "element": "C",
          "coord": [
            8.474100112915039,
            6.228499889373779,
            19.4281005859375
          ]
        },
        {
          "atom_index": 3007,
          "name": "C",
          "element": "C",
          "coord": [
            8.565600395202637,
            6.347700119018555,
            19.399999618530273
          ]
        },
        {
          "atom_index": 3008,
          "name": "O",
          "element": "O",
          "coord": [
            8.525899887084961,
            6.463900089263916,
            19.416400909423828
          ]
        },
        {
          "atom_index": 3009,
          "name": "CB",
          "element": "C",
          "coord": [
            8.371999740600586,
            6.264999866485596,
            19.536699295043945
          ]
        },
        {
          "atom_index": 3010,
          "name": "CG",
          "element": "C",
          "coord": [
            8.28950023651123,
            6.150199890136719,
            19.59670066833496
          ]
        },
        {
          "atom_index": 3011,
          "name": "CD1",
          "element": "C",
          "coord": [
            8.223999977111816,
            6.196400165557861,
            19.72610092163086
          ]
        },
        {
          "atom_index": 3012,
          "name": "CD2",
          "element": "C",
          "coord": [
            8.186200141906738,
            6.101200103759766,
            19.49519920349121
          ]
        }
      ]
    },
    {
      "id": "A:402",
      "chain": "A",
      "resseq": 402,
      "icode": "",
      "resname": "SER",
      "hetflag": " ",
      "sasa": 0.0,
      "atoms": [
        {
          "atom_index": 3013,
          "name": "N",
          "element": "N",
          "coord": [
            8.68809986114502,
            6.318699836730957,
            19.356700897216797
          ]
        },
        {
          "atom_index": 3014,
          "name": "CA",
          "element": "C",
          "coord": [
            8.78499984741211,
            6.424200057983398,
            19.330699920654297
          ]
        },
        {
          "atom_index": 3015,
          "name": "C",
          "element": "C",
          "coord": [
            8.73550033569336,
            6.5320000648498535,
            19.234100341796875
          ]
        },
        {
          "atom_index": 3016,
          "name": "O",
          "element": "O",
          "coord": [
            8.789600372314453,
            6.643199920654297,
            19.233400344848633
          ]
        },
        {
          "atom_index": 3017,
          "name": "CB",
          "element": "C",
          "coord": [
            8.918700218200684,
            6.365300178527832,
            19.28230094909668
          ]
        },
        {
          "atom_index": 3018,
          "name": "OG",
          "element": "O",
          "coord": [
            8.906700134277344,
            6.3028998374938965,
            19.15559959411621
          ]
        }
      ]
    },
    {
      "id": "A:403",
      "chain": "A",
      "resseq": 403,
      "icode": "",
      "resname": "VAL",
      "hetflag": " ",
      "sasa": 0.0,
      "atoms": [
        {
          "atom_index": 3019,
          "name": "N",
          "element": "N",
          "coord": [
            8.633600234985352,
            6.5019001960754395,
            19.153400421142578
          ]
        },
        {
          "atom_index": 3020,
          "name": "CA",
          "element": "C",
          "coord": [
            8.582500457763672,
            6.604400157928467,
            19.06369972229004
          ]
        },
        {
          "atom_index": 3021,
          "name": "C",
          "element": "C",
          "coord": [
            8.543299674987793,
            6.724599838256836,
            19.149900436401367
          ]
        },
        {
          "atom_index": 3022,
          "name": "O",
          "element": "O",
          "coord": [
            8.544599533081055,
            6.838799953460693,
            19.103200912475586
          ]
        },
        {
          "atom_index": 3023,
          "name": "CB",
          "element": "C",
          "coord": [
            8.456199645996094,
            6.559100151062012,
            18.983600616455078
          ]
        },
        {
          "atom_index": 3024,
          "name": "CG1",
          "element": "C",
          "coord": [
            8.487199783325195,
            6.437699794769287,
            18.899200439453125
          ]
        },
        {
          "atom_index": 3025,
          "name": "CG2",
          "element": "C",
          "coord": [
            8.339799880981445,
            6.531400203704834,
            19.078800201416016
          ]
        }
      ]
    },
    {
      "id": "A:404",
      "chain": "A",
      "resseq": 404,
      "icode": "",
      "resname": "PHE",
      "hetflag": " ",
      "sasa": 0.0,
      "atoms": [
        {
          "atom_index": 3026,
          "name": "N",
          "element": "N",
          "coord": [
            8.508399963378906,
            6.698400020599365,
            19.275699615478516
          ]
        },
        {
          "atom_index": 3027,
          "name": "CA",
          "element": "C",
          "coord": [
            8.469400405883789,
            6.8043999671936035,
            19.36870002746582
          ]
        },
        {
          "atom_index": 3028,
          "name": "C",
          "element": "C",
          "coord": [
            8.58489990234375,
            6.84089994430542,
            19.462099075317383
          ]
        },
        {
          "atom_index": 3029,
          "name": "O",
          "element": "O",
          "coord": [
            8.563300132751465,
            6.8927998542785645,
            19.572099685668945
          ]
        },
        {
          "atom_index": 3030,
          "name": "CB",
          "element": "C",
          "coord": [
            8.349699974060059,
            6.759300231933594,
            19.454200744628906
          ]
        },
        {
          "atom_index": 3031,
          "name": "CG",
          "element": "C",
          "coord": [
            8.223899841308594,
            6.736800193786621,
            19.37649917602539
          ]
        },
        {
          "atom_index": 3032,
          "name": "CD1",
          "element": "C",
          "coord": [
            8.159899711608887,
            6.842199802398682,
            19.313199996948242
          ]
        },
        {
          "atom_index": 3033,
          "name": "CD2",
          "element": "C",
          "coord": [
            8.16919994354248,
            6.609799861907959,
            19.366899490356445
          ]
        },
        {
          "atom_index": 3034,
          "name": "CE1",
          "element": "C",
          "coord": [
            8.043100357055664,
            6.820700168609619,
            19.24169921875
          ]
        },
        {
          "atom_index": 3035,
          "name": "CE2",
          "element": "C",
          "coord": [
            8.052399635314941,
            6.587500095367432,
            19.29560089111328
          ]
        },
        {
          "atom_index": 3036,
          "name": "CZ",
          "element": "C",
          "coord": [
            7.9893999099731445,
            6.6930999755859375,
            19.23310089111328
          ]
        }
      ]
    },
    {
      "id": "A:405",
      "chain": "A",
      "resseq": 405,
      "icode": "",
      "resname": "GLN",
      "hetflag": " ",
      "sasa": 0.0,
      "atoms": [
        {
          "atom_index": 3037,
          "name": "N",
          "element": "N",
          "coord": [
            8.707599639892578,
            6.815100193023682,
            19.418399810791016
          ]
        },
        {
          "atom_index": 3038,
          "name": "CA",
          "element": "C",
          "coord": [
            8.822999954223633,
            6.843200206756592,
            19.502500534057617
          ]
        },
        {
          "atom_index": 3039,
          "name": "C",
          "element": "C",
          "coord": [
            8.839699745178223,
            6.98960018157959,
            19.543399810791016
          ]
        },
        {
          "atom_index": 3040,
          "name": "O",
          "element": "O",
          "coord": [
            8.908599853515625,
            7.018099784851074,
            19.64109992980957
          ]
        },
        {
          "atom_index": 3041,
          "name": "CB",
          "element": "C",
          "coord": [
            8.950499534606934,
            6.791299819946289,
            19.436199188232422
          ]
        },
        {
          "atom_index": 3042,
          "name": "CG",
          "element": "C",
          "coord": [
            8.985300064086914,
            6.857100009918213,
            19.304399490356445
          ]
        },
        {
          "atom_index": 3043,
          "name": "CD",
          "element": "C",
          "coord": [
            9.109600067138672,
            6.796599864959717,
            19.242000579833984
          ]
        },
        {
          "atom_index": 3044,
          "name": "OE1",
          "element": "O",
          "coord": [
            9.217499732971191,
            6.799200057983398,
            19.302200317382812
          ]
        },
        {
          "atom_index": 3045,
          "name": "NE2",
          "element": "N",
          "coord": [
            9.09529972076416,
            6.741000175476074,
            19.121000289916992
          ]
        }
      ]
    },
    {
      "id": "A:406",
      "chain": "A",
      "resseq": 406,
      "icode": "",
      "resname": "ASN",
      "hetflag": " ",
      "sasa": 0.0,
      "atoms": [
        {
          "atom_index": 3046,
          "name": "N",
          "element": "N",
          "coord": [
            8.777600288391113,
            7.082399845123291,
            19.471200942993164
          ]
        },
        {
          "atom_index": 3047,
          "name": "CA",
          "element": "C",
          "coord": [
            8.78950023651123,
            7.223800182342529,
            19.507999420166016
          ]
        },
        {
          "atom_index": 3048,
          "name": "C",
          "element": "C",
          "coord": [
            8.664400100708008,
            7.275300025939941,
            19.578699111938477
          ]
        },
        {
          "atom_index": 3049,
          "name": "O",
          "element": "O",
          "coord": [
            8.646400451660156,
            7.396399974822998,
            19.594499588012695
          ]
        },
        {
          "atom_index": 3050,
          "name": "CB",
          "element": "C",
          "coord": [
            8.815500259399414,
            7.312300205230713,
            19.384899139404297
          ]
        },
        {
          "atom_index": 3051,
          "name": "CG",
          "element": "C",
          "coord": [
            8.949000358581543,
            7.283999919891357,
            19.318300247192383
          ]
        },
        {
          "atom_index": 3052,
          "name": "OD1",
          "element": "O",
          "coord": [
            9.053099632263184,
            7.2743000984191895,
            19.3843994140625
          ]
        },
        {
          "atom_index": 3053,
          "name": "ND2",
          "element": "N",
          "coord": [
            8.946800231933594,
            7.272600173950195,
            19.185800552368164
          ]
        }
      ]
    },
    {
      "id": "A:407",
      "chain": "A",
      "resseq": 407,
      "icode": "",
      "resname": "LEU",
      "hetflag": " ",
      "sasa": 0.0,
      "atoms": [
        {
          "atom_index": 3054,
          "name": "N",
          "element": "N",
          "coord": [
            8.577199935913086,
            7.183700084686279,
            19.61910057067871
          ]
        },
        {
          "atom_index": 3055,
          "name": "CA",
          "element": "C",
          "coord": [
            8.455100059509277,
            7.220799922943115,
            19.688600540161133
          ]
        },
        {
          "atom_index": 3056,
          "name": "C",
          "element": "C",
          "coord": [
            8.49470043182373,
            7.261099815368652,
            19.83060073852539
          ]
        },
        {
          "atom_index": 3057,
          "name": "O",
          "element": "O",
          "coord": [
            8.546299934387207,
            7.179800033569336,
            19.90679931640625
          ]
        },
        {
          "atom_index": 3058,
          "name": "CB",
          "element": "C",
          "coord": [
            8.359100341796875,
            7.1020002365112305,
            19.690500259399414
          ]
        },
        {
          "atom_index": 3059,
          "name": "CG",
          "element": "C",
          "coord": [
            8.222900390625,
            7.123199939727783,
            19.755300521850586
          ]
        },
        {
          "atom_index": 3060,
          "name": "CD1",
          "element": "C",
          "coord": [
            8.15719985961914,
            7.246399879455566,
            19.697799682617188
          ]
        },
        {
          "atom_index": 3061,
          "name": "CD2",
          "element": "C",
          "coord": [
            8.13759994506836,
            6.999899864196777,
            19.7322998046875
          ]
        }
      ]
    },
    {
      "id": "A:408",
      "chain": "A",
      "resseq": 408,
      "icode": "",
      "resname": "GLN",
      "hetflag": " ",
      "sasa": 0.031651873141527176,
      "atoms": [
        {
          "atom_index": 3062,
          "name": "N",
          "element": "N",
          "coord": [
            8.47130012512207,
            7.386899948120117,
            19.865699768066406
          ]
        },
        {
          "atom_index": 3063,
          "name": "CA",
          "element": "C",
          "coord": [
            8.509200096130371,
            7.436399936676025,
            19.997699737548828
          ]
        },
        {
          "atom_index": 3064,
          "name": "C",
          "element": "C",
          "coord": [
            8.396200180053711,
            7.445400238037109,
            20.097900390625
          ]
        },
        {
          "atom_index": 3065,
          "name": "O",
          "element": "O",
          "coord": [
            8.415399551391602,
            7.420000076293945,
            20.217300415039062
          ]
        },
        {
          "atom_index": 3066,
          "name": "CB",
          "element": "C",
          "coord": [
            8.573399543762207,
            7.57390022277832,
            19.984399795532227
          ]
        },
        {
          "atom_index": 3067,
          "name": "CG",
          "element": "C",
          "coord": [
            8.711999893188477,
            7.56879997253418,
            19.924400329589844
          ]
        },
        {
          "atom_index": 3068,
          "name": "CD",
          "element": "C",
          "coord": [
            8.75570011138916,
            7.701700210571289,
            19.866600036621094
          ]
        },
        {
          "atom_index": 3069,
          "name": "OE1",
          "element": "O",
          "coord": [
            8.750100135803223,
            7.806000232696533,
            19.93320083618164
          ]
        },
        {
          "atom_index": 3070,
          "name": "NE2",
          "element": "N",
          "coord": [
            8.800100326538086,
            7.69890022277832,
            19.741500854492188
          ]
        }
      ]
    },
    {
      "id": "A:409",
      "chain": "A",
      "resseq": 409,
      "icode": "",
      "resname": "VAL",
      "hetflag": " ",
      "sasa": 0.0,
      "atoms": [
        {
          "atom_index": 3071,
          "name": "N",
          "element": "N",
          "coord": [
            8.278499603271484,
            7.482100009918213,
            20.049400329589844
          ]
        },
        {
          "atom_index": 3072,
          "name": "CA",
          "element": "C",
          "coord": [
            8.165300369262695,
            7.497200012207031,
            20.137500762939453
          ]
        },
        {
          "atom_index": 3073,
          "name": "C",
          "element": "C",
          "coord": [
            8.035300254821777,
            7.446599960327148,
            20.078800201416016
          ]
        },
        {
          "atom_index": 3074,
          "name": "O",
          "element": "O",
          "coord": [
            8.010000228881836,
            7.457799911499023,
            19.958900451660156
          ]
        },
        {
          "atom_index": 3075,
          "name": "CB",
          "element": "C",
          "coord": [
            8.145600318908691,
            7.645699977874756,
            20.175500869750977
          ]
        },
        {
          "atom_index": 3076,
          "name": "CG1",
          "element": "C",
          "coord": [
            8.019399642944336,
            7.662700176239014,
            20.259000778198242
          ]
        },
        {
          "atom_index": 3077,
          "name": "CG2",
          "element": "C",
          "coord": [
            8.266500473022461,
            7.696000099182129,
            20.252300262451172
          ]
        }
      ]
    },
    {
      "id": "A:410",
      "chain": "A",
      "resseq": 410,
      "icode": "",
      "resname": "ILE",
      "hetflag": " ",
      "sasa": 0.0,
      "atoms": [
        {
          "atom_index": 3078,
          "name": "N",
          "element": "N",
          "coord": [
            7.9542999267578125,
            7.388700008392334,
            20.166500091552734
          ]
        },
        {
          "atom_index": 3079,
          "name": "CA",
          "element": "C",
          "coord": [
            7.8221001625061035,
            7.34089994430542,
            20.132099151611328
          ]
        },
        {
          "atom_index": 3080,
          "name": "C",
          "element": "C",
          "coord": [
            7.741000175476074,
            7.401500225067139,
            20.245399475097656
          ]
        },
        {
          "atom_index": 3081,
          "name": "O",
          "element": "O",
          "coord": [
            7.735599994659424,
            7.345799922943115,
            20.354700088500977
          ]
        },
        {
          "atom_index": 3082,
          "name": "CB",
          "element": "C",
          "coord": [
            7.81279993057251,
            7.186699867248535,
            20.135000228881836
          ]
        },
        {
          "atom_index": 3083,
          "name": "CG1",
          "element": "C",
          "coord": [
            7.90369987487793,
            7.128300189971924,
            20.02669906616211
          ]
        },
        {
          "atom_index": 3084,
          "name": "CG2",
          "element": "C",
          "coord": [
            7.6666998863220215,
            7.142300128936768,
            20.111900329589844
          ]
        },
        {
          "atom_index": 3085,
          "name": "CD1",
          "element": "C",
          "coord": [
            7.898499965667725,
            6.977499961853027,
            20.01259994506836
          ]
        }
      ]
    },
    {
      "id": "A:411",
      "chain": "A",
      "resseq": 411,
      "icode": "",
      "resname": "ARG",
      "hetflag": " ",
      "sasa": 0.0,
      "atoms": [
        {
          "atom_index": 3086,
          "name": "N",
          "element": "N",
          "coord": [
            7.683300018310547,
            7.518899917602539,
            20.22010040283203
          ]
        },
        {
          "atom_index": 3087,
          "name": "CA",
          "element": "C",
          "coord": [
            7.604000091552734,
            7.589600086212158,
            20.32029914855957
          ]
        },
        {
          "atom_index": 3088,
          "name": "C",
          "element": "C",
          "coord": [
            7.491499900817871,
            7.505099773406982,
            20.37689971923828
          ]
        },
        {
          "atom_index": 3089,
          "name": "O",
          "element": "O",
          "coord": [
            7.463600158691406,
            7.510200023651123,
            20.496400833129883
          ]
        },
        {
          "atom_index": 3090,
          "name": "CB",
          "element": "C",
          "coord": [
            7.542500019073486,
            7.716700077056885,
            20.26180076599121
          ]
        },
        {
          "atom_index": 3091,
          "name": "CG",
          "element": "C",
          "coord": [
            7.628499984741211,
            7.8420000076293945,
            20.268400192260742
          ]
        },
        {
          "atom_index": 3092,
          "name": "CD",
          "element": "C",
          "coord": [
            7.73390007019043,
            7.844299793243408,
            20.16080093383789
          ]
        },
        {
          "atom_index": 3093,
          "name": "NE",
          "element": "N",
          "coord": [
            7.803599834442139,
            7.9730000495910645,
            20.151899337768555
          ]
        },
        {
          "atom_index": 3094,
          "name": "CZ",
          "element": "C",
          "coord": [
            7.880199909210205,
            8.026200294494629,
            20.24720001220703
          ]
        },
        {
          "atom_index": 3095,
          "name": "NH1",
          "element": "N",
          "coord": [
            7.899099826812744,
            7.963799953460693,
            20.362899780273438
          ]
        },
        {
          "atom_index": 3096,
          "name": "NH2",
          "element": "N",
          "coord": [
            7.940700054168701,
            8.14229965209961,
            20.224899291992188
          ]
        }
      ]
    },
    {
      "id": "A:412",
      "chain": "A",
      "resseq": 412,
      "icode": "",
      "resname": "GLY",
      "hetflag": " ",
      "sasa": 0.0,
      "atoms": [
        {
          "atom_index": 3097,
          "name": "N",
          "element": "N",
          "coord": [
            7.425600051879883,
            7.4278998374938965,
            20.29170036315918
          ]
        },
        {
          "atom_index": 3098,
          "name": "CA",
          "element": "C",
          "coord": [
            7.315400123596191,
            7.347700119018555,
            20.34040069580078
          ]
        },
        {
          "atom_index": 3099,
          "name": "C",
          "element": "C",
          "coord": [
            7.19379997253418,
            7.434000015258789,
            20.371700286865234
          ]
        },
        {
          "atom_index": 3100,
          "name": "O",
          "element": "O",
          "coord": [
            7.114999771118164,
            7.400599956512451,
            20.459699630737305
          ]
        }
      ]
    },
    {
      "id": "A:413",
      "chain": "A",
      "resseq": 413,
      "icode": "",
      "resname": "ARG",
      "hetflag": " ",
      "sasa": 0.0,
      "atoms": [
        {
          "atom_index": 3101,
          "name": "N",
          "element": "N",
          "coord": [
            7.178500175476074,
            7.546000003814697,
            20.300399780273438
          ]
        },
        {
          "atom_index": 3102,
          "name": "CA",
          "element": "C",
          "coord": [
            7.0630998611450195,
            7.633299827575684,
            20.321800231933594
          ]
        },
        {
          "atom_index": 3103,
          "name": "C",
          "element": "C",
          "coord": [
            6.938300132751465,
            7.555699825286865,
            20.28350067138672
          ]
        },
        {
          "atom_index": 3104,
          "name": "O",
          "element": "O",
          "coord": [
            6.8282999992370605,
            7.587600231170654,
            20.327499389648438
          ]
        },
        {
          "atom_index": 3105,
          "name": "CB",
          "element": "C",
          "coord": [
            7.073800086975098,
            7.761099815368652,
            20.23900032043457
          ]
        },
        {
          "atom_index": 3106,
          "name": "CG",
          "element": "C",
          "coord": [
            7.179599761962891,
            7.857699871063232,
            20.290700912475586
          ]
        },
        {
          "atom_index": 3107,
          "name": "CD",
          "element": "C",
          "coord": [
            7.1433000564575195,
            8.002099990844727,
            20.257600784301758
          ]
        },
        {
          "atom_index": 3108,
          "name": "NE",
          "element": "N",
          "coord": [
            7.243100166320801,
            8.06779956817627,
            20.17340087890625
          ]
        },
        {
          "atom_index": 3109,
          "name": "CZ",
          "element": "C",
          "coord": [
            7.364799976348877,
            8.103400230407715,
            20.213600158691406
          ]
        },
        {
          "atom_index": 3110,
          "name": "NH1",
          "element": "N",
          "coord": [
            7.403800010681152,
            8.079999923706055,
            20.338699340820312
          ]
        },
        {
          "atom_index": 3111,
          "name": "NH2",
          "element": "N",
          "coord": [
            7.447000026702881,
            8.162599563598633,
            20.12779998779297
          ]
        }
      ]
    },
    {
      "id": "A:414",
      "chain": "A",
      "resseq": 414,
      "icode": "",
      "resname": "ILE",
      "hetflag": " ",
      "sasa": 0.0,
      "atoms": [
        {
          "atom_index": 3112,
          "name": "N",
          "element": "N",
          "coord": [
            6.956900119781494,
            7.454400062561035,
            20.19969940185547
          ]
        },
        {
          "atom_index": 3113,
          "name": "CA",
          "element": "C",
          "coord": [
            6.849299907684326,
            7.365300178527832,
            20.159500122070312
          ]
        },
        {
          "atom_index": 3114,
          "name": "C",
          "element": "C",
          "coord": [
            6.905700206756592,
            7.224899768829346,
            20.18790054321289
          ]
        },
        {
          "atom_index": 3115,
          "name": "O",
          "element": "O",
          "coord": [
            7.0152997970581055,
            7.191800117492676,
            20.142099380493164
          ]
        },
        {
          "atom_index": 3116,
          "name": "CB",
          "element": "C",
          "coord": [
            6.8165998458862305,
            7.378200054168701,
            20.009700775146484
          ]
        },
        {
          "atom_index": 3117,
          "name": "CG1",
          "element": "C",
          "coord": [
            6.773399829864502,
            7.5208001136779785,
            19.977399826049805
          ]
        },
        {
          "atom_index": 3118,
          "name": "CG2",
          "element": "C",
          "coord": [
            6.704899787902832,
            7.28249979019165,
            19.972200393676758
          ]
        },
        {
          "atom_index": 3119,
          "name": "CD1",
          "element": "C",
          "coord": [
            6.7403998374938965,
            7.5416998863220215,
            19.829599380493164
          ]
        }
      ]
    },
    {
      "id": "A:415",
      "chain": "A",
      "resseq": 415,
      "icode": "",
      "resname": "LEU",
      "hetflag": " ",
      "sasa": 0.0,
      "atoms": [
        {
          "atom_index": 3120,
          "name": "N",
          "element": "N",
          "coord": [
            6.832399845123291,
            7.143499851226807,
            20.263900756835938
          ]
        },
        {
          "atom_index": 3121,
          "name": "CA",
          "element": "C",
          "coord": [
            6.879499912261963,
            7.009300231933594,
            20.2987003326416
          ]
        },
        {
          "atom_index": 3122,
          "name": "C",
          "element": "C",
          "coord": [
            6.7982001304626465,
            6.898499965667725,
            20.233699798583984
          ]
        },
        {
          "atom_index": 3123,
          "name": "O",
          "element": "O",
          "coord": [
            6.679599761962891,
            6.91480016708374,
            20.207799911499023
          ]
        },
        {
          "atom_index": 3124,
          "name": "CB",
          "element": "C",
          "coord": [
            6.876999855041504,
            6.991199970245361,
            20.45050048828125
          ]
        },
        {
          "atom_index": 3125,
          "name": "CG",
          "element": "C",
          "coord": [
            6.940400123596191,
            7.105899810791016,
            20.53030014038086
          ]
        },
        {
          "atom_index": 3126,
          "name": "CD1",
          "element": "C",
          "coord": [
            6.90310001373291,
            7.09060001373291,
            20.676000595092773
          ]
        },
        {
          "atom_index": 3127,
          "name": "CD2",
          "element": "C",
          "coord": [
            7.0920000076293945,
            7.10860013961792,
            20.51180076599121
          ]
        }
      ]
    },
    {
      "id": "A:416",
      "chain": "A",
      "resseq": 416,
      "icode": "",
      "resname": "HIS",
      "hetflag": " ",
      "sasa": 0.0,
      "atoms": [
        {
          "atom_index": 3128,
          "name": "N",
          "element": "N",
          "coord": [
            6.862199783325195,
            6.785699844360352,
            20.206300735473633
          ]
        },
        {
          "atom_index": 3129,
          "name": "CA",
          "element": "C",
          "coord": [
            6.790200233459473,
            6.674499988555908,
            20.146299362182617
          ]
        },
        {
          "atom_index": 3130,
          "name": "C",
          "element": "C",
          "coord": [
            6.696400165557861,
            6.618800163269043,
            20.253799438476562
          ]
        },
        {
          "atom_index": 3131,
          "name": "O",
          "element": "O",
          "coord": [
            6.737500190734863,
            6.599899768829346,
            20.36949920654297
          ]
        },
        {
          "atom_index": 3132,
          "name": "CB",
          "element": "C",
          "coord": [
            6.88700008392334,
            6.568399906158447,
            20.09709930419922
          ]
        },
        {
          "atom_index": 3133,
          "name": "CG",
          "element": "C",
          "coord": [
            6.818999767303467,
            6.456600189208984,
            20.026100158691406
          ]
        },
        {
          "atom_index": 3134,
          "name": "ND1",
          "element": "N",
          "coord": [
            6.768400192260742,
            6.346799850463867,
            20.092300415039062
          ]
        },
        {
          "atom_index": 3135,
          "name": "CD2",
          "element": "C",
          "coord": [
            6.783299922943115,
            6.442299842834473,
            19.89620018005371
          ]
        },
        {
          "atom_index": 3136,
          "name": "CE1",
          "element": "C",
          "coord": [
            6.704400062561035,
            6.269700050354004,
            20.006000518798828
          ]
        },
        {
          "atom_index": 3137,
          "name": "NE2",
          "element": "N",
          "coord": [
            6.711900234222412,
            6.325500011444092,
            19.88640022277832
          ]
        }
      ]
    },
    {
      "id": "A:417",
      "chain": "A",
      "resseq": 417,
      "icode": "",
      "resname": "ASN",
      "hetflag": " ",
      "sasa": 0.0,
      "atoms": [
        {
          "atom_index": 3138,
          "name": "N",
          "element": "N",
          "coord": [
            6.571000099182129,
            6.592199802398682,
            20.216299057006836
          ]
        },
        {
          "atom_index": 3139,
          "name": "CA",
          "element": "C",
          "coord": [
            6.470099925994873,
            6.547800064086914,
            20.313400268554688
          ]
        },
        {
          "atom_index": 3140,
          "name": "C",
          "element": "C",
          "coord": [
            6.470600128173828,
            6.651000022888184,
            20.42690086364746
          ]
        },
        {
          "atom_index": 3141,
          "name": "O",
          "element": "O",
          "coord": [
            6.43310022354126,
            6.620999813079834,
            20.540199279785156
          ]
        },
        {
          "atom_index": 3142,
          "name": "CB",
          "element": "C",
          "coord": [
            6.500100135803223,
            6.409200191497803,
            20.371000289916992
          ]
        },
        {
          "atom_index": 3143,
          "name": "CG",
          "element": "C",
          "coord": [
            6.4506001472473145,
            6.296899795532227,
            20.282100677490234
          ]
        },
        {
          "atom_index": 3144,
          "name": "OD1",
          "element": "O",
          "coord": [
            6.353000164031982,
            6.31279993057251,
            20.209999084472656
          ]
        },
        {
          "atom_index": 3145,
          "name": "ND2",
          "element": "N",
          "coord": [
            6.516600131988525,
            6.182000160217285,
            20.288299560546875
          ]
        }
      ]
    },
    {
      "id": "A:418",
      "chain": "A",
      "resseq": 418,
      "icode": "",
      "resname": "GLY",
      "hetflag": " ",
      "sasa": 0.0,
      "atoms": [
        {
          "atom_index": 3146,
          "name": "N",
          "element": "N",
          "coord": [
            6.514900207519531,
            6.77239990234375,
            20.394899368286133
          ]
        },
        {
          "atom_index": 3147,
          "name": "CA",
          "element": "C",
          "coord": [
            6.519700050354004,
            6.878900051116943,
            20.49250030517578
          ]
        },
        {
          "atom_index": 3148,
          "name": "C",
          "element": "C",
          "coord": [
            6.6107001304626465,
            6.852200031280518,
            20.61079978942871
          ]
        },
        {
          "atom_index": 3149,
          "name": "O",
          "element": "O",
          "coord": [
            6.600399971008301,
            6.9197998046875,
            20.713199615478516
          ]
        }
      ]
    },
    {
      "id": "A:419",
      "chain": "A",
      "resseq": 419,
      "icode": "",
      "resname": "ALA",
      "hetflag": " ",
      "sasa": 0.0,
      "atoms": [
        {
          "atom_index": 3150,
          "name": "N",
          "element": "N",
          "coord": [
            6.701600074768066,
            6.756100177764893,
            20.597900390625
          ]
        },
        {
          "atom_index": 3151,
          "name": "CA",
          "element": "C",
          "coord": [
            6.789599895477295,
            6.723999977111816,
            20.709699630737305
          ]
        },
        {
          "atom_index": 3152,
          "name": "C",
          "element": "C",
          "coord": [
            6.938600063323975,
            6.709400177001953,
            20.67690086364746
          ]
        },
        {
          "atom_index": 3153,
          "name": "O",
          "element": "O",
          "coord": [
            7.024099826812744,
            6.75439977645874,
            20.753799438476562
          ]
        },
        {
          "atom_index": 3154,
          "name": "CB",
          "element": "C",
          "coord": [
            6.738999843597412,
            6.595399856567383,
            20.778900146484375
          ]
        }
      ]
    },
    {
      "id": "A:420",
      "chain": "A",
      "resseq": 420,
      "icode": "",
      "resname": "TYR",
      "hetflag": " ",
      "sasa": 0.0,
      "atoms": [
        {
          "atom_index": 3155,
          "name": "N",
          "element": "N",
          "coord": [
            6.9679999351501465,
            6.647500038146973,
            20.562999725341797
          ]
        },
        {
          "atom_index": 3156,
          "name": "CA",
          "element": "C",
          "coord": [
            7.104599952697754,
            6.619100093841553,
            20.520700454711914
          ]
        },
        {
          "atom_index": 3157,
          "name": "C",
          "element": "C",
          "coord": [
            7.16540002822876,
            6.711299896240234,
            20.415800094604492
          ]
        },
        {
          "atom_index": 3158,
          "name": "O",
          "element": "O",
          "coord": [
            7.107699871063232,
            6.73199987411499,
            20.309799194335938
          ]
        },
        {
          "atom_index": 3159,
          "name": "CB",
          "element": "C",
          "coord": [
            7.109899997711182,
            6.475100040435791,
            20.470500946044922
          ]
        },
        {
          "atom_index": 3160,
          "name": "CG",
          "element": "C",
          "coord": [
            7.052499771118164,
            6.3755998611450195,
            20.56800079345703
          ]
        },
        {
          "atom_index": 3161,
          "name": "CD1",
          "element": "C",
          "coord": [
            6.927599906921387,
            6.3171000480651855,
            20.545900344848633
          ]
        },
        {
          "atom_index": 3162,
          "name": "CD2",
          "element": "C",
          "coord": [
            7.123700141906738,
            6.338600158691406,
            20.68269920349121
          ]
        },
        {
          "atom_index": 3163,
          "name": "CE1",
          "element": "C",
          "coord": [
            6.8744001388549805,
            6.222799777984619,
            20.63629913330078
          ]
        },
        {
          "atom_index": 3164,
          "name": "CE2",
          "element": "C",
          "coord": [
            7.0721001625061035,
            6.2453999519348145,
            20.773300170898438
          ]
        },
        {
          "atom_index": 3165,
          "name": "CZ",
          "element": "C",
          "coord": [
            6.947500228881836,
            6.18779993057251,
            20.74959945678711
          ]
        },
        {
          "atom_index": 3166,
          "name": "OH",
          "element": "O",
          "coord": [
            6.896900177001953,
            6.096799850463867,
            20.839799880981445
          ]
        }
      ]
    },
    {
      "id": "A:421",
      "chain": "A",
      "resseq": 421,
      "icode": "",
      "resname": "SER",
      "hetflag": " ",
      "sasa": 0.0,
      "atoms": [
        {
          "atom_index": 3167,
          "name": "N",
          "element": "N",
          "coord": [
            7.28380012512207,
            6.763700008392334,
            20.444700241088867
          ]
        },
        {
          "atom_index": 3168,
          "name": "CA",
          "element": "C",
          "coord": [
            7.352399826049805,
            6.8541998863220215,
            20.35300064086914
          ]
        },
        {
          "atom_index": 3169,
          "name": "C",
          "element": "C",
          "coord": [
            7.449100017547607,
            6.777900218963623,
            20.265899658203125
          ]
        },
        {
          "atom_index": 3170,
          "name": "O",
          "element": "O",
          "coord": [
            7.48859977722168,
            6.824100017547607,
            20.158599853515625
          ]
        },
        {
          "atom_index": 3171,
          "name": "CB",
          "element": "C",
          "coord": [
            7.427000045776367,
            6.962600231170654,
            20.431100845336914
          ]
        },
        {
          "atom_index": 3172,
          "name": "OG",
          "element": "O",
          "coord": [
            7.493100166320801,
            6.908199787139893,
            20.54439926147461
          ]
        }
      ]
    },
    {
      "id": "A:422",
      "chain": "A",
      "resseq": 422,
      "icode": "",
      "resname": "LEU",
      "hetflag": " ",
      "sasa": 0.0,
      "atoms": [
        {
          "atom_index": 3173,
          "name": "N",
          "element": "N",
          "coord": [
            7.487599849700928,
            6.659800052642822,
            20.31220054626465
          ]
        },
        {
          "atom_index": 3174,
          "name": "CA",
          "element": "C",
          "coord": [
            7.57889986038208,
            6.575300216674805,
            20.236499786376953
          ]
        },
        {
          "atom_index": 3175,
          "name": "C",
          "element": "C",
          "coord": [
            7.5370001792907715,
            6.430799961090088,
            20.251300811767578
          ]
        },
        {
          "atom_index": 3176,
          "name": "O",
          "element": "O",
          "coord": [
            7.537600040435791,
            6.376399993896484,
            20.361900329589844
          ]
        },
        {
          "atom_index": 3177,
          "name": "CB",
          "element": "C",
          "coord": [
            7.722899913787842,
            6.589799880981445,
            20.286800384521484
          ]
        },
        {
          "atom_index": 3178,
          "name": "CG",
          "element": "C",
          "coord": [
            7.8206000328063965,
            6.492300033569336,
            20.219999313354492
          ]
        },
        {
          "atom_index": 3179,
          "name": "CD1",
          "element": "C",
          "coord": [
            7.8404998779296875,
            6.530600070953369,
            20.07360076904297
          ]
        },
        {
          "atom_index": 3180,
          "name": "CD2",
          "element": "C",
          "coord": [
            7.952600002288818,
            6.493899822235107,
            20.294200897216797
          ]
        }
      ]
    },
    {
      "id": "A:423",
      "chain": "A",
      "resseq": 423,
      "icode": "",
      "resname": "THR",
      "hetflag": " ",
      "sasa": 0.0,
      "atoms": [
        {
          "atom_index": 3181,
          "name": "N",
          "element": "N",
          "coord": [
            7.502299785614014,
            6.3678998947143555,
            20.139400482177734
          ]
        },
        {
          "atom_index": 3182,
          "name": "CA",
          "element": "C",
          "coord": [
            7.460899829864502,
            6.2291998863220215,
            20.14229965209961
          ]
        },
        {
          "atom_index": 3183,
          "name": "C",
          "element": "C",
          "coord": [
            7.537499904632568,
            6.145699977874756,
            20.040800094604492
          ]
        },
        {
          "atom_index": 3184,
          "name": "O",
          "element": "O",
          "coord": [
            7.544000148773193,
            6.179100036621094,
            19.923099517822266
          ]
        },
        {
          "atom_index": 3185,
          "name": "CB",
          "element": "C",
          "coord": [
            7.3119001388549805,
            6.217199802398682,
            20.111799240112305
          ]
        },
        {
          "atom_index": 3186,
          "name": "OG1",
          "element": "O",
          "coord": [
            7.2378997802734375,
            6.30019998550415,
            20.201900482177734
          ]
        },
        {
          "atom_index": 3187,
          "name": "CG2",
          "element": "C",
          "coord": [
            7.266900062561035,
            6.073599815368652,
            20.125499725341797
          ]
        }
      ]
    },
    {
      "id": "A:424",
      "chain": "A",
      "resseq": 424,
      "icode": "",
      "resname": "LEU",
      "hetflag": " ",
      "sasa": 0.0,
      "atoms": [
        {
          "atom_index": 3188,
          "name": "N",
          "element": "N",
          "coord": [
            7.596399784088135,
            6.036600112915039,
            20.08679962158203
          ]
        },
        {
          "atom_index": 3189,
          "name": "CA",
          "element": "C",
          "coord": [
            7.669400215148926,
            5.948599815368652,
            19.99810028076172
          ]
        },
        {
          "atom_index": 3190,
          "name": "C",
          "element": "C",
          "coord": [
            7.621399879455566,
            5.810999870300293,
            20.034099578857422
          ]
        },
        {
          "atom_index": 3191,
          "name": "O",
          "element": "O",
          "coord": [
            7.64870023727417,
            5.763000011444092,
            20.143999099731445
          ]
        },
        {
          "atom_index": 3192,
          "name": "CB",
          "element": "C",
          "coord": [
            7.819300174713135,
            5.958700180053711,
            20.0231990814209
          ]
        },
        {
          "atom_index": 3193,
          "name": "CG",
          "element": "C",
          "coord": [
            7.878300189971924,
            6.098800182342529,
            20.01650047302246
          ]
        },
        {
          "atom_index": 3194,
          "name": "CD1",
          "element": "C",
          "coord": [
            8.02910041809082,
            6.086599826812744,
            20.034900665283203
          ]
        },
        {
          "atom_index": 3195,
          "name": "CD2",
          "element": "C",
          "coord": [
            7.8445000648498535,
            6.164899826049805,
            19.883100509643555
          ]
        }
      ]
    },
    {
      "id": "A:425",
      "chain": "A",
      "resseq": 425,
      "icode": "",
      "resname": "GLN",
      "hetflag": " ",
      "sasa": 0.0,
      "atoms": [
        {
          "atom_index": 3196,
          "name": "N",
          "element": "N",
          "coord": [
            7.549600124359131,
            5.747399806976318,
            19.94230079650879
          ]
        },
        {
          "atom_index": 3197,
          "name": "CA",
          "element": "C",
          "coord": [
            7.496200084686279,
            5.614200115203857,
            19.96769905090332
          ]
        },
        {
          "atom_index": 3198,
          "name": "C",
          "element": "C",
          "coord": [
            7.497700214385986,
            5.519700050354004,
            19.84709930419922
          ]
        },
        {
          "atom_index": 3199,
          "name": "O",
          "element": "O",
          "coord": [
            7.480100154876709,
            5.561399936676025,
            19.731700897216797
          ]
        },
        {
          "atom_index": 3200,
          "name": "CB",
          "element": "C",
          "coord": [
            7.3531999588012695,
            5.62529993057251,
            20.02239990234375
          ]
        },
        {
          "atom_index": 3201,
          "name": "CG",
          "element": "C",
          "coord": [
            7.259200096130371,
            5.7032999992370605,
            19.933300018310547
          ]
        },
        {
          "atom_index": 3202,
          "name": "CD",
          "element": "C",
          "coord": [
            7.118299961090088,
            5.708600044250488,
            19.98870086669922
          ]
        },
        {
          "atom_index": 3203,
          "name": "OE1",
          "element": "O",
          "coord": [
            7.097499847412109,
            5.743599891662598,
            20.105600357055664
          ]
        },
        {
          "atom_index": 3204,
          "name": "NE2",
          "element": "N",
          "coord": [
            7.020299911499023,
            5.6743998527526855,
            19.90519905090332
          ]
        }
      ]
    },
    {
      "id": "A:426",
      "chain": "A",
      "resseq": 426,
      "icode": "",
      "resname": "GLY",
      "hetflag": " ",
      "sasa": 0.0,
      "atoms": [
        {
          "atom_index": 3205,
          "name": "N",
          "element": "N",
          "coord": [
            7.5192999839782715,
            5.39169979095459,
            19.877399444580078
          ]
        },
        {
          "atom_index": 3206,
          "name": "CA",
          "element": "C",
          "coord": [
            7.523499965667725,
            5.287099838256836,
            19.77680015563965
          ]
        },
        {
          "atom_index": 3207,
          "name": "C",
          "element": "C",
          "coord": [
            7.631899833679199,
            5.302700042724609,
            19.672399520874023
          ]
        },
        {
          "atom_index": 3208,
          "name": "O",
          "element": "O",
          "coord": [
            7.624800205230713,
            5.238699913024902,
            19.568099975585938
          ]
        }
      ]
    },
    {
      "id": "A:427",
      "chain": "A",
      "resseq": 427,
      "icode": "",
      "resname": "LEU",
      "hetflag": " ",
      "sasa": 0.0,
      "atoms": [
        {
          "atom_index": 3209,
          "name": "N",
          "element": "N",
          "coord": [
            7.732699871063232,
            5.384799957275391,
            19.699100494384766
          ]
        },
        {
          "atom_index": 3210,
          "name": "CA",
          "element": "C",
          "coord": [
            7.838500022888184,
            5.406599998474121,
            19.60099983215332
          ]
        },
        {
          "atom_index": 3211,
          "name": "C",
          "element": "C",
          "coord": [
            7.947199821472168,
            5.299699783325195,
            19.60070037841797
          ]
        },
        {
          "atom_index": 3212,
          "name": "O",
          "element": "O",
          "coord": [
            7.950200080871582,
            5.210100173950195,
            19.686399459838867
          ]
        },
        {
          "atom_index": 3213,
          "name": "CB",
          "element": "C",
          "coord": [
            7.902299880981445,
            5.543099880218506,
            19.623300552368164
          ]
        },
        {
          "atom_index": 3214,
          "name": "CG",
          "element": "C",
          "coord": [
            7.801400184631348,
            5.6554999351501465,
            19.646699905395508
          ]
        },
        {
          "atom_index": 3215,
          "name": "CD1",
          "element": "C",
          "coord": [
            7.875500202178955,
            5.779399871826172,
            19.69219970703125
          ]
        },
        {
          "atom_index": 3216,
          "name": "CD2",
          "element": "C",
          "coord": [
            7.722499847412109,
            5.6828999519348145,
            19.51959991455078
          ]
        }
      ]
    },
    {
      "id": "A:428",
      "chain": "A",
      "resseq": 428,
      "icode": "",
      "resname": "GLY",
      "hetflag": " ",
      "sasa": 0.0,
      "atoms": [
        {
          "atom_index": 3217,
          "name": "N",
          "element": "N",
          "coord": [
            8.036199569702148,
            5.309800148010254,
            19.502500534057617
          ]
        },
        {
          "atom_index": 3218,
          "name": "CA",
          "element": "C",
          "coord": [
            8.145000457763672,
            5.214799880981445,
            19.490699768066406
          ]
        },
        {
          "atom_index": 3219,
          "name": "C",
          "element": "C",
          "coord": [
            8.278800010681152,
            5.281700134277344,
            19.515100479125977
          ]
        },
        {
          "atom_index": 3220,
          "name": "O",
          "element": "O",
          "coord": [
            8.383999824523926,
            5.219600200653076,
            19.49810028076172
          ]
        }
      ]
    },
    {
      "id": "A:429",
      "chain": "A",
      "resseq": 429,
      "icode": "",
      "resname": "ILE",
      "hetflag": " ",
      "sasa": 0.0,
      "atoms": [
        {
          "atom_index": 3221,
          "name": "N",
          "element": "N",
          "coord": [
            8.276300430297852,
            5.408299922943115,
            19.55590057373047
          ]
        },
        {
          "atom_index": 3222,
          "name": "CA",
          "element": "C",
          "coord": [
            8.400500297546387,
            5.480199813842773,
            19.580299377441406
          ]
        },
        {
          "atom_index": 3223,
          "name": "C",
          "element": "C",
          "coord": [
            8.485699653625488,
            5.416999816894531,
            19.690000534057617
          ]
        },
        {
          "atom_index": 3224,
          "name": "O",
          "element": "O",
          "coord": [
            8.433500289916992,
            5.353700160980225,
            19.782800674438477
          ]
        },
        {
          "atom_index": 3225,
          "name": "CB",
          "element": "C",
          "coord": [
            8.374600410461426,
            5.627099990844727,
            19.61520004272461
          ]
        },
        {
          "atom_index": 3226,
          "name": "CG1",
          "element": "C",
          "coord": [
            8.286499977111816,
            5.638199806213379,
            19.739700317382812
          ]
        },
        {
          "atom_index": 3227,
          "name": "CG2",
          "element": "C",
          "coord": [
            8.310099601745605,
            5.696400165557861,
            19.496400833129883
          ]
        },
        {
          "atom_index": 3228,
          "name": "CD1",
          "element": "C",
          "coord": [
            8.266799926757812,
            5.78249979019165,
            19.78730010986328
          ]
        }
      ]
    },
    {
      "id": "A:430",
      "chain": "A",
      "resseq": 430,
      "icode": "",
      "resname": "SER",
      "hetflag": " ",
      "sasa": 0.0,
      "atoms": [
        {
          "atom_index": 3229,
          "name": "N",
          "element": "N",
          "coord": [
            8.617400169372559,
            5.434299945831299,
            19.67799949645996
          ]
        },
        {
          "atom_index": 3230,
          "name": "CA",
          "element": "C",
          "coord": [
            8.71049976348877,
            5.3790998458862305,
            19.774999618530273
          ]
        },
        {
          "atom_index": 3231,
          "name": "C",
          "element": "C",
          "coord": [
            8.751700401306152,
            5.481299877166748,
            19.878999710083008
          ]
        },
        {
          "atom_index": 3232,
          "name": "O",
          "element": "O",
          "coord": [
            8.793999671936035,
            5.444900035858154,
            19.98819923400879
          ]
        },
        {
          "atom_index": 3233,
          "name": "CB",
          "element": "C",
          "coord": [
            8.831500053405762,
            5.321599960327148,
            19.70400047302246
          ]
        },
        {
          "atom_index": 3234,
          "name": "OG",
          "element": "O",
          "coord": [
            8.793299674987793,
            5.20389986038208,
            19.635000228881836
          ]
        }
      ]
    },
    {
      "id": "A:431",
      "chain": "A",
      "resseq": 431,
      "icode": "",
      "resname": "TRP",
      "hetflag": " ",
      "sasa": 0.3226546049118042,
      "atoms": [
        {
          "atom_index": 3235,
          "name": "N",
          "element": "N",
          "coord": [
            8.738499641418457,
            5.609099864959717,
            19.84510040283203
          ]
        },
        {
          "atom_index": 3236,
          "name": "CA",
          "element": "C",
          "coord": [
            8.767499923706055,
            5.717700004577637,
            19.939300537109375
          ]
        },
        {
          "atom_index": 3237,
          "name": "C",
          "element": "C",
          "coord": [
            8.695500373840332,
            5.844099998474121,
            19.89259910583496
          ]
        },
        {
          "atom_index": 3238,
          "name": "O",
          "element": "O",
          "coord": [
            8.653499603271484,
            5.853499889373779,
            19.77790069580078
          ]
        },
        {
          "atom_index": 3239,
          "name": "CB",
          "element": "C",
          "coord": [
            8.919099807739258,
            5.741199970245361,
            19.95439910888672
          ]
        },
        {
          "atom_index": 3240,
          "name": "CG",
          "element": "C",
          "coord": [
            8.99020004272461,
            5.781700134277344,
            19.82939910888672
          ]
        },
        {
          "atom_index": 3241,
          "name": "CD1",
          "element": "C",
          "coord": [
            8.998900413513184,
            5.90749979019165,
            19.77589988708496
          ]
        },
        {
          "atom_index": 3242,
          "name": "CD2",
          "element": "C",
          "coord": [
            9.05459976196289,
            5.693999767303467,
            19.736900329589844
          ]
        },
        {
          "atom_index": 3243,
          "name": "NE1",
          "element": "N",
          "coord": [
            9.064200401306152,
            5.902900218963623,
            19.654600143432617
          ]
        },
        {
          "atom_index": 3244,
          "name": "CE2",
          "element": "C",
          "coord": [
            9.099300384521484,
            5.773099899291992,
            19.628299713134766
          ]
        },
        {
          "atom_index": 3245,
          "name": "CE3",
          "element": "C",
          "coord": [
            9.078100204467773,
            5.556000232696533,
            19.734699249267578
          ]
        },
        {
          "atom_index": 3246,
          "name": "CZ2",
          "element": "C",
          "coord": [
            9.165900230407715,
            5.718699932098389,
            19.518600463867188
          ]
        },
        {
          "atom_index": 3247,
          "name": "CZ3",
          "element": "C",
          "coord": [
            9.144499778747559,
            5.501800060272217,
            19.625200271606445
          ]
        },
        {
          "atom_index": 3248,
          "name": "CH2",
          "element": "C",
          "coord": [
            9.187700271606445,
            5.5833001136779785,
            19.518400192260742
          ]
        }
      ]
    },
    {
      "id": "A:432",
      "chain": "A",
      "resseq": 432,
      "icode": "",
      "resname": "LEU",
      "hetflag": " ",
      "sasa": 0.0,
      "atoms": [
        {
          "atom_index": 3249,
          "name": "N",
          "element": "N",
          "coord": [
            8.679400444030762,
            5.941199779510498,
            19.981199264526367
          ]
        },
        {
          "atom_index": 3250,
          "name": "CA",
          "element": "C",
          "coord": [
            8.608400344848633,
            6.061999797821045,
            19.943599700927734
          ]
        },
        {
          "atom_index": 3251,
          "name": "C",
          "element": "C",
          "coord": [
            8.6850004196167,
            6.153600215911865,
            19.849199295043945
          ]
        },
        {
          "atom_index": 3252,
          "name": "O",
          "element": "O",
          "coord": [
            8.641400337219238,
            6.17710018157959,
            19.735599517822266
          ]
        },
        {
          "atom_index": 3253,
          "name": "CB",
          "element": "C",
          "coord": [
            8.566699981689453,
            6.1367998123168945,
            20.069599151611328
          ]
        },
        {
          "atom_index": 3254,
          "name": "CG",
          "element": "C",
          "coord": [
            8.486499786376953,
            6.046599864959717,
            20.163799285888672
          ]
        },
        {
          "atom_index": 3255,
          "name": "CD1",
          "element": "C",
          "coord": [
            8.436100006103516,
            6.129700183868408,
            20.278600692749023
          ]
        },
        {
          "atom_index": 3256,
          "name": "CD2",
          "element": "C",
          "coord": [
            8.37090015411377,
            5.982399940490723,
            20.09000015258789
          ]
        }
      ]
    },
    {
      "id": "A:433",
      "chain": "A",
      "resseq": 433,
      "icode": "",
      "resname": "GLY",
      "hetflag": " ",
      "sasa": 0.0,
      "atoms": [
        {
          "atom_index": 3257,
          "name": "N",
          "element": "N",
          "coord": [
            8.797300338745117,
            6.207200050354004,
            19.895299911499023
          ]
        },
        {
          "atom_index": 3258,
          "name": "CA",
          "element": "C",
          "coord": [
            8.87600040435791,
            6.294099807739258,
            19.80940055847168
          ]
        },
        {
          "atom_index": 3259,
          "name": "C",
          "element": "C",
          "coord": [
            8.824999809265137,
            6.436399936676025,
            19.799800872802734
          ]
        },
        {
          "atom_index": 3260,
          "name": "O",
          "element": "O",
          "coord": [
            8.862600326538086,
            6.511000156402588,
            19.708999633789062
          ]
        }
      ]
    },
    {
      "id": "A:434",
      "chain": "A",
      "resseq": 434,
      "icode": "",
      "resname": "LEU",
      "hetflag": " ",
      "sasa": 0.0,
      "atoms": [
        {
          "atom_index": 3261,
          "name": "N",
          "element": "N",
          "coord": [
            8.737600326538086,
            6.473899841308594,
            19.8927001953125
          ]
        },
        {
          "atom_index": 3262,
          "name": "CA",
          "element": "C",
          "coord": [
            8.682900428771973,
            6.6092000007629395,
            19.8966007232666
          ]
        },
        {
          "atom_index": 3263,
          "name": "C",
          "element": "C",
          "coord": [
            8.786299705505371,
            6.694200038909912,
            19.972900390625
          ]
        },
        {
          "atom_index": 3264,
          "name": "O",
          "element": "O",
          "coord": [
            8.754500389099121,
            6.759900093078613,
            20.072599411010742
          ]
        },
        {
          "atom_index": 3265,
          "name": "CB",
          "element": "C",
          "coord": [
            8.54889965057373,
            6.6066999435424805,
            19.970500946044922
          ]
        },
        {
          "atom_index": 3266,
          "name": "CG",
          "element": "C",
          "coord": [
            8.44159984588623,
            6.517300128936768,
            19.90679931640625
          ]
        },
        {
          "atom_index": 3267,
          "name": "CD1",
          "element": "C",
          "coord": [
            8.329500198364258,
            6.491499900817871,
            20.00589942932129
          ]
        },
        {
          "atom_index": 3268,
          "name": "CD2",
          "element": "C",
          "coord": [
            8.38640022277832,
            6.583399772644043,
            19.781400680541992
          ]
        }
      ]
    },
    {
      "id": "A:435",
      "chain": "A",
      "resseq": 435,
      "icode": "",
      "resname": "ARG",
      "hetflag": " ",
      "sasa": 1.4559861421585083,
      "atoms": [
        {
          "atom_index": 3269,
          "name": "N",
          "element": "N",
          "coord": [
            8.910099983215332,
            6.692399978637695,
            19.923500061035156
          ]
        },
        {
          "atom_index": 3270,
          "name": "CA",
          "element": "C",
          "coord": [
            9.022299766540527,
            6.761099815368652,
            19.988000869750977
          ]
        },
        {
          "atom_index": 3271,
          "name": "C",
          "element": "C",
          "coord": [
            9.009300231933594,
            6.90749979019165,
            20.02630043029785
          ]
        },
        {
          "atom_index": 3272,
          "name": "O",
          "element": "O",
          "coord": [
            9.074000358581543,
            6.950699806213379,
            20.120899200439453
          ]
        },
        {
          "atom_index": 3273,
          "name": "CB",
          "element": "C",
          "coord": [
            9.1496000289917,
            6.743500232696533,
            19.90519905090332
          ]
        },
        {
          "atom_index": 3274,
          "name": "CG",
          "element": "C",
          "coord": [
            9.141799926757812,
            6.80079984664917,
            19.76609992980957
          ]
        },
        {
          "atom_index": 3275,
          "name": "CD",
          "element": "C",
          "coord": [
            9.277600288391113,
            6.799499988555908,
            19.698699951171875
          ]
        },
        {
          "atom_index": 3276,
          "name": "NE",
          "element": "N",
          "coord": [
            9.275400161743164,
            6.885799884796143,
            19.581300735473633
          ]
        },
        {
          "atom_index": 3277,
          "name": "CZ",
          "element": "C",
          "coord": [
            9.382699966430664,
            6.941100120544434,
            19.52589988708496
          ]
        },
        {
          "atom_index": 3278,
          "name": "NH1",
          "element": "N",
          "coord": [
            9.503700256347656,
            6.919000148773193,
            19.57699966430664
          ]
        },
        {
          "atom_index": 3279,
          "name": "NH2",
          "element": "N",
          "coord": [
            9.3681001663208,
            7.020199775695801,
            19.42009925842285
          ]
        }
      ]
    },
    {
      "id": "A:436",
      "chain": "A",
      "resseq": 436,
      "icode": "",
      "resname": "SER",
      "hetflag": " ",
      "sasa": 0.0,
      "atoms": [
        {
          "atom_index": 3280,
          "name": "N",
          "element": "N",
          "coord": [
            8.927200317382812,
            6.984300136566162,
            19.955400466918945
          ]
        },
        {
          "atom_index": 3281,
          "name": "CA",
          "element": "C",
          "coord": [
            8.910499572753906,
            7.125699996948242,
            19.988300323486328
          ]
        },
        {
          "atom_index": 3282,
          "name": "C",
          "element": "C",
          "coord": [
            8.792499542236328,
            7.156400203704834,
            20.07979965209961
          ]
        },
        {
          "atom_index": 3283,
          "name": "O",
          "element": "O",
          "coord": [
            8.777199745178223,
            7.269599914550781,
            20.126399993896484
          ]
        },
        {
          "atom_index": 3284,
          "name": "CB",
          "element": "C",
          "coord": [
            8.895899772644043,
            7.208199977874756,
            19.860700607299805
          ]
        },
        {
          "atom_index": 3285,
          "name": "OG",
          "element": "O",
          "coord": [
            9.018699645996094,
            7.216700077056885,
            19.791400909423828
          ]
        }
      ]
    },
    {
      "id": "A:437",
      "chain": "A",
      "resseq": 437,
      "icode": "",
      "resname": "LEU",
      "hetflag": " ",
      "sasa": 0.0,
      "atoms": [
        {
          "atom_index": 3286,
          "name": "N",
          "element": "N",
          "coord": [
            8.709799766540527,
            7.056099891662598,
            20.107200622558594
          ]
        },
        {
          "atom_index": 3287,
          "name": "CA",
          "element": "C",
          "coord": [
            8.591699600219727,
            7.075900077819824,
            20.19059944152832
          ]
        },
        {
          "atom_index": 3288,
          "name": "C",
          "element": "C",
          "coord": [
            8.623600006103516,
            7.111100196838379,
            20.33489990234375
          ]
        },
        {
          "atom_index": 3289,
          "name": "O",
          "element": "O",
          "coord": [
            8.669699668884277,
            7.026199817657471,
            20.411500930786133
          ]
        },
        {
          "atom_index": 3290,
          "name": "CB",
          "element": "C",
          "coord": [
            8.504799842834473,
            6.950900077819824,
            20.187400817871094
          ]
        },
        {
          "atom_index": 3291,
          "name": "CG",
          "element": "C",
          "coord": [
            8.371399879455566,
            6.9633002281188965,
            20.260700225830078
          ]
        },
        {
          "atom_index": 3292,
          "name": "CD1",
          "element": "C",
          "coord": [
            8.285699844360352,
            7.068600177764893,
            20.190900802612305
          ]
        },
        {
          "atom_index": 3293,
          "name": "CD2",
          "element": "C",
          "coord": [
            8.301300048828125,
            6.827899932861328,
            20.26259994506836
          ]
        }
      ]
    },
    {
      "id": "A:438",
      "chain": "A",
      "resseq": 438,
      "icode": "",
      "resname": "ARG",
      "hetflag": " ",
      "sasa": 0.0,
      "atoms": [
        {
          "atom_index": 3294,
          "name": "N",
          "element": "N",
          "coord": [
            8.597299575805664,
            7.235400199890137,
            20.37339973449707
          ]
        },
        {
          "atom_index": 3295,
          "name": "CA",
          "element": "C",
          "coord": [
            8.625300407409668,
            7.276599884033203,
            20.510299682617188
          ]
        },
        {
          "atom_index": 3296,
          "name": "C",
          "element": "C",
          "coord": [
            8.499199867248535,
            7.310200214385986,
            20.589399337768555
          ]
        },
        {
          "atom_index": 3297,
          "name": "O",
          "element": "O",
          "coord": [
            8.507599830627441,
            7.34119987487793,
            20.70840072631836
          ]
        },
        {
          "atom_index": 3298,
          "name": "CB",
          "element": "C",
          "coord": [
            8.719099998474121,
            7.398200035095215,
            20.51219940185547
          ]
        },
        {
          "atom_index": 3299,
          "name": "CG",
          "element": "C",
          "coord": [
            8.660799980163574,
            7.520100116729736,
            20.4424991607666
          ]
        },
        {
          "atom_index": 3300,
          "name": "CD",
          "element": "C",
          "coord": [
            8.704000473022461,
            7.6508002281188965,
            20.508100509643555
          ]
        },
        {
          "atom_index": 3301,
          "name": "NE",
          "element": "N",
          "coord": [
            8.619999885559082,
            7.762700080871582,
            20.465299606323242
          ]
        },
        {
          "atom_index": 3302,
          "name": "CZ",
          "element": "C",
          "coord": [
            8.622599601745605,
            7.815999984741211,
            20.3435001373291
          ]
        },
        {
          "atom_index": 3303,
          "name": "NH1",
          "element": "N",
          "coord": [
            8.706199645996094,
            7.768400192260742,
            20.251699447631836
          ]
        },
        {
          "atom_index": 3304,
          "name": "NH2",
          "element": "N",
          "coord": [
            8.539999961853027,
            7.91540002822876,
            20.31279945373535
          ]
        }
      ]
    },
    {
      "id": "A:439",
      "chain": "A",
      "resseq": 439,
      "icode": "",
      "resname": "GLU",
      "hetflag": " ",
      "sasa": 0.0,
      "atoms": [
        {
          "atom_index": 3305,
          "name": "N",
          "element": "N",
          "coord": [
            8.382699966430664,
            7.305500030517578,
            20.525100708007812
          ]
        },
        {
          "atom_index": 3306,
          "name": "CA",
          "element": "C",
          "coord": [
            8.259400367736816,
            7.337399959564209,
            20.596900939941406
          ]
        },
        {
          "atom_index": 3307,
          "name": "C",
          "element": "C",
          "coord": [
            8.125100135803223,
            7.291500091552734,
            20.54010009765625
          ]
        },
        {
          "atom_index": 3308,
          "name": "O",
          "element": "O",
          "coord": [
            8.09939956665039,
            7.297399997711182,
            20.41990089416504
          ]
        },
        {
          "atom_index": 3309,
          "name": "CB",
          "element": "C",
          "coord": [
            8.248499870300293,
            7.488699913024902,
            20.621999740600586
          ]
        },
        {
          "atom_index": 3310,
          "name": "CG",
          "element": "C",
          "coord": [
            8.10509967803955,
            7.532100200653076,
            20.657100677490234
          ]
        },
        {
          "atom_index": 3311,
          "name": "CD",
          "element": "C",
          "coord": [
            8.087499618530273,
            7.681300163269043,
            20.68320083618164
          ]
        },
        {
          "atom_index": 3312,
          "name": "OE1",
          "element": "O",
          "coord": [
            8.158300399780273,
            7.763700008392334,
            20.621599197387695
          ]
        },
        {
          "atom_index": 3313,
          "name": "OE2",
          "element": "O",
          "coord": [
            7.99970006942749,
            7.7164998054504395,
            20.76449966430664
          ]
        }
      ]
    },
    {
      "id": "A:440",
      "chain": "A",
      "resseq": 440,
      "icode": "",
      "resname": "LEU",
      "hetflag": " ",
      "sasa": 0.0,
      "atoms": [
        {
          "atom_index": 3314,
          "name": "N",
          "element": "N",
          "coord": [
            8.039899826049805,
            7.247799873352051,
            20.631799697875977
          ]
        },
        {
          "atom_index": 3315,
          "name": "CA",
          "element": "C",
          "coord": [
            7.903900146484375,
            7.207499980926514,
            20.602100372314453
          ]
        },
        {
          "atom_index": 3316,
          "name": "C",
          "element": "C",
          "coord": [
            7.825300216674805,
            7.3059000968933105,
            20.687599182128906
          ]
        },
        {
          "atom_index": 3317,
          "name": "O",
          "element": "O",
          "coord": [
            7.8069000244140625,
            7.284599781036377,
            20.80699920654297
          ]
        },
        {
          "atom_index": 3318,
          "name": "CB",
          "element": "C",
          "coord": [
            7.878900051116943,
            7.0640997886657715,
            20.647499084472656
          ]
        },
        {
          "atom_index": 3319,
          "name": "CG",
          "element": "C",
          "coord": [
            7.952099800109863,
            6.957499980926514,
            20.565500259399414
          ]
        },
        {
          "atom_index": 3320,
          "name": "CD1",
          "element": "C",
          "coord": [
            7.93149995803833,
            6.8221001625061035,
            20.628599166870117
          ]
        },
        {
          "atom_index": 3321,
          "name": "CD2",
          "element": "C",
          "coord": [
            7.898900032043457,
            6.956699848175049,
            20.42340087890625
          ]
        }
      ]
    },
    {
      "id": "A:441",
      "chain": "A",
      "resseq": 441,
      "icode": "",
      "resname": "GLY",
      "hetflag": " ",
      "sasa": 0.0,
      "atoms": [
        {
          "atom_index": 3322,
          "name": "N",
          "element": "N",
          "coord": [
            7.782800197601318,
            7.415800094604492,
            20.626100540161133
          ]
        },
        {
          "atom_index": 3323,
          "name": "CA",
          "element": "C",
          "coord": [
            7.710400104522705,
            7.519800186157227,
            20.697599411010742
          ]
        },
        {
          "atom_index": 3324,
          "name": "C",
          "element": "C",
          "coord": [
            7.603300094604492,
            7.474599838256836,
            20.795000076293945
          ]
        },
        {
          "atom_index": 3325,
          "name": "O",
          "element": "O",
          "coord": [
            7.586100101470947,
            7.533699989318848,
            20.901899337768555
          ]
        }
      ]
    },
    {
      "id": "A:442",
      "chain": "A",
      "resseq": 442,
      "icode": "",
      "resname": "SER",
      "hetflag": " ",
      "sasa": 0.0,
      "atoms": [
        {
          "atom_index": 3326,
          "name": "N",
          "element": "N",
          "coord": [
            7.529200077056885,
            7.371300220489502,
            20.757600784301758
          ]
        },
        {
          "atom_index": 3327,
          "name": "CA",
          "element": "C",
          "coord": [
            7.424300193786621,
            7.319399833679199,
            20.842899322509766
          ]
        },
        {
          "atom_index": 3328,
          "name": "C",
          "element": "C",
          "coord": [
            7.380099773406982,
            7.187099933624268,
            20.785200119018555
          ]
        },
        {
          "atom_index": 3329,
          "name": "O",
          "element": "O",
          "coord": [
            7.421199798583984,
            7.1504998207092285,
            20.674400329589844
          ]
        },
        {
          "atom_index": 3330,
          "name": "CB",
          "element": "C",
          "coord": [
            7.30620002746582,
            7.416600227355957,
            20.849899291992188
          ]
        },
        {
          "atom_index": 3331,
          "name": "OG",
          "element": "O",
          "coord": [
            7.249000072479248,
            7.434899806976318,
            20.722200393676758
          ]
        }
      ]
    },
    {
      "id": "A:443",
      "chain": "A",
      "resseq": 443,
      "icode": "",
      "resname": "GLY",
      "hetflag": " ",
      "sasa": 0.0,
      "atoms": [
        {
          "atom_index": 3332,
          "name": "N",
          "element": "N",
          "coord": [
            7.297500133514404,
            7.115099906921387,
            20.86039924621582
          ]
        },
        {
          "atom_index": 3333,
          "name": "CA",
          "element": "C",
          "coord": [
            7.251100063323975,
            6.985599994659424,
            20.815399169921875
          ]
        },
        {
          "atom_index": 3334,
          "name": "C",
          "element": "C",
          "coord": [
            7.34689998626709,
            6.876500129699707,
            20.859600067138672
          ]
        },
        {
          "atom_index": 3335,
          "name": "O",
          "element": "O",
          "coord": [
            7.461299896240234,
            6.9039998054504395,
            20.897600173950195
          ]
        }
      ]
    },
    {
      "id": "A:444",
      "chain": "A",
      "resseq": 444,
      "icode": "",
      "resname": "LEU",
      "hetflag": " ",
      "sasa": 0.0,
      "atoms": [
        {
          "atom_index": 3336,
          "name": "N",
          "element": "N",
          "coord": [
            7.30049991607666,
            6.752299785614014,
            20.855100631713867
          ]
        },
        {
          "atom_index": 3337,
          "name": "CA",
          "element": "C",
          "coord": [
            7.382299900054932,
            6.639900207519531,
            20.89430046081543
          ]
        },
        {
          "atom_index": 3338,
          "name": "C",
          "element": "C",
          "coord": [
            7.445099830627441,
            6.578800201416016,
            20.771400451660156
          ]
        },
        {
          "atom_index": 3339,
          "name": "O",
          "element": "O",
          "coord": [
            7.40749979019165,
            6.6118998527526855,
            20.658899307250977
          ]
        },
        {
          "atom_index": 3340,
          "name": "CB",
          "element": "C",
          "coord": [
            7.296500205993652,
            6.536499977111816,
            20.96489906311035
          ]
        },
        {
          "atom_index": 3341,
          "name": "CG",
          "element": "C",
          "coord": [
            7.252600193023682,
            6.580599784851074,
            21.10449981689453
          ]
        },
        {
          "atom_index": 3342,
          "name": "CD1",
          "element": "C",
          "coord": [
            7.106200218200684,
            6.547399997711182,
            21.128700256347656
          ]
        },
        {
          "atom_index": 3343,
          "name": "CD2",
          "element": "C",
          "coord": [
            7.3414998054504395,
            6.513199806213379,
            21.206199645996094
          ]
        }
      ]
    },
    {
      "id": "A:445",
      "chain": "A",
      "resseq": 445,
      "icode": "",
      "resname": "ALA",
      "hetflag": " ",
      "sasa": 0.0,
      "atoms": [
        {
          "atom_index": 3344,
          "name": "N",
          "element": "N",
          "coord": [
            7.542200088500977,
            6.491000175476074,
            20.79319953918457
          ]
        },
        {
          "atom_index": 3345,
          "name": "CA",
          "element": "C",
          "coord": [
            7.610199928283691,
            6.421800136566162,
            20.685800552368164
          ]
        },
        {
          "atom_index": 3346,
          "name": "C",
          "element": "C",
          "coord": [
            7.569499969482422,
            6.276400089263916,
            20.697500228881836
          ]
        },
        {
          "atom_index": 3347,
          "name": "O",
          "element": "O",
          "coord": [
            7.573200225830078,
            6.218500137329102,
            20.806400299072266
          ]
        },
        {
          "atom_index": 3348,
          "name": "CB",
          "element": "C",
          "coord": [
            7.759200096130371,
            6.434700012207031,
            20.701499938964844
          ]
        }
      ]
    },
    {
      "id": "A:446",
      "chain": "A",
      "resseq": 446,
      "icode": "",
      "resname": "LEU",
      "hetflag": " ",
      "sasa": 0.0,
      "atoms": [
        {
          "atom_index": 3349,
          "name": "N",
          "element": "N",
          "coord": [
            7.529399871826172,
            6.2170000076293945,
            20.58609962463379
          ]
        },
        {
          "atom_index": 3350,
          "name": "CA",
          "element": "C",
          "coord": [
            7.489200115203857,
            6.078100204467773,
            20.58769989013672
          ]
        },
        {
          "atom_index": 3351,
          "name": "C",
          "element": "C",
          "coord": [
            7.571800231933594,
            6.003200054168701,
            20.48550033569336
          ]
        },
        {
          "atom_index": 3352,
          "name": "O",
          "element": "O",
          "coord": [
            7.5696001052856445,
            6.036200046539307,
            20.366500854492188
          ]
        },
        {
          "atom_index": 3353,
          "name": "CB",
          "element": "C",
          "coord": [
            7.3403000831604,
            6.066100120544434,
            20.556400299072266
          ]
        },
        {
          "atom_index": 3354,
          "name": "CG",
          "element": "C",
          "coord": [
            7.283100128173828,
            5.924200057983398,
            20.54520034790039
          ]
        },
        {
          "atom_index": 3355,
          "name": "CD1",
          "element": "C",
          "coord": [
            7.320099830627441,
            5.841599941253662,
            20.667999267578125
          ]
        },
        {
          "atom_index": 3356,
          "name": "CD2",
          "element": "C",
          "coord": [
            7.132299900054932,
            5.932199954986572,
            20.529600143432617
          ]
        }
      ]
    },
    {
      "id": "A:447",
      "chain": "A",
      "resseq": 447,
      "icode": "",
      "resname": "ILE",
      "hetflag": " ",
      "sasa": 0.0,
      "atoms": [
        {
          "atom_index": 3357,
          "name": "N",
          "element": "N",
          "coord": [
            7.646200180053711,
            5.90339994430542,
            20.533100128173828
          ]
        },
        {
          "atom_index": 3358,
          "name": "CA",
          "element": "C",
          "coord": [
            7.732100009918213,
            5.8221001625061035,
            20.447999954223633
          ]
        },
        {
          "atom_index": 3359,
          "name": "C",
          "element": "C",
          "coord": [
            7.712299823760986,
            5.67609977722168,
            20.486099243164062
          ]
        },
        {
          "atom_index": 3360,
          "name": "O",
          "element": "O",
          "coord": [
            7.755000114440918,
            5.632900238037109,
            20.593599319458008
          ]
        },
        {
          "atom_index": 3361,
          "name": "CB",
          "element": "C",
          "coord": [
            7.878699779510498,
            5.860000133514404,
            20.468900680541992
          ]
        },
        {
          "atom_index": 3362,
          "name": "CG1",
          "element": "C",
          "coord": [
            7.897299766540527,
            6.0096001625061035,
            20.443199157714844
          ]
        },
        {
          "atom_index": 3363,
          "name": "CG2",
          "element": "C",
          "coord": [
            7.967400074005127,
            5.776199817657471,
            20.378799438476562
          ]
        },
        {
          "atom_index": 3364,
          "name": "CD1",
          "element": "C",
          "coord": [
            8.043999671936035,
            6.0553998947143555,
            20.447599411010742
          ]
        }
      ]
    },
    {
      "id": "A:448",
      "chain": "A",
      "resseq": 448,
      "icode": "",
      "resname": "HIS",
      "hetflag": " ",
      "sasa": 0.0,
      "atoms": [
        {
          "atom_index": 3365,
          "name": "N",
          "element": "N",
          "coord": [
            7.647600173950195,
            5.598800182342529,
            20.399799346923828
          ]
        },
        {
          "atom_index": 3366,
          "name": "CA",
          "element": "C",
          "coord": [
            7.623700141906738,
            5.460100173950195,
            20.435199737548828
          ]
        },
        {
          "atom_index": 3367,
          "name": "C",
          "element": "C",
          "coord": [
            7.610300064086914,
            5.367800235748291,
            20.31570053100586
          ]
        },
        {
          "atom_index": 3368,
          "name": "O",
          "element": "O",
          "coord": [
            7.5808000564575195,
            5.411499977111816,
            20.20400047302246
          ]
        },
        {
          "atom_index": 3369,
          "name": "CB",
          "element": "C",
          "coord": [
            7.4980998039245605,
            5.450099945068359,
            20.521900177001953
          ]
        },
        {
          "atom_index": 3370,
          "name": "CG",
          "element": "C",
          "coord": [
            7.371399879455566,
            5.473700046539307,
            20.44610023498535
          ]
        },
        {
          "atom_index": 3371,
          "name": "ND1",
          "element": "N",
          "coord": [
            7.296899795532227,
            5.3709001541137695,
            20.3927001953125
          ]
        },
        {
          "atom_index": 3372,
          "name": "CD2",
          "element": "C",
          "coord": [
            7.309800148010254,
            5.5883002281188965,
            20.409099578857422
          ]
        },
        {
          "atom_index": 3373,
          "name": "CE1",
          "element": "C",
          "coord": [
            7.194799900054932,
            5.421299934387207,
            20.325599670410156
          ]
        },
        {
          "atom_index": 3374,
          "name": "NE2",
          "element": "N",
          "coord": [
            7.200300216674805,
            5.552999973297119,
            20.333999633789062
          ]
        }
      ]
    },
    {
      "id": "A:449",
      "chain": "A",
      "resseq": 449,
      "icode": "",
      "resname": "HIS",
      "hetflag": " ",
      "sasa": 1.1182465553283691,
      "atoms": [
        {
          "atom_index": 3375,
          "name": "N",
          "element": "N",
          "coord": [
            7.630799770355225,
            5.239099979400635,
            20.342300415039062
          ]
        },
        {
          "atom_index": 3376,
          "name": "CA",
          "element": "C",
          "coord": [
            7.624599933624268,
            5.1356000900268555,
            20.2406005859375
          ]
        },
        {
          "atom_index": 3377,
          "name": "C",
          "element": "C",
          "coord": [
            7.715700149536133,
            5.161499977111816,
            20.122100830078125
          ]
        },
        {
          "atom_index": 3378,
          "name": "O",
          "element": "O",
          "coord": [
            7.6768999099731445,
            5.1458001136779785,
            20.00629997253418
          ]
        },
        {
          "atom_index": 3379,
          "name": "CB",
          "element": "C",
          "coord": [
            7.480599880218506,
            5.112599849700928,
            20.195600509643555
          ]
        },
        {
          "atom_index": 3380,
          "name": "CG",
          "element": "C",
          "coord": [
            7.3993000984191895,
            5.03849983215332,
            20.296899795532227
          ]
        },
        {
          "atom_index": 3381,
          "name": "ND1",
          "element": "N",
          "coord": [
            7.342100143432617,
            5.100500106811523,
            20.406099319458008
          ]
        },
        {
          "atom_index": 3382,
          "name": "CD2",
          "element": "C",
          "coord": [
            7.373899936676025,
            4.906300067901611,
            20.311199188232422
          ]
        },
        {
          "atom_index": 3383,
          "name": "CE1",
          "element": "C",
          "coord": [
            7.285099983215332,
            5.009399890899658,
            20.483299255371094
          ]
        },
        {
          "atom_index": 3384,
          "name": "NE2",
          "element": "N",
          "coord": [
            7.303100109100342,
            4.890600204467773,
            20.42799949645996
          ]
        }
      ]
    },
    {
      "id": "A:450",
      "chain": "A",
      "resseq": 450,
      "icode": "",
      "resname": "ASN",
      "hetflag": " ",
      "sasa": 0.0,
      "atoms": [
        {
          "atom_index": 3385,
          "name": "N",
          "element": "N",
          "coord": [
            7.838099956512451,
            5.202300071716309,
            20.15410041809082
          ]
        },
        {
          "atom_index": 3386,
          "name": "CA",
          "element": "C",
          "coord": [
            7.942699909210205,
            5.2256999015808105,
            20.054800033569336
          ]
        },
        {
          "atom_index": 3387,
          "name": "C",
          "element": "C",
          "coord": [
            8.046299934387207,
            5.119900226593018,
            20.09079933166504
          ]
        },
        {
          "atom_index": 3388,
          "name": "O",
          "element": "O",
          "coord": [
            8.137499809265137,
            5.144400119781494,
            20.170000076293945
          ]
        },
        {
          "atom_index": 3389,
          "name": "CB",
          "element": "C",
          "coord": [
            7.9984002113342285,
            5.365600109100342,
            20.07159996032715
          ]
        },
        {
          "atom_index": 3390,
          "name": "CG",
          "element": "C",
          "coord": [
            7.891600131988525,
            5.471099853515625,
            20.056800842285156
          ]
        },
        {
          "atom_index": 3391,
          "name": "OD1",
          "element": "O",
          "coord": [
            7.825500011444092,
            5.478700160980225,
            19.952699661254883
          ]
        },
        {
          "atom_index": 3392,
          "name": "ND2",
          "element": "N",
          "coord": [
            7.873300075531006,
            5.552800178527832,
            20.16029930114746
          ]
        }
      ]
    },
    {
      "id": "A:451",
      "chain": "A",
      "resseq": 451,
      "icode": "",
      "resname": "THR",
      "hetflag": " ",
      "sasa": 1.1857304573059082,
      "atoms": [
        {
          "atom_index": 3393,
          "name": "N",
          "element": "N",
          "coord": [
            8.027400016784668,
            5.001299858093262,
            20.033599853515625
          ]
        },
        {
          "atom_index": 3394,
          "name": "CA",
          "element": "C",
          "coord": [
            8.109199523925781,
            4.882999897003174,
            20.05780029296875
          ]
        },
        {
          "atom_index": 3395,
          "name": "C",
          "element": "C",
          "coord": [
            8.26159954071045,
            4.892600059509277,
            20.056699752807617
          ]
        },
        {
          "atom_index": 3396,
          "name": "O",
          "element": "O",
          "coord": [
            8.329099655151367,
            4.835299968719482,
            20.143400192260742
          ]
        },
        {
          "atom_index": 3397,
          "name": "CB",
          "element": "C",
          "coord": [
            8.069299697875977,
            4.773600101470947,
            19.959800720214844
          ]
        },
        {
          "atom_index": 3398,
          "name": "OG1",
          "element": "O",
          "coord": [
            7.9303998947143555,
            4.7453999519348145,
            19.9773006439209
          ]
        },
        {
          "atom_index": 3399,
          "name": "CG2",
          "element": "C",
          "coord": [
            8.149900436401367,
            4.64709997177124,
            19.983299255371094
          ]
        }
      ]
    },
    {
      "id": "A:452",
      "chain": "A",
      "resseq": 452,
      "icode": "",
      "resname": "HIS",
      "hetflag": " ",
      "sasa": 1.7423349618911743,
      "atoms": [
        {
          "atom_index": 3400,
          "name": "N",
          "element": "N",
          "coord": [
            8.315999984741211,
            4.962800025939941,
            19.958499908447266
          ]
        },
        {
          "atom_index": 3401,
          "name": "CA",
          "element": "C",
          "coord": [
            8.460000038146973,
            4.973999977111816,
            19.946300506591797
          ]
        },
        {
          "atom_index": 3402,
          "name": "C",
          "element": "C",
          "coord": [
            8.510700225830078,
            5.1057000160217285,
            20.001800537109375
          ]
        },
        {
          "atom_index": 3403,
          "name": "O",
          "element": "O",
          "coord": [
            8.625900268554688,
            5.142899990081787,
            19.97909927368164
          ]
        },
        {
          "atom_index": 3404,
          "name": "CB",
          "element": "C",
          "coord": [
            8.498499870300293,
            4.964600086212158,
            19.798599243164062
          ]
        },
        {
          "atom_index": 3405,
          "name": "CG",
          "element": "C",
          "coord": [
            8.436699867248535,
            4.848800182342529,
            19.72640037536621
          ]
        },
        {
          "atom_index": 3406,
          "name": "ND1",
          "element": "N",
          "coord": [
            8.4753999710083,
            4.718200206756592,
            19.74799919128418
          ]
        },
        {
          "atom_index": 3407,
          "name": "CD2",
          "element": "C",
          "coord": [
            8.341699600219727,
            4.844399929046631,
            19.6299991607666
          ]
        },
        {
          "atom_index": 3408,
          "name": "CE1",
          "element": "C",
          "coord": [
            8.407500267028809,
            4.638400077819824,
            19.667400360107422
          ]
        },
        {
          "atom_index": 3409,
          "name": "NE2",
          "element": "N",
          "coord": [
            8.325699806213379,
            4.712399959564209,
            19.594600677490234
          ]
        }
      ]
    },
    {
      "id": "A:453",
      "chain": "A",
      "resseq": 453,
      "icode": "",
      "resname": "LEU",
      "hetflag": " ",
      "sasa": 0.0,
      "atoms": [
        {
          "atom_index": 3410,
          "name": "N",
          "element": "N",
          "coord": [
            8.426199913024902,
            5.1768999099731445,
            20.075000762939453
          ]
        },
        {
          "atom_index": 3411,
          "name": "CA",
          "element": "C",
          "coord": [
            8.46679973602295,
            5.307000160217285,
            20.12470054626465
          ]
        },
        {
          "atom_index": 3412,
          "name": "C",
          "element": "C",
          "coord": [
            8.549400329589844,
            5.307499885559082,
            20.252099990844727
          ]
        },
        {
          "atom_index": 3413,
          "name": "O",
          "element": "O",
          "coord": [
            8.505900382995605,
            5.258500099182129,
            20.355300903320312
          ]
        },
        {
          "atom_index": 3414,
          "name": "CB",
          "element": "C",
          "coord": [
            8.343700408935547,
            5.396100044250488,
            20.143199920654297
          ]
        },
        {
          "atom_index": 3415,
          "name": "CG",
          "element": "C",
          "coord": [
            8.37339973449707,
            5.541999816894531,
            20.178699493408203
          ]
        },
        {
          "atom_index": 3416,
          "name": "CD1",
          "element": "C",
          "coord": [
            8.440299987792969,
            5.612299919128418,
            20.06049919128418
          ]
        },
        {
          "atom_index": 3417,
          "name": "CD2",
          "element": "C",
          "coord": [
            8.243399620056152,
            5.612500190734863,
            20.21769905090332
          ]
        }
      ]
    },
    {
      "id": "A:454",
      "chain": "A",
      "resseq": 454,
      "icode": "",
      "resname": "CYS",
      "hetflag": " ",
      "sasa": 0.0,
      "atoms": [
        {
          "atom_index": 3418,
          "name": "N",
          "element": "N",
          "coord": [
            8.67020034790039,
            5.362100124359131,
            20.243000030517578
          ]
        },
        {
          "atom_index": 3419,
          "name": "CA",
          "element": "C",
          "coord": [
            8.757100105285645,
            5.375800132751465,
            20.358999252319336
          ]
        },
        {
          "atom_index": 3420,
          "name": "C",
          "element": "C",
          "coord": [
            8.777199745178223,
            5.525400161743164,
            20.375
          ]
        },
        {
          "atom_index": 3421,
          "name": "O",
          "element": "O",
          "coord": [
            8.704400062561035,
            5.604300022125244,
            20.315399169921875
          ]
        },
        {
          "atom_index": 3422,
          "name": "CB",
          "element": "C",
          "coord": [
            8.891900062561035,
            5.30649995803833,
            20.337499618530273
          ]
        },
        {
          "atom_index": 3423,
          "name": "SG",
          "element": "S",
          "coord": [
            8.882699966430664,
            5.124899864196777,
            20.34510040283203
          ]
        }
      ]
    },
    {
      "id": "A:455",
      "chain": "A",
      "resseq": 455,
      "icode": "",
      "resname": "PHE",
      "hetflag": " ",
      "sasa": 0.0,
      "atoms": [
        {
          "atom_index": 3424,
          "name": "N",
          "element": "N",
          "coord": [
            8.874500274658203,
            5.565199851989746,
            20.45549964904785
          ]
        },
        {
          "atom_index": 3425,
          "name": "CA",
          "element": "C",
          "coord": [
            8.902000427246094,
            5.7067999839782715,
            20.475799560546875
          ]
        },
        {
          "atom_index": 3426,
          "name": "C",
          "element": "C",
          "coord": [
            8.781499862670898,
            5.7891998291015625,
            20.513599395751953
          ]
        },
        {
          "atom_index": 3427,
          "name": "O",
          "element": "O",
          "coord": [
            8.76360034942627,
            5.899899959564209,
            20.46489906311035
          ]
        },
        {
          "atom_index": 3428,
          "name": "CB",
          "element": "C",
          "coord": [
            8.968000411987305,
            5.766300201416016,
            20.3518009185791
          ]
        },
        {
          "atom_index": 3429,
          "name": "CG",
          "element": "C",
          "coord": [
            9.094799995422363,
            5.698800086975098,
            20.316299438476562
          ]
        },
        {
          "atom_index": 3430,
          "name": "CD1",
          "element": "C",
          "coord": [
            9.093500137329102,
            5.580900192260742,
            20.24209976196289
          ]
        },
        {
          "atom_index": 3431,
          "name": "CD2",
          "element": "C",
          "coord": [
            9.215299606323242,
            5.746099948883057,
            20.365800857543945
          ]
        },
        {
          "atom_index": 3432,
          "name": "CE1",
          "element": "C",
          "coord": [
            9.210399627685547,
            5.510700225830078,
            20.218399047851562
          ]
        },
        {
          "atom_index": 3433,
          "name": "CE2",
          "element": "C",
          "coord": [
            9.33329963684082,
            5.677199840545654,
            20.343000411987305
          ]
        },
        {
          "atom_index": 3434,
          "name": "CZ",
          "element": "C",
          "coord": [
            9.331500053405762,
            5.559100151062012,
            20.269399642944336
          ]
        }
      ]
    },
    {
      "id": "A:456",
      "chain": "A",
      "resseq": 456,
      "icode": "",
      "resname": "VAL",
      "hetflag": " ",
      "sasa": 0.0,
      "atoms": [
        {
          "atom_index": 3435,
          "name": "N",
          "element": "N",
          "coord": [
            8.698599815368652,
            5.734600067138672,
            20.600900650024414
          ]
        },
        {
          "atom_index": 3436,
          "name": "CA",
          "element": "C",
          "coord": [
            8.582099914550781,
            5.805500030517578,
            20.649700164794922
          ]
        },
        {
          "atom_index": 3437,
          "name": "C",
          "element": "C",
          "coord": [
            8.621100425720215,
            5.849999904632568,
            20.79010009765625
          ]
        },
        {
          "atom_index": 3438,
          "name": "O",
          "element": "O",
          "coord": [
            8.597399711608887,
            5.964900016784668,
            20.82939910888672
          ]
        },
        {
          "atom_index": 3439,
          "name": "CB",
          "element": "C",
          "coord": [
            8.458399772644043,
            5.712699890136719,
            20.657899856567383
          ]
        },
        {
          "atom_index": 3440,
          "name": "CG1",
          "element": "C",
          "coord": [
            8.339799880981445,
            5.787600040435791,
            20.71940040588379
          ]
        },
        {
          "atom_index": 3441,
          "name": "CG2",
          "element": "C",
          "coord": [
            8.423399925231934,
            5.660399913787842,
            20.519100189208984
          ]
        }
      ]
    },
    {
      "id": "A:457",
      "chain": "A",
      "resseq": 457,
      "icode": "",
      "resname": "HIS",
      "hetflag": " ",
      "sasa": 0.0,
      "atoms": [
        {
          "atom_index": 3442,
          "name": "N",
          "element": "N",
          "coord": [
            8.683500289916992,
            5.758600234985352,
            20.86479949951172
          ]
        },
        {
          "atom_index": 3443,
          "name": "CA",
          "element": "C",
          "coord": [
            8.725099563598633,
            5.787300109863281,
            21.00189971923828
          ]
        },
        {
          "atom_index": 3444,
          "name": "C",
          "element": "C",
          "coord": [
            8.846500396728516,
            5.878699779510498,
            21.006399154663086
          ]
        },
        {
          "atom_index": 3445,
          "name": "O",
          "element": "O",
          "coord": [
            8.876999855041504,
            5.935699939727783,
            21.11090087890625
          ]
        },
        {
          "atom_index": 3446,
          "name": "CB",
          "element": "C",
          "coord": [
            8.754500389099121,
            5.65749979019165,
            21.079999923706055
          ]
        },
        {
          "atom_index": 3447,
          "name": "CG",
          "element": "C",
          "coord": [
            8.874099731445312,
            5.580999851226807,
            21.03070068359375
          ]
        },
        {
          "atom_index": 3448,
          "name": "ND1",
          "element": "N",
          "coord": [
            8.873900413513184,
            5.509099960327148,
            20.912799835205078
          ]
        },
        {
          "atom_index": 3449,
          "name": "CD2",
          "element": "C",
          "coord": [
            8.997400283813477,
            5.564199924468994,
            21.0846004486084
          ]
        },
        {
          "atom_index": 3450,
          "name": "CE1",
          "element": "C",
          "coord": [
            8.991700172424316,
            5.451399803161621,
            20.896400451660156
          ]
        },
        {
          "atom_index": 3451,
          "name": "NE2",
          "element": "N",
          "coord": [
            9.068499565124512,
            5.4832000732421875,
            20.999000549316406
          ]
        }
      ]
    },
    {
      "id": "A:458",
      "chain": "A",
      "resseq": 458,
      "icode": "",
      "resname": "THR",
      "hetflag": " ",
      "sasa": 0.0,
      "atoms": [
        {
          "atom_index": 3452,
          "name": "N",
          "element": "N",
          "coord": [
            8.914400100708008,
            5.893199920654297,
            20.8927001953125
          ]
        },
        {
          "atom_index": 3453,
          "name": "CA",
          "element": "C",
          "coord": [
            9.03320026397705,
            5.97790002822876,
            20.883899688720703
          ]
        },
        {
          "atom_index": 3454,
          "name": "C",
          "element": "C",
          "coord": [
            8.998200416564941,
            6.124899864196777,
            20.866600036621094
          ]
        },
        {
          "atom_index": 3455,
          "name": "O",
          "element": "O",
          "coord": [
            9.086299896240234,
            6.2108001708984375,
            20.871999740600586
          ]
        },
        {
          "atom_index": 3456,
          "name": "CB",
          "element": "C",
          "coord": [
            9.121700286865234,
            5.938000202178955,
            20.76569938659668
          ]
        },
        {
          "atom_index": 3457,
          "name": "OG1",
          "element": "O",
          "coord": [
            9.046799659729004,
            5.9492998123168945,
            20.643800735473633
          ]
        },
        {
          "atom_index": 3458,
          "name": "CG2",
          "element": "C",
          "coord": [
            9.170900344848633,
            5.795199871063232,
            20.78219985961914
          ]
        }
      ]
    },
    {
      "id": "A:459",
      "chain": "A",
      "resseq": 459,
      "icode": "",
      "resname": "VAL",
      "hetflag": " ",
      "sasa": 0.0,
      "atoms": [
        {
          "atom_index": 3459,
          "name": "N",
          "element": "N",
          "coord": [
            8.87030029296875,
            6.15339994430542,
            20.844999313354492
          ]
        },
        {
          "atom_index": 3460,
          "name": "CA",
          "element": "C",
          "coord": [
            8.824799537658691,
            6.29040002822876,
            20.82659912109375
          ]
        },
        {
          "atom_index": 3461,
          "name": "C",
          "element": "C",
          "coord": [
            8.777999877929688,
            6.351799964904785,
            20.958799362182617
          ]
        },
        {
          "atom_index": 3462,
          "name": "O",
          "element": "O",
          "coord": [
            8.699899673461914,
            6.291800022125244,
            21.032899856567383
          ]
        },
        {
          "atom_index": 3463,
          "name": "CB",
          "element": "C",
          "coord": [
            8.708999633789062,
            6.296999931335449,
            20.72319984436035
          ]
        },
        {
          "atom_index": 3464,
          "name": "CG1",
          "element": "C",
          "coord": [
            8.655400276184082,
            6.4380998611450195,
            20.713499069213867
          ]
        },
        {
          "atom_index": 3465,
          "name": "CG2",
          "element": "C",
          "coord": [
            8.758299827575684,
            6.250400066375732,
            20.587499618530273
          ]
        }
      ]
    },
    {
      "id": "A:460",
      "chain": "A",
      "resseq": 460,
      "icode": "",
      "resname": "PRO",
      "hetflag": " ",
      "sasa": 0.0,
      "atoms": [
        {
          "atom_index": 3466,
          "name": "N",
          "element": "N",
          "coord": [
            8.82610034942627,
            6.473400115966797,
            20.989900588989258
          ]
        },
        {
          "atom_index": 3467,
          "name": "CA",
          "element": "C",
          "coord": [
            8.79069995880127,
            6.545300006866455,
            21.11280059814453
          ]
        },
        {
          "atom_index": 3468,
          "name": "C",
          "element": "C",
          "coord": [
            8.653599739074707,
            6.612100124359131,
            21.099300384521484
          ]
        },
        {
          "atom_index": 3469,
          "name": "O",
          "element": "O",
          "coord": [
            8.642600059509277,
            6.735000133514404,
            21.10300064086914
          ]
        },
        {
          "atom_index": 3470,
          "name": "CB",
          "element": "C",
          "coord": [
            8.90310001373291,
            6.64709997177124,
            21.12459945678711
          ]
        },
        {
          "atom_index": 3471,
          "name": "CG",
          "element": "C",
          "coord": [
            8.924599647521973,
            6.685500144958496,
            20.980600357055664
          ]
        },
        {
          "atom_index": 3472,
          "name": "CD",
          "element": "C",
          "coord": [
            8.924599647521973,
            6.550099849700928,
            20.910999298095703
          ]
        }
      ]
    },
    {
      "id": "A:461",
      "chain": "A",
      "resseq": 461,
      "icode": "",
      "resname": "TRP",
      "hetflag": " ",
      "sasa": 0.0,
      "atoms": [
        {
          "atom_index": 3473,
          "name": "N",
          "element": "N",
          "coord": [
            8.549599647521973,
            6.530700206756592,
            21.084999084472656
          ]
        },
        {
          "atom_index": 3474,
          "name": "CA",
          "element": "C",
          "coord": [
            8.413900375366211,
            6.581099987030029,
            21.066600799560547
          ]
        },
        {
          "atom_index": 3475,
          "name": "C",
          "element": "C",
          "coord": [
            8.369799613952637,
            6.695400238037109,
            21.158100128173828
          ]
        },
        {
          "atom_index": 3476,
          "name": "O",
          "element": "O",
          "coord": [
            8.301600456237793,
            6.788400173187256,
            21.11359977722168
          ]
        },
        {
          "atom_index": 3477,
          "name": "CB",
          "element": "C",
          "coord": [
            8.315699577331543,
            6.464700222015381,
            21.075700759887695
          ]
        },
        {
          "atom_index": 3478,
          "name": "CG",
          "element": "C",
          "coord": [
            8.336799621582031,
            6.365600109100342,
            20.96619987487793
          ]
        },
        {
          "atom_index": 3479,
          "name": "CD1",
          "element": "C",
          "coord": [
            8.397199630737305,
            6.243299961090088,
            20.97599983215332
          ]
        },
        {
          "atom_index": 3480,
          "name": "CD2",
          "element": "C",
          "coord": [
            8.301400184631348,
            6.381899833679199,
            20.828100204467773
          ]
        },
        {
          "atom_index": 3481,
          "name": "NE1",
          "element": "N",
          "coord": [
            8.401300430297852,
            6.182300090789795,
            20.85260009765625
          ]
        },
        {
          "atom_index": 3482,
          "name": "CE2",
          "element": "C",
          "coord": [
            8.343000411987305,
            6.265100002288818,
            20.76020050048828
          ]
        },
        {
          "atom_index": 3483,
          "name": "CE3",
          "element": "C",
          "coord": [
            8.23859977722168,
            6.48390007019043,
            20.755199432373047
          ]
        },
        {
          "atom_index": 3484,
          "name": "CZ2",
          "element": "C",
          "coord": [
            8.32349967956543,
            6.247600078582764,
            20.622900009155273
          ]
        },
        {
          "atom_index": 3485,
          "name": "CZ3",
          "element": "C",
          "coord": [
            8.219300270080566,
            6.466400146484375,
            20.618600845336914
          ]
        },
        {
          "atom_index": 3486,
          "name": "CH2",
          "element": "C",
          "coord": [
            8.26159954071045,
            6.349100112915039,
            20.554000854492188
          ]
        }
      ]
    },
    {
      "id": "A:462",
      "chain": "A",
      "resseq": 462,
      "icode": "",
      "resname": "ASP",
      "hetflag": " ",
      "sasa": 1.641023874282837,
      "atoms": [
        {
          "atom_index": 3487,
          "name": "N",
          "element": "N",
          "coord": [
            8.40880012512207,
            6.689700126647949,
            21.28499984741211
          ]
        },
        {
          "atom_index": 3488,
          "name": "CA",
          "element": "C",
          "coord": [
            8.371999740600586,
            6.794600009918213,
            21.3799991607666
          ]
        },
        {
          "atom_index": 3489,
          "name": "C",
          "element": "C",
          "coord": [
            8.417799949645996,
            6.932700157165527,
            21.333900451660156
          ]
        },
        {
          "atom_index": 3490,
          "name": "O",
          "element": "O",
          "coord": [
            8.353899955749512,
            7.032800197601318,
            21.362699508666992
          ]
        },
        {
          "atom_index": 3491,
          "name": "CB",
          "element": "C",
          "coord": [
            8.431400299072266,
            6.763000011444092,
            21.51650047302246
          ]
        },
        {
          "atom_index": 3492,
          "name": "CG",
          "element": "C",
          "coord": [
            8.367199897766113,
            6.641900062561035,
            21.5802001953125
          ]
        },
        {
          "atom_index": 3493,
          "name": "OD1",
          "element": "O",
          "coord": [
            8.433899879455566,
            6.576700210571289,
            21.6643009185791
          ]
        },
        {
          "atom_index": 3494,
          "name": "OD2",
          "element": "O",
          "coord": [
            8.249500274658203,
            6.612400054931641,
            21.546899795532227
          ]
        }
      ]
    },
    {
      "id": "A:463",
      "chain": "A",
      "resseq": 463,
      "icode": "",
      "resname": "GLN",
      "hetflag": " ",
      "sasa": 0.12906184792518616,
      "atoms": [
        {
          "atom_index": 3495,
          "name": "N",
          "element": "N",
          "coord": [
            8.529500007629395,
            6.937300205230713,
            21.2632999420166
          ]
        },
        {
          "atom_index": 3496,
          "name": "CA",
          "element": "C",
          "coord": [
            8.581199645996094,
            7.063199996948242,
            21.21299934387207
          ]
        },
        {
          "atom_index": 3497,
          "name": "C",
          "element": "C",
          "coord": [
            8.486599922180176,
            7.125100135803223,
            21.108600616455078
          ]
        },
        {
          "atom_index": 3498,
          "name": "O",
          "element": "O",
          "coord": [
            8.470399856567383,
            7.247000217437744,
            21.104299545288086
          ]
        },
        {
          "atom_index": 3499,
          "name": "CB",
          "element": "C",
          "coord": [
            8.72089958190918,
            7.042399883270264,
            21.151399612426758
          ]
        },
        {
          "atom_index": 3500,
          "name": "CG",
          "element": "C",
          "coord": [
            8.834400177001953,
            7.0229997634887695,
            21.252700805664062
          ]
        },
        {
          "atom_index": 3501,
          "name": "CD",
          "element": "C",
          "coord": [
            8.972599983215332,
            7.010000228881836,
            21.187000274658203
          ]
        },
        {
          "atom_index": 3502,
          "name": "OE1",
          "element": "O",
          "coord": [
            9.0108003616333,
            7.091400146484375,
            21.101499557495117
          ]
        },
        {
          "atom_index": 3503,
          "name": "NE2",
          "element": "N",
          "coord": [
            9.048500061035156,
            6.908199787139893,
            21.22800064086914
          ]
        }
      ]
    },
    {
      "id": "A:464",
      "chain": "A",
      "resseq": 464,
      "icode": "",
      "resname": "LEU",
      "hetflag": " ",
      "sasa": 0.0,
      "atoms": [
        {
          "atom_index": 3504,
          "name": "N",
          "element": "N",
          "coord": [
            8.423299789428711,
            7.041900157928467,
            21.02589988708496
          ]
        },
        {
          "atom_index": 3505,
          "name": "CA",
          "element": "C",
          "coord": [
            8.333100318908691,
            7.09119987487793,
            20.92180061340332
          ]
        },
        {
          "atom_index": 3506,
          "name": "C",
          "element": "C",
          "coord": [
            8.197699546813965,
            7.146599769592285,
            20.969200134277344
          ]
        },
        {
          "atom_index": 3507,
          "name": "O",
          "element": "O",
          "coord": [
            8.14169979095459,
            7.237299919128418,
            20.906600952148438
          ]
        },
        {
          "atom_index": 3508,
          "name": "CB",
          "element": "C",
          "coord": [
            8.308199882507324,
            6.981100082397461,
            20.81879997253418
          ]
        },
        {
          "atom_index": 3509,
          "name": "CG",
          "element": "C",
          "coord": [
            8.431599617004395,
            6.909599781036377,
            20.763700485229492
          ]
        },
        {
          "atom_index": 3510,
          "name": "CD1",
          "element": "C",
          "coord": [
            8.390999794006348,
            6.817399978637695,
            20.650400161743164
          ]
        },
        {
          "atom_index": 3511,
          "name": "CD2",
          "element": "C",
          "coord": [
            8.531800270080566,
            7.01140022277832,
            20.715099334716797
          ]
        }
      ]
    },
    {
      "id": "A:465",
      "chain": "A",
      "resseq": 465,
      "icode": "",
      "resname": "PHE",
      "hetflag": " ",
      "sasa": 0.0,
      "atoms": [
        {
          "atom_index": 3512,
          "name": "N",
          "element": "N",
          "coord": [
            8.144599914550781,
            7.093100070953369,
            21.07830047607422
          ]
        },
        {
          "atom_index": 3513,
          "name": "CA",
          "element": "C",
          "coord": [
            8.015700340270996,
            7.138000011444092,
            21.1289005279541
          ]
        },
        {
          "atom_index": 3514,
          "name": "C",
          "element": "C",
          "coord": [
            8.024100303649902,
            7.276700019836426,
            21.19230079650879
          ]
        },
        {
          "atom_index": 3515,
          "name": "O",
          "element": "O",
          "coord": [
            8.132399559020996,
            7.321199893951416,
            21.230100631713867
          ]
        },
        {
          "atom_index": 3516,
          "name": "CB",
          "element": "C",
          "coord": [
            7.96150016784668,
            7.036499977111816,
            21.229299545288086
          ]
        },
        {
          "atom_index": 3517,
          "name": "CG",
          "element": "C",
          "coord": [
            7.94890022277832,
            6.897299766540527,
            21.173599243164062
          ]
        },
        {
          "atom_index": 3518,
          "name": "CD1",
          "element": "C",
          "coord": [
            7.895299911499023,
            6.876399993896484,
            21.046499252319336
          ]
        },
        {
          "atom_index": 3519,
          "name": "CD2",
          "element": "C",
          "coord": [
            7.989200115203857,
            6.786799907684326,
            21.24810028076172
          ]
        },
        {
          "atom_index": 3520,
          "name": "CE1",
          "element": "C",
          "coord": [
            7.881899833679199,
            6.747799873352051,
            20.994699478149414
          ]
        },
        {
          "atom_index": 3521,
          "name": "CE2",
          "element": "C",
          "coord": [
            7.97629976272583,
            6.65749979019165,
            21.197599411010742
          ]
        },
        {
          "atom_index": 3522,
          "name": "CZ",
          "element": "C",
          "coord": [
            7.922800064086914,
            6.637700080871582,
            21.07080078125
          ]
        }
      ]
    },
    {
      "id": "A:466",
      "chain": "A",
      "resseq": 466,
      "icode": "",
      "resname": "ARG",
      "hetflag": " ",
      "sasa": 0.0,
      "atoms": [
        {
          "atom_index": 3523,
          "name": "N",
          "element": "N",
          "coord": [
            7.90939998626709,
            7.343800067901611,
            21.20439910888672
          ]
        },
        {
          "atom_index": 3524,
          "name": "CA",
          "element": "C",
          "coord": [
            7.902299880981445,
            7.478300094604492,
            21.260400772094727
          ]
        },
        {
          "atom_index": 3525,
          "name": "C",
          "element": "C",
          "coord": [
            7.797399997711182,
            7.501200199127197,
            21.370399475097656
          ]
        },
        {
          "atom_index": 3526,
          "name": "O",
          "element": "O",
          "coord": [
            7.786300182342529,
            7.612100124359131,
            21.423200607299805
          ]
        },
        {
          "atom_index": 3527,
          "name": "CB",
          "element": "C",
          "coord": [
            7.878399848937988,
            7.578499794006348,
            21.148000717163086
          ]
        },
        {
          "atom_index": 3528,
          "name": "CG",
          "element": "C",
          "coord": [
            7.992300033569336,
            7.586999893188477,
            21.047300338745117
          ]
        },
        {
          "atom_index": 3529,
          "name": "CD",
          "element": "C",
          "coord": [
            8.116000175476074,
            7.652599811553955,
            21.1072998046875
          ]
        },
        {
          "atom_index": 3530,
          "name": "NE",
          "element": "N",
          "coord": [
            8.223699569702148,
            7.666900157928467,
            21.0093994140625
          ]
        },
        {
          "atom_index": 3531,
          "name": "CZ",
          "element": "C",
          "coord": [
            8.311400413513184,
            7.571400165557861,
            20.979700088500977
          ]
        },
        {
          "atom_index": 3532,
          "name": "NH1",
          "element": "N",
          "coord": [
            8.305100440979004,
            7.453999996185303,
            21.040700912475586
          ]
        },
        {
          "atom_index": 3533,
          "name": "NH2",
          "element": "N",
          "coord": [
            8.405799865722656,
            7.5929999351501465,
            20.888599395751953
          ]
        }
      ]
    },
    {
      "id": "A:467",
      "chain": "A",
      "resseq": 467,
      "icode": "",
      "resname": "ASN",
      "hetflag": " ",
      "sasa": 0.0,
      "atoms": [
        {
          "atom_index": 3534,
          "name": "N",
          "element": "N",
          "coord": [
            7.719099998474121,
            7.398900032043457,
            21.40369987487793
          ]
        },
        {
          "atom_index": 3535,
          "name": "CA",
          "element": "C",
          "coord": [
            7.618899822235107,
            7.412099838256836,
            21.509599685668945
          ]
        },
        {
          "atom_index": 3536,
          "name": "C",
          "element": "C",
          "coord": [
            7.605199813842773,
            7.277599811553955,
            21.582000732421875
          ]
        },
        {
          "atom_index": 3537,
          "name": "O",
          "element": "O",
          "coord": [
            7.637800216674805,
            7.172699928283691,
            21.526100158691406
          ]
        },
        {
          "atom_index": 3538,
          "name": "CB",
          "element": "C",
          "coord": [
            7.4842000007629395,
            7.461999893188477,
            21.45330047607422
          ]
        },
        {
          "atom_index": 3539,
          "name": "CG",
          "element": "C",
          "coord": [
            7.405700206756592,
            7.3541998863220215,
            21.380699157714844
          ]
        },
        {
          "atom_index": 3540,
          "name": "OD1",
          "element": "O",
          "coord": [
            7.353700160980225,
            7.26039981842041,
            21.442699432373047
          ]
        },
        {
          "atom_index": 3541,
          "name": "ND2",
          "element": "N",
          "coord": [
            7.395500183105469,
            7.367300033569336,
            21.248699188232422
          ]
        }
      ]
    },
    {
      "id": "A:468",
      "chain": "A",
      "resseq": 468,
      "icode": "",
      "resname": "PRO",
      "hetflag": " ",
      "sasa": 0.0,
      "atoms": [
        {
          "atom_index": 3542,
          "name": "N",
          "element": "N",
          "coord": [
            7.5569000244140625,
            7.279399871826172,
            21.707399368286133
          ]
        },
        {
          "atom_index": 3543,
          "name": "CA",
          "element": "C",
          "coord": [
            7.540200233459473,
            7.159299850463867,
            21.790700912475586
          ]
        },
        {
          "atom_index": 3544,
          "name": "C",
          "element": "C",
          "coord": [
            7.452700138092041,
            7.049499988555908,
            21.733999252319336
          ]
        },
        {
          "atom_index": 3545,
          "name": "O",
          "element": "O",
          "coord": [
            7.464099884033203,
            6.934500217437744,
            21.774599075317383
          ]
        },
        {
          "atom_index": 3546,
          "name": "CB",
          "element": "C",
          "coord": [
            7.481500148773193,
            7.214000225067139,
            21.92099952697754
          ]
        },
        {
          "atom_index": 3547,
          "name": "CG",
          "element": "C",
          "coord": [
            7.509900093078613,
            7.362800121307373,
            21.915599822998047
          ]
        },
        {
          "atom_index": 3548,
          "name": "CD",
          "element": "C",
          "coord": [
            7.492099761962891,
            7.394800186157227,
            21.771499633789062
          ]
        }
      ]
    },
    {
      "id": "A:469",
      "chain": "A",
      "resseq": 469,
      "icode": "",
      "resname": "HIS",
      "hetflag": " ",
      "sasa": 0.0,
      "atoms": [
        {
          "atom_index": 3549,
          "name": "N",
          "element": "N",
          "coord": [
            7.365699768066406,
            7.084799766540527,
            21.640399932861328
          ]
        },
        {
          "atom_index": 3550,
          "name": "CA",
          "element": "C",
          "coord": [
            7.274199962615967,
            6.988500118255615,
            21.582700729370117
          ]
        },
        {
          "atom_index": 3551,
          "name": "C",
          "element": "C",
          "coord": [
            7.328499794006348,
            6.9079999923706055,
            21.466400146484375
          ]
        },
        {
          "atom_index": 3552,
          "name": "O",
          "element": "O",
          "coord": [
            7.256700038909912,
            6.825900077819824,
            21.40999984741211
          ]
        },
        {
          "atom_index": 3553,
          "name": "CB",
          "element": "C",
          "coord": [
            7.145699977874756,
            7.059599876403809,
            21.540000915527344
          ]
        },
        {
          "atom_index": 3554,
          "name": "CG",
          "element": "C",
          "coord": [
            7.069300174713135,
            7.119699954986572,
            21.653799057006836
          ]
        },
        {
          "atom_index": 3555,
          "name": "ND1",
          "element": "N",
          "coord": [
            7.008200168609619,
            7.043300151824951,
            21.750999450683594
          ]
        },
        {
          "atom_index": 3556,
          "name": "CD2",
          "element": "C",
          "coord": [
            7.044099807739258,
            7.248799800872803,
            21.686100006103516
          ]
        },
        {
          "atom_index": 3557,
          "name": "CE1",
          "element": "C",
          "coord": [
            6.948400020599365,
            7.122700214385986,
            21.83799934387207
          ]
        },
        {
          "atom_index": 3558,
          "name": "NE2",
          "element": "N",
          "coord": [
            6.968699932098389,
            7.247900009155273,
            21.800899505615234
          ]
        }
      ]
    },
    {
      "id": "A:470",
      "chain": "A",
      "resseq": 470,
      "icode": "",
      "resname": "GLN",
      "hetflag": " ",
      "sasa": 0.0,
      "atoms": [
        {
          "atom_index": 3559,
          "name": "N",
          "element": "N",
          "coord": [
            7.454599857330322,
            6.9293999671936035,
            21.430599212646484
          ]
        },
        {
          "atom_index": 3560,
          "name": "CA",
          "element": "C",
          "coord": [
            7.514400005340576,
            6.8566999435424805,
            21.318199157714844
          ]
        },
        {
          "atom_index": 3561,
          "name": "C",
          "element": "C",
          "coord": [
            7.600800037384033,
            6.739299774169922,
            21.36210060119629
          ]
        },
        {
          "atom_index": 3562,
          "name": "O",
          "element": "O",
          "coord": [
            7.659800052642822,
            6.740699768066406,
            21.470500946044922
          ]
        },
        {
          "atom_index": 3563,
          "name": "CB",
          "element": "C",
          "coord": [
            7.600100040435791,
            6.9506001472473145,
            21.233699798583984
          ]
        },
        {
          "atom_index": 3564,
          "name": "CG",
          "element": "C",
          "coord": [
            7.524899959564209,
            7.065100193023682,
            21.168899536132812
          ]
        },
        {
          "atom_index": 3565,
          "name": "CD",
          "element": "C",
          "coord": [
            7.617000102996826,
            7.153900146484375,
            21.086700439453125
          ]
        },
        {
          "atom_index": 3566,
          "name": "OE1",
          "element": "O",
          "coord": [
            7.689599990844727,
            7.236999988555908,
            21.141300201416016
          ]
        },
        {
          "atom_index": 3567,
          "name": "NE2",
          "element": "N",
          "coord": [
            7.615799903869629,
            7.135200023651123,
            20.955400466918945
          ]
        }
      ]
    },
    {
      "id": "A:471",
      "chain": "A",
      "resseq": 471,
      "icode": "",
      "resname": "ALA",
      "hetflag": " ",
      "sasa": 0.0,
      "atoms": [
        {
          "atom_index": 3568,
          "name": "N",
          "element": "N",
          "coord": [
            7.610199928283691,
            6.639100074768066,
            21.275400161743164
          ]
        },
        {
          "atom_index": 3569,
          "name": "CA",
          "element": "C",
          "coord": [
            7.689300060272217,
            6.520299911499023,
            21.302799224853516
          ]
        },
        {
          "atom_index": 3570,
          "name": "C",
          "element": "C",
          "coord": [
            7.695199966430664,
            6.4344000816345215,
            21.177799224853516
          ]
        },
        {
          "atom_index": 3571,
          "name": "O",
          "element": "O",
          "coord": [
            7.622200012207031,
            6.457600116729736,
            21.081199645996094
          ]
        },
        {
          "atom_index": 3572,
          "name": "CB",
          "element": "C",
          "coord": [
            7.626399993896484,
            6.440499782562256,
            21.416000366210938
          ]
        }
      ]
    },
    {
      "id": "A:472",
      "chain": "A",
      "resseq": 472,
      "icode": "",
      "resname": "LEU",
      "hetflag": " ",
      "sasa": 0.0,
      "atoms": [
        {
          "atom_index": 3573,
          "name": "N",
          "element": "N",
          "coord": [
            7.782599925994873,
            6.33459997177124,
            21.180200576782227
          ]
        },
        {
          "atom_index": 3574,
          "name": "CA",
          "element": "C",
          "coord": [
            7.7947998046875,
            6.244200229644775,
            21.068099975585938
          ]
        },
        {
          "atom_index": 3575,
          "name": "C",
          "element": "C",
          "coord": [
            7.728600025177002,
            6.11329984664917,
            21.10420036315918
          ]
        },
        {
          "atom_index": 3576,
          "name": "O",
          "element": "O",
          "coord": [
            7.76140022277832,
            6.054500102996826,
            21.20639991760254
          ]
        },
        {
          "atom_index": 3577,
          "name": "CB",
          "element": "C",
          "coord": [
            7.9415998458862305,
            6.216800212860107,
            21.035400390625
          ]
        },
        {
          "atom_index": 3578,
          "name": "CG",
          "element": "C",
          "coord": [
            7.9604997634887695,
            6.094900131225586,
            20.94339942932129
          ]
        },
        {
          "atom_index": 3579,
          "name": "CD1",
          "element": "C",
          "coord": [
            7.899899959564209,
            6.123199939727783,
            20.804800033569336
          ]
        },
        {
          "atom_index": 3580,
          "name": "CD2",
          "element": "C",
          "coord": [
            8.107799530029297,
            6.061299800872803,
            20.932899475097656
          ]
        }
      ]
    },
    {
      "id": "A:473",
      "chain": "A",
      "resseq": 473,
      "icode": "",
      "resname": "LEU",
      "hetflag": " ",
      "sasa": 0.0,
      "atoms": [
        {
          "atom_index": 3581,
          "name": "N",
          "element": "N",
          "coord": [
            7.634799957275391,
            6.06790018081665,
            21.021699905395508
          ]
        },
        {
          "atom_index": 3582,
          "name": "CA",
          "element": "C",
          "coord": [
            7.56820011138916,
            5.940199851989746,
            21.045400619506836
          ]
        },
        {
          "atom_index": 3583,
          "name": "C",
          "element": "C",
          "coord": [
            7.629799842834473,
            5.84630012512207,
            20.943599700927734
          ]
        },
        {
          "atom_index": 3584,
          "name": "O",
          "element": "O",
          "coord": [
            7.633500099182129,
            5.8765997886657715,
            20.824800491333008
          ]
        },
        {
          "atom_index": 3585,
          "name": "CB",
          "element": "C",
          "coord": [
            7.417099952697754,
            5.952000141143799,
            21.024599075317383
          ]
        },
        {
          "atom_index": 3586,
          "name": "CG",
          "element": "C",
          "coord": [
            7.350800037384033,
            6.065400123596191,
            21.103599548339844
          ]
        },
        {
          "atom_index": 3587,
          "name": "CD1",
          "element": "C",
          "coord": [
            7.200799942016602,
            6.041200160980225,
            21.109899520874023
          ]
        },
        {
          "atom_index": 3588,
          "name": "CD2",
          "element": "C",
          "coord": [
            7.409599781036377,
            6.074100017547607,
            21.243799209594727
          ]
        }
      ]
    },
    {
      "id": "A:474",
      "chain": "A",
      "resseq": 474,
      "icode": "",
      "resname": "HIS",
      "hetflag": " ",
      "sasa": 0.0,
      "atoms": [
        {
          "atom_index": 3589,
          "name": "N",
          "element": "N",
          "coord": [
            7.678599834442139,
            5.731900215148926,
            20.99020004272461
          ]
        },
        {
          "atom_index": 3590,
          "name": "CA",
          "element": "C",
          "coord": [
            7.746600151062012,
            5.637899875640869,
            20.901899337768555
          ]
        },
        {
          "atom_index": 3591,
          "name": "C",
          "element": "C",
          "coord": [
            7.731500148773193,
            5.493500232696533,
            20.947399139404297
          ]
        },
        {
          "atom_index": 3592,
          "name": "O",
          "element": "O",
          "coord": [
            7.7382001876831055,
            5.4629998207092285,
            21.066499710083008
          ]
        },
        {
          "atom_index": 3593,
          "name": "CB",
          "element": "C",
          "coord": [
            7.894000053405762,
            5.673799991607666,
            20.899900436401367
          ]
        },
        {
          "atom_index": 3594,
          "name": "CG",
          "element": "C",
          "coord": [
            7.957799911499023,
            5.666299819946289,
            21.034900665283203
          ]
        },
        {
          "atom_index": 3595,
          "name": "ND1",
          "element": "N",
          "coord": [
            8.01609992980957,
            5.55109977722168,
            21.08340072631836
          ]
        },
        {
          "atom_index": 3596,
          "name": "CD2",
          "element": "C",
          "coord": [
            7.964799880981445,
            5.7571001052856445,
            21.135000228881836
          ]
        },
        {
          "atom_index": 3597,
          "name": "CE1",
          "element": "C",
          "coord": [
            8.056099891662598,
            5.571400165557861,
            21.207599639892578
          ]
        },
        {
          "atom_index": 3598,
          "name": "NE2",
          "element": "N",
          "coord": [
            8.026100158691406,
            5.6956000328063965,
            21.24139976501465
          ]
        }
      ]
    },
    {
      "id": "A:475",
      "chain": "A",
      "resseq": 475,
      "icode": "",
      "resname": "THR",
      "hetflag": " ",
      "sasa": 0.0,
      "atoms": [
        {
          "atom_index": 3599,
          "name": "N",
          "element": "N",
          "coord": [
            7.714099884033203,
            5.403800010681152,
            20.851699829101562
          ]
        },
        {
          "atom_index": 3600,
          "name": "CA",
          "element": "C",
          "coord": [
            7.698299884796143,
            5.263800144195557,
            20.884199142456055
          ]
        },
        {
          "atom_index": 3601,
          "name": "C",
          "element": "C",
          "coord": [
            7.709700107574463,
            5.185999870300293,
            20.75480079650879
          ]
        },
        {
          "atom_index": 3602,
          "name": "O",
          "element": "O",
          "coord": [
            7.683700084686279,
            5.239799976348877,
            20.6476993560791
          ]
        },
        {
          "atom_index": 3603,
          "name": "CB",
          "element": "C",
          "coord": [
            7.559899806976318,
            5.2382001876831055,
            20.949100494384766
          ]
        },
        {
          "atom_index": 3604,
          "name": "OG1",
          "element": "O",
          "coord": [
            7.554599761962891,
            5.105000019073486,
            21.002399444580078
          ]
        },
        {
          "atom_index": 3605,
          "name": "CG2",
          "element": "C",
          "coord": [
            7.44890022277832,
            5.255099773406982,
            20.846799850463867
          ]
        }
      ]
    },
    {
      "id": "A:476",
      "chain": "A",
      "resseq": 476,
      "icode": "",
      "resname": "ALA",
      "hetflag": " ",
      "sasa": 0.0,
      "atoms": [
        {
          "atom_index": 3606,
          "name": "N",
          "element": "N",
          "coord": [
            7.750199794769287,
            5.059800148010254,
            20.764699935913086
          ]
        },
        {
          "atom_index": 3607,
          "name": "CA",
          "element": "C",
          "coord": [
            7.763000011444092,
            4.972799777984619,
            20.648099899291992
          ]
        },
        {
          "atom_index": 3608,
          "name": "C",
          "element": "C",
          "coord": [
            7.861999988555908,
            5.017300128936768,
            20.538999557495117
          ]
        },
        {
          "atom_index": 3609,
          "name": "O",
          "element": "O",
          "coord": [
            7.840400218963623,
            4.990699768066406,
            20.420400619506836
          ]
        },
        {
          "atom_index": 3610,
          "name": "CB",
          "element": "C",
          "coord": [
            7.624599933624268,
            4.947800159454346,
            20.586299896240234
          ]
        }
      ]
    },
    {
      "id": "A:477",
      "chain": "A",
      "resseq": 477,
      "icode": "",
      "resname": "ASN",
      "hetflag": " ",
      "sasa": 0.0,
      "atoms": [
        {
          "atom_index": 3611,
          "name": "N",
          "element": "N",
          "coord": [
            7.968800067901611,
            5.0868000984191895,
            20.57710075378418
          ]
        },
        {
          "atom_index": 3612,
          "name": "CA",
          "element": "C",
          "coord": [
            8.070199966430664,
            5.122499942779541,
            20.47879981994629
          ]
        },
        {
          "atom_index": 3613,
          "name": "C",
          "element": "C",
          "coord": [
            8.180500030517578,
            5.019100189208984,
            20.503599166870117
          ]
        },
        {
          "atom_index": 3614,
          "name": "O",
          "element": "O",
          "coord": [
            8.162699699401855,
            4.929299831390381,
            20.586999893188477
          ]
        },
        {
          "atom_index": 3615,
          "name": "CB",
          "element": "C",
          "coord": [
            8.120800018310547,
            5.264800071716309,
            20.500200271606445
          ]
        },
        {
          "atom_index": 3616,
          "name": "CG",
          "element": "C",
          "coord": [
            8.0108003616333,
            5.369900226593018,
            20.479700088500977
          ]
        },
        {
          "atom_index": 3617,
          "name": "OD1",
          "element": "O",
          "coord": [
            7.95359992980957,
            5.382199764251709,
            20.370500564575195
          ]
        },
        {
          "atom_index": 3618,
          "name": "ND2",
          "element": "N",
          "coord": [
            7.981500148773193,
            5.4456000328063965,
            20.58489990234375
          ]
        }
      ]
    },
    {
      "id": "A:478",
      "chain": "A",
      "resseq": 478,
      "icode": "",
      "resname": "ARG",
      "hetflag": " ",
      "sasa": 0.0,
      "atoms": [
        {
          "atom_index": 3619,
          "name": "N",
          "element": "N",
          "coord": [
            8.293100357055664,
            5.02810001373291,
            20.43320083618164
          ]
        },
        {
          "atom_index": 3620,
          "name": "CA",
          "element": "C",
          "coord": [
            8.39780044555664,
            4.928899765014648,
            20.454099655151367
          ]
        },
        {
          "atom_index": 3621,
          "name": "C",
          "element": "C",
          "coord": [
            8.44789981842041,
            4.932700157165527,
            20.597999572753906
          ]
        },
        {
          "atom_index": 3622,
          "name": "O",
          "element": "O",
          "coord": [
            8.48490047454834,
            5.038400173187256,
            20.649099349975586
          ]
        },
        {
          "atom_index": 3623,
          "name": "CB",
          "element": "C",
          "coord": [
            8.515399932861328,
            4.951399803161621,
            20.359800338745117
          ]
        },
        {
          "atom_index": 3624,
          "name": "CG",
          "element": "C",
          "coord": [
            8.609600067138672,
            4.833099842071533,
            20.360200881958008
          ]
        },
        {
          "atom_index": 3625,
          "name": "CD",
          "element": "C",
          "coord": [
            8.722999572753906,
            4.841700077056885,
            20.260000228881836
          ]
        },
        {
          "atom_index": 3626,
          "name": "NE",
          "element": "N",
          "coord": [
            8.793800354003906,
            4.713500022888184,
            20.25860023498535
          ]
        },
        {
          "atom_index": 3627,
          "name": "CZ",
          "element": "C",
          "coord": [
            8.918499946594238,
            4.6946001052856445,
            20.216400146484375
          ]
        },
        {
          "atom_index": 3628,
          "name": "NH1",
          "element": "N",
          "coord": [
            8.990599632263184,
            4.79580020904541,
            20.17060089111328
          ]
        },
        {
          "atom_index": 3629,
          "name": "NH2",
          "element": "N",
          "coord": [
            8.97089958190918,
            4.573299884796143,
            20.22010040283203
          ]
        }
      ]
    },
    {
      "id": "A:479",
      "chain": "A",
      "resseq": 479,
      "icode": "",
      "resname": "PRO",
      "hetflag": " ",
      "sasa": 0.6775746941566467,
      "atoms": [
        {
          "atom_index": 3630,
          "name": "N",
          "element": "N",
          "coord": [
            8.450499534606934,
            4.81689977645874,
            20.66550064086914
          ]
        },
        {
          "atom_index": 3631,
          "name": "CA",
          "element": "C",
          "coord": [
            8.496999740600586,
            4.810699939727783,
            20.805099487304688
          ]
        },
        {
          "atom_index": 3632,
          "name": "C",
          "element": "C",
          "coord": [
            8.63599967956543,
            4.871600151062012,
            20.824800491333008
          ]
        },
        {
          "atom_index": 3633,
          "name": "O",
          "element": "O",
          "coord": [
            8.726699829101562,
            4.85129976272583,
            20.743799209594727
          ]
        },
        {
          "atom_index": 3634,
          "name": "CB",
          "element": "C",
          "coord": [
            8.494500160217285,
            4.661300182342529,
            20.836000442504883
          ]
        },
        {
          "atom_index": 3635,
          "name": "CG",
          "element": "C",
          "coord": [
            8.384200096130371,
            4.609399795532227,
            20.74530029296875
          ]
        },
        {
          "atom_index": 3636,
          "name": "CD",
          "element": "C",
          "coord": [
            8.410200119018555,
            4.683599948883057,
            20.61669921875
          ]
        }
      ]
    },
    {
      "id": "A:480",
      "chain": "A",
      "resseq": 480,
      "icode": "",
      "resname": "GLU",
      "hetflag": " ",
      "sasa": 0.5990673303604126,
      "atoms": [
        {
          "atom_index": 3637,
          "name": "N",
          "element": "N",
          "coord": [
            8.652299880981445,
            4.946700096130371,
            20.93280029296875
          ]
        },
        {
          "atom_index": 3638,
          "name": "CA",
          "element": "C",
          "coord": [
            8.780599594116211,
            5.009500026702881,
            20.962499618530273
          ]
        },
        {
          "atom_index": 3639,
          "name": "C",
          "element": "C",
          "coord": [
            8.89430046081543,
            4.90880012512207,
            20.9773006439209
          ]
        },
        {
          "atom_index": 3640,
          "name": "O",
          "element": "O",
          "coord": [
            9.008199691772461,
            4.939000129699707,
            20.944299697875977
          ]
        },
        {
          "atom_index": 3641,
          "name": "CB",
          "element": "C",
          "coord": [
            8.769000053405762,
            5.096199989318848,
            21.088300704956055
          ]
        },
        {
          "atom_index": 3642,
          "name": "CG",
          "element": "C",
          "coord": [
            8.70419979095459,
            5.231500148773193,
            21.060400009155273
          ]
        },
        {
          "atom_index": 3643,
          "name": "CD",
          "element": "C",
          "coord": [
            8.663299560546875,
            5.3043999671936035,
            21.186100006103516
          ]
        },
        {
          "atom_index": 3644,
          "name": "OE1",
          "element": "O",
          "coord": [
            8.746299743652344,
            5.312399864196777,
            21.279199600219727
          ]
        },
        {
          "atom_index": 3645,
          "name": "OE2",
          "element": "O",
          "coord": [
            8.548399925231934,
            5.354599952697754,
            21.191299438476562
          ]
        }
      ]
    },
    {
      "id": "A:481",
      "chain": "A",
      "resseq": 481,
      "icode": "",
      "resname": "ASP",
      "hetflag": " ",
      "sasa": 6.025880813598633,
      "atoms": [
        {
          "atom_index": 3646,
          "name": "N",
          "element": "N",
          "coord": [
            8.86359977722168,
            4.788899898529053,
            21.02549934387207
          ]
        },
        {
          "atom_index": 3647,
          "name": "CA",
          "element": "C",
          "coord": [
            8.966699600219727,
            4.687300205230713,
            21.04159927368164
          ]
        },
        {
          "atom_index": 3648,
          "name": "C",
          "element": "C",
          "coord": [
            9.015199661254883,
            4.636099815368652,
            20.9064998626709
          ]
        },
        {
          "atom_index": 3649,
          "name": "O",
          "element": "O",
          "coord": [
            9.131699562072754,
            4.597499847412109,
            20.89240074157715
          ]
        },
        {
          "atom_index": 3650,
          "name": "CB",
          "element": "C",
          "coord": [
            8.915300369262695,
            4.569699764251709,
            21.125499725341797
          ]
        },
        {
          "atom_index": 3651,
          "name": "CG",
          "element": "C",
          "coord": [
            8.897000312805176,
            4.605999946594238,
            21.2721004486084
          ]
        },
        {
          "atom_index": 3652,
          "name": "OD1",
          "element": "O",
          "coord": [
            8.991299629211426,
            4.662799835205078,
            21.332000732421875
          ]
        },
        {
          "atom_index": 3653,
          "name": "OD2",
          "element": "O",
          "coord": [
            8.788800239562988,
            4.5767998695373535,
            21.327299118041992
          ]
        }
      ]
    },
    {
      "id": "A:482",
      "chain": "A",
      "resseq": 482,
      "icode": "",
      "resname": "GLU",
      "hetflag": " ",
      "sasa": 4.258002281188965,
      "atoms": [
        {
          "atom_index": 3654,
          "name": "N",
          "element": "N",
          "coord": [
            8.9266996383667,
            4.635799884796143,
            20.80699920654297
          ]
        },
        {
          "atom_index": 3655,
          "name": "CA",
          "element": "C",
          "coord": [
            8.963700294494629,
            4.589600086212158,
            20.673999786376953
          ]
        },
        {
          "atom_index": 3656,
          "name": "C",
          "element": "C",
          "coord": [
            9.049400329589844,
            4.693999767303467,
            20.605199813842773
          ]
        },
        {
          "atom_index": 3657,
          "name": "O",
          "element": "O",
          "coord": [
            9.144399642944336,
            4.661200046539307,
            20.53420066833496
          ]
        },
        {
          "atom_index": 3658,
          "name": "CB",
          "element": "C",
          "coord": [
            8.839200019836426,
            4.561200141906738,
            20.59119987487793
          ]
        },
        {
          "atom_index": 3659,
          "name": "CG",
          "element": "C",
          "coord": [
            8.768899917602539,
            4.437300205230713,
            20.63629913330078
          ]
        },
        {
          "atom_index": 3660,
          "name": "CD",
          "element": "C",
          "coord": [
            8.86340045928955,
            4.319300174713135,
            20.638999938964844
          ]
        },
        {
          "atom_index": 3661,
          "name": "OE1",
          "element": "O",
          "coord": [
            8.898300170898438,
            4.267499923706055,
            20.53019905090332
          ]
        },
        {
          "atom_index": 3662,
          "name": "OE2",
          "element": "O",
          "coord": [
            8.90429973602295,
            4.279799938201904,
            20.750200271606445
          ]
        }
      ]
    },
    {
      "id": "A:483",
      "chain": "A",
      "resseq": 483,
      "icode": "",
      "resname": "CYS",
      "hetflag": " ",
      "sasa": 0.0,
      "atoms": [
        {
          "atom_index": 3663,
          "name": "N",
          "element": "N",
          "coord": [
            9.015000343322754,
            4.820400238037109,
            20.62649917602539
          ]
        },
        {
          "atom_index": 3664,
          "name": "CA",
          "element": "C",
          "coord": [
            9.091300010681152,
            4.928800106048584,
            20.56719970703125
          ]
        },
        {
          "atom_index": 3665,
          "name": "C",
          "element": "C",
          "coord": [
            9.233699798583984,
            4.917500019073486,
            20.621299743652344
          ]
        },
        {
          "atom_index": 3666,
          "name": "O",
          "element": "O",
          "coord": [
            9.32919979095459,
            4.900000095367432,
            20.545000076293945
          ]
        },
        {
          "atom_index": 3667,
          "name": "CB",
          "element": "C",
          "coord": [
            9.02970027923584,
            5.064000129699707,
            20.604999542236328
          ]
        },
        {
          "atom_index": 3668,
          "name": "SG",
          "element": "S",
          "coord": [
            8.859199523925781,
            5.0854997634887695,
            20.543699264526367
          ]
        }
      ]
    },
    {
      "id": "A:484",
      "chain": "A",
      "resseq": 484,
      "icode": "",
      "resname": "VAL",
      "hetflag": " ",
      "sasa": 1.645538568496704,
      "atoms": [
        {
          "atom_index": 3669,
          "name": "N",
          "element": "N",
          "coord": [
            9.246500015258789,
            4.92549991607666,
            20.75349998474121
          ]
        },
        {
          "atom_index": 3670,
          "name": "CA",
          "element": "C",
          "coord": [
            9.376099586486816,
            4.915200233459473,
            20.81909942626953
          ]
        },
        {
          "atom_index": 3671,
          "name": "C",
          "element": "C",
          "coord": [
            9.439299583435059,
            4.78000020980835,
            20.785900115966797
          ]
        },
        {
          "atom_index": 3672,
          "name": "O",
          "element": "O",
          "coord": [
            9.56029987335205,
            4.769800186157227,
            20.765300750732422
          ]
        },
        {
          "atom_index": 3673,
          "name": "CB",
          "element": "C",
          "coord": [
            9.360899925231934,
            4.931300163269043,
            20.972000122070312
          ]
        },
        {
          "atom_index": 3674,
          "name": "CG1",
          "element": "C",
          "coord": [
            9.494000434875488,
            4.906099796295166,
            21.041900634765625
          ]
        },
        {
          "atom_index": 3675,
          "name": "CG2",
          "element": "C",
          "coord": [
            9.310500144958496,
            5.071899890899658,
            21.003799438476562
          ]
        }
      ]
    },
    {
      "id": "A:485",
      "chain": "A",
      "resseq": 485,
      "icode": "",
      "resname": "GLY",
      "hetflag": " ",
      "sasa": 3.663348436355591,
      "atoms": [
        {
          "atom_index": 3676,
          "name": "N",
          "element": "N",
          "coord": [
            9.355999946594238,
            4.676799774169922,
            20.778499603271484
          ]
        },
        {
          "atom_index": 3677,
          "name": "CA",
          "element": "C",
          "coord": [
            9.405599594116211,
            4.5441999435424805,
            20.74570083618164
          ]
        },
        {
          "atom_index": 3678,
          "name": "C",
          "element": "C",
          "coord": [
            9.476300239562988,
            4.543000221252441,
            20.611299514770508
          ]
        },
        {
          "atom_index": 3679,
          "name": "O",
          "element": "O",
          "coord": [
            9.579500198364258,
            4.478000164031982,
            20.59510040283203
          ]
        }
      ]
    },
    {
      "id": "A:486",
      "chain": "A",
      "resseq": 486,
      "icode": "",
      "resname": "GLU",
      "hetflag": " ",
      "sasa": 3.999243974685669,
      "atoms": [
        {
          "atom_index": 3680,
          "name": "N",
          "element": "N",
          "coord": [
            9.420999526977539,
            4.6153998374938965,
            20.514699935913086
          ]
        },
        {
          "atom_index": 3681,
          "name": "CA",
          "element": "C",
          "coord": [
            9.480199813842773,
            4.623199939727783,
            20.381799697875977
          ]
        },
        {
          "atom_index": 3682,
          "name": "C",
          "element": "C",
          "coord": [
            9.599200248718262,
            4.718699932098389,
            20.388200759887695
          ]
        },
        {
          "atom_index": 3683,
          "name": "O",
          "element": "O",
          "coord": [
            9.669500350952148,
            4.7393999099731445,
            20.289100646972656
          ]
        },
        {
          "atom_index": 3684,
          "name": "CB",
          "element": "C",
          "coord": [
            9.377300262451172,
            4.6753997802734375,
            20.280899047851562
          ]
        },
        {
          "atom_index": 3685,
          "name": "CG",
          "element": "C",
          "coord": [
            9.40429973602295,
            4.633600234985352,
            20.13789939880371
          ]
        },
        {
          "atom_index": 3686,
          "name": "CD",
          "element": "C",
          "coord": [
            9.305100440979004,
            4.692999839782715,
            20.039899826049805
          ]
        },
        {
          "atom_index": 3687,
          "name": "OE1",
          "element": "O",
          "coord": [
            9.316800117492676,
            4.813499927520752,
            20.009000778198242
          ]
        },
        {
          "atom_index": 3688,
          "name": "OE2",
          "element": "O",
          "coord": [
            9.214900016784668,
            4.61959981918335,
            19.993999481201172
          ]
        }
      ]
    },
    {
      "id": "A:487",
      "chain": "A",
      "resseq": 487,
      "icode": "",
      "resname": "GLY",
      "hetflag": " ",
      "sasa": 0.548512876033783,
      "atoms": [
        {
          "atom_index": 3689,
          "name": "N",
          "element": "N",
          "coord": [
            9.62030029296875,
            4.777500152587891,
            20.50589942932129
          ]
        },
        {
          "atom_index": 3690,
          "name": "CA",
          "element": "C",
          "coord": [
            9.730500221252441,
            4.870500087738037,
            20.52400016784668
          ]
        },
        {
          "atom_index": 3691,
          "name": "C",
          "element": "C",
          "coord": [
            9.699799537658691,
            5.014900207519531,
            20.4867000579834
          ]
        },
        {
          "atom_index": 3692,
          "name": "O",
          "element": "O",
          "coord": [
            9.79010009765625,
            5.098899841308594,
            20.485300064086914
          ]
        }
      ]
    },
    {
      "id": "A:488",
      "chain": "A",
      "resseq": 488,
      "icode": "",
      "resname": "LEU",
      "hetflag": " ",
      "sasa": 0.0,
      "atoms": [
        {
          "atom_index": 3693,
          "name": "N",
          "element": "N",
          "coord": [
            9.573399543762207,
            5.0447001457214355,
            20.457500457763672
          ]
        },
        {
          "atom_index": 3694,
          "name": "CA",
          "element": "C",
          "coord": [
            9.533499717712402,
            5.179900169372559,
            20.4197998046875
          ]
        },
        {
          "atom_index": 3695,
          "name": "C",
          "element": "C",
          "coord": [
            9.532500267028809,
            5.275700092315674,
            20.53809928894043
          ]
        },
        {
          "atom_index": 3696,
          "name": "O",
          "element": "O",
          "coord": [
            9.491900444030762,
            5.239799976348877,
            20.649099349975586
          ]
        },
        {
          "atom_index": 3697,
          "name": "CB",
          "element": "C",
          "coord": [
            9.395099639892578,
            5.177700042724609,
            20.354999542236328
          ]
        },
        {
          "atom_index": 3698,
          "name": "CG",
          "element": "C",
          "coord": [
            9.384599685668945,
            5.095300197601318,
            20.22640037536621
          ]
        },
        {
          "atom_index": 3699,
          "name": "CD1",
          "element": "C",
          "coord": [
            9.239299774169922,
            5.07919979095459,
            20.18320083618164
          ]
        },
        {
          "atom_index": 3700,
          "name": "CD2",
          "element": "C",
          "coord": [
            9.465100288391113,
            5.163700103759766,
            20.11870002746582
          ]
        }
      ]
    },
    {
      "id": "A:489",
      "chain": "A",
      "resseq": 489,
      "icode": "",
      "resname": "ALA",
      "hetflag": " ",
      "sasa": 0.0,
      "atoms": [
        {
          "atom_index": 3701,
          "name": "N",
          "element": "N",
          "coord": [
            9.577199935913086,
            5.398399829864502,
            20.51300048828125
          ]
        },
        {
          "atom_index": 3702,
          "name": "CA",
          "element": "C",
          "coord": [
            9.581899642944336,
            5.502200126647949,
            20.615699768066406
          ]
        },
        {
          "atom_index": 3703,
          "name": "C",
          "element": "C",
          "coord": [
            9.634499549865723,
            5.631499767303467,
            20.55590057373047
          ]
        },
        {
          "atom_index": 3704,
          "name": "O",
          "element": "O",
          "coord": [
            9.679800033569336,
            5.634099960327148,
            20.441999435424805
          ]
        },
        {
          "atom_index": 3705,
          "name": "CB",
          "element": "C",
          "coord": [
            9.67080020904541,
            5.458399772644043,
            20.730899810791016
          ]
        }
      ]
    },
    {
      "id": "A:490",
      "chain": "A",
      "resseq": 490,
      "icode": "",
      "resname": "CYS",
      "hetflag": " ",
      "sasa": 0.0,
      "atoms": [
        {
          "atom_index": 3706,
          "name": "N",
          "element": "N",
          "coord": [
            9.628899574279785,
            5.738800048828125,
            20.633800506591797
          ]
        },
        {
          "atom_index": 3707,
          "name": "CA",
          "element": "C",
          "coord": [
            9.675600051879883,
            5.86870002746582,
            20.587200164794922
          ]
        },
        {
          "atom_index": 3708,
          "name": "C",
          "element": "C",
          "coord": [
            9.825300216674805,
            5.867099761962891,
            20.559900283813477
          ]
        },
        {
          "atom_index": 3709,
          "name": "O",
          "element": "O",
          "coord": [
            9.901200294494629,
            5.798999786376953,
            20.629499435424805
          ]
        },
        {
          "atom_index": 3710,
          "name": "CB",
          "element": "C",
          "coord": [
            9.64330005645752,
            5.976900100708008,
            20.690900802612305
          ]
        },
        {
          "atom_index": 3711,
          "name": "SG",
          "element": "S",
          "coord": [
            9.465200424194336,
            6.010900020599365,
            20.71339988708496
          ]
        }
      ]
    },
    {
      "id": "A:491",
      "chain": "A",
      "resseq": 491,
      "icode": "",
      "resname": "HIS",
      "hetflag": " ",
      "sasa": 2.257714033126831,
      "atoms": [
        {
          "atom_index": 3712,
          "name": "N",
          "element": "N",
          "coord": [
            9.86709976196289,
            5.942299842834473,
            20.45840072631836
          ]
        },
        {
          "atom_index": 3713,
          "name": "CA",
          "element": "C",
          "coord": [
            10.008099555969238,
            5.9506001472473145,
            20.42169952392578
          ]
        },
        {
          "atom_index": 3714,
          "name": "C",
          "element": "C",
          "coord": [
            10.090399742126465,
            5.999800205230713,
            20.541000366210938
          ]
        },
        {
          "atom_index": 3715,
          "name": "O",
          "element": "O",
          "coord": [
            10.046299934387207,
            6.086599826812744,
            20.617599487304688
          ]
        },
        {
          "atom_index": 3716,
          "name": "CB",
          "element": "C",
          "coord": [
            10.025899887084961,
            6.045100212097168,
            20.302900314331055
          ]
        },
        {
          "atom_index": 3717,
          "name": "CG",
          "element": "C",
          "coord": [
            10.16409969329834,
            6.0447001457214355,
            20.245399475097656
          ]
        },
        {
          "atom_index": 3718,
          "name": "ND1",
          "element": "N",
          "coord": [
            10.275300025939941,
            6.081500053405762,
            20.318099975585938
          ]
        },
        {
          "atom_index": 3719,
          "name": "CD2",
          "element": "C",
          "coord": [
            10.208700180053711,
            6.0142998695373535,
            20.121200561523438
          ]
        },
        {
          "atom_index": 3720,
          "name": "CE1",
          "element": "C",
          "coord": [
            10.38230037689209,
            6.074100017547607,
            20.240999221801758
          ]
        },
        {
          "atom_index": 3721,
          "name": "NE2",
          "element": "N",
          "coord": [
            10.344599723815918,
            6.03380012512207,
            20.121000289916992
          ]
        }
      ]
    },
    {
      "id": "A:492",
      "chain": "A",
      "resseq": 492,
      "icode": "",
      "resname": "GLN",
      "hetflag": " ",
      "sasa": 8.894759178161621,
      "atoms": [
        {
          "atom_index": 3722,
          "name": "N",
          "element": "N",
          "coord": [
            10.210100173950195,
            5.94290018081665,
            20.55579948425293
          ]
        },
        {
          "atom_index": 3723,
          "name": "CA",
          "element": "C",
          "coord": [
            10.300299644470215,
            5.97599983215332,
            20.666099548339844
          ]
        },
        {
          "atom_index": 3724,
          "name": "C",
          "element": "C",
          "coord": [
            10.31410026550293,
            6.126699924468994,
            20.685100555419922
          ]
        },
        {
          "atom_index": 3725,
          "name": "O",
          "element": "O",
          "coord": [
            10.333100318908691,
            6.175000190734863,
            20.797199249267578
          ]
        },
        {
          "atom_index": 3726,
          "name": "CB",
          "element": "C",
          "coord": [
            10.43850040435791,
            5.913599967956543,
            20.640899658203125
          ]
        },
        {
          "atom_index": 3727,
          "name": "CG",
          "element": "C",
          "coord": [
            10.523699760437012,
            5.892300128936768,
            20.766599655151367
          ]
        },
        {
          "atom_index": 3728,
          "name": "CD",
          "element": "C",
          "coord": [
            10.56659984588623,
            6.02239990234375,
            20.83340072631836
          ]
        },
        {
          "atom_index": 3729,
          "name": "OE1",
          "element": "O",
          "coord": [
            10.638299942016602,
            6.103300094604492,
            20.77400016784668
          ]
        },
        {
          "atom_index": 3730,
          "name": "NE2",
          "element": "N",
          "coord": [
            10.52280044555664,
            6.042900085449219,
            20.957500457763672
          ]
        }
      ]
    },
    {
      "id": "A:493",
      "chain": "A",
      "resseq": 493,
      "icode": "",
      "resname": "LEU",
      "hetflag": " ",
      "sasa": 1.2260875701904297,
      "atoms": [
        {
          "atom_index": 3731,
          "name": "N",
          "element": "N",
          "coord": [
            10.302900314331055,
            6.200900077819824,
            20.57550048828125
          ]
        },
        {
          "atom_index": 3732,
          "name": "CA",
          "element": "C",
          "coord": [
            10.315999984741211,
            6.345200061798096,
            20.58209991455078
          ]
        },
        {
          "atom_index": 3733,
          "name": "C",
          "element": "C",
          "coord": [
            10.18809986114502,
            6.416600227355957,
            20.628400802612305
          ]
        },
        {
          "atom_index": 3734,
          "name": "O",
          "element": "O",
          "coord": [
            10.185400009155273,
            6.539400100708008,
            20.636600494384766
          ]
        },
        {
          "atom_index": 3735,
          "name": "CB",
          "element": "C",
          "coord": [
            10.360400199890137,
            6.398900032043457,
            20.445899963378906
          ]
        }
      ]
    },
    {
      "id": "A:494",
      "chain": "A",
      "resseq": 494,
      "icode": "",
      "resname": "CYS",
      "hetflag": " ",
      "sasa": 0.0,
      "atoms": [
        {
          "atom_index": 3736,
          "name": "N",
          "element": "N",
          "coord": [
            10.082099914550781,
            6.341000080108643,
            20.658000946044922
          ]
        },
        {
          "atom_index": 3737,
          "name": "CA",
          "element": "C",
          "coord": [
            9.957900047302246,
            6.402500152587891,
            20.704700469970703
          ]
        },
        {
          "atom_index": 3738,
          "name": "C",
          "element": "C",
          "coord": [
            9.973299980163574,
            6.433499813079834,
            20.852800369262695
          ]
        },
        {
          "atom_index": 3739,
          "name": "O",
          "element": "O",
          "coord": [
            9.962800025939941,
            6.345099925994873,
            20.937599182128906
          ]
        },
        {
          "atom_index": 3740,
          "name": "CB",
          "element": "C",
          "coord": [
            9.837599754333496,
            6.309700012207031,
            20.683700561523438
          ]
        },
        {
          "atom_index": 3741,
          "name": "SG",
          "element": "S",
          "coord": [
            9.781999588012695,
            6.2895002365112305,
            20.510900497436523
          ]
        }
      ]
    },
    {
      "id": "A:495",
      "chain": "A",
      "resseq": 495,
      "icode": "",
      "resname": "ALA",
      "hetflag": " ",
      "sasa": 0.6980705261230469,
      "atoms": [
        {
          "atom_index": 3742,
          "name": "N",
          "element": "N",
          "coord": [
            9.99779987335205,
            6.560699939727783,
            20.88159942626953
          ]
        },
        {
          "atom_index": 3743,
          "name": "CA",
          "element": "C",
          "coord": [
            10.01990032196045,
            6.610799789428711,
            21.017000198364258
          ]
        },
        {
          "atom_index": 3744,
          "name": "C",
          "element": "C",
          "coord": [
            9.949700355529785,
            6.541299819946289,
            21.133399963378906
          ]
        },
        {
          "atom_index": 3745,
          "name": "O",
          "element": "O",
          "coord": [
            10.014900207519531,
            6.473499774932861,
            21.213300704956055
          ]
        },
        {
          "atom_index": 3746,
          "name": "CB",
          "element": "C",
          "coord": [
            9.989100456237793,
            6.759099960327148,
            21.02120018005371
          ]
        }
      ]
    },
    {
      "id": "A:496",
      "chain": "A",
      "resseq": 496,
      "icode": "",
      "resname": "LYS",
      "hetflag": " ",
      "sasa": 6.22304630279541,
      "atoms": [
        {
          "atom_index": 3747,
          "name": "N",
          "element": "N",
          "coord": [
            9.818099975585938,
            6.558599948883057,
            21.144399642944336
          ]
        },
        {
          "atom_index": 3748,
          "name": "CA",
          "element": "C",
          "coord": [
            9.744500160217285,
            6.4994001388549805,
            21.255800247192383
          ]
        },
        {
          "atom_index": 3749,
          "name": "C",
          "element": "C",
          "coord": [
            9.666500091552734,
            6.372099876403809,
            21.224599838256836
          ]
        },
        {
          "atom_index": 3750,
          "name": "O",
          "element": "O",
          "coord": [
            9.564000129699707,
            6.344900131225586,
            21.28700065612793
          ]
        },
        {
          "atom_index": 3751,
          "name": "CB",
          "element": "C",
          "coord": [
            9.649999618530273,
            6.603600025177002,
            21.316699981689453
          ]
        },
        {
          "atom_index": 3752,
          "name": "CG",
          "element": "C",
          "coord": [
            9.687700271606445,
            6.645999908447266,
            21.458900451660156
          ]
        },
        {
          "atom_index": 3753,
          "name": "CD",
          "element": "C",
          "coord": [
            9.58080005645752,
            6.735000133514404,
            21.522199630737305
          ]
        },
        {
          "atom_index": 3754,
          "name": "CE",
          "element": "C",
          "coord": [
            9.571999549865723,
            6.870500087738037,
            21.45330047607422
          ]
        },
        {
          "atom_index": 3755,
          "name": "NZ",
          "element": "N",
          "coord": [
            9.696700096130371,
            6.951200008392334,
            21.471099853515625
          ]
        }
      ]
    },
    {
      "id": "A:497",
      "chain": "A",
      "resseq": 497,
      "icode": "",
      "resname": "GLY",
      "hetflag": " ",
      "sasa": 0.0,
      "atoms": [
        {
          "atom_index": 3756,
          "name": "N",
          "element": "N",
          "coord": [
            9.715999603271484,
            6.293399810791016,
            21.12969970703125
          ]
        },
        {
          "atom_index": 3757,
          "name": "CA",
          "element": "C",
          "coord": [
            9.649200439453125,
            6.169600009918213,
            21.092899322509766
          ]
        },
        {
          "atom_index": 3758,
          "name": "C",
          "element": "C",
          "coord": [
            9.51930046081543,
            6.188700199127197,
            21.016300201416016
          ]
        },
        {
          "atom_index": 3759,
          "name": "O",
          "element": "O",
          "coord": [
            9.446200370788574,
            6.0929999351501465,
            20.993900299072266
          ]
        }
      ]
    },
    {
      "id": "A:498",
      "chain": "A",
      "resseq": 498,
      "icode": "",
      "resname": "HIS",
      "hetflag": " ",
      "sasa": 0.0,
      "atoms": [
        {
          "atom_index": 3760,
          "name": "N",
          "element": "N",
          "coord": [
            9.491499900817871,
            6.312099933624268,
            20.975200653076172
          ]
        },
        {
          "atom_index": 3761,
          "name": "CA",
          "element": "C",
          "coord": [
            9.369099617004395,
            6.344299793243408,
            20.901899337768555
          ]
        },
        {
          "atom_index": 3762,
          "name": "C",
          "element": "C",
          "coord": [
            9.390299797058105,
            6.3572001457214355,
            20.751800537109375
          ]
        },
        {
          "atom_index": 3763,
          "name": "O",
          "element": "O",
          "coord": [
            9.481499671936035,
            6.426599979400635,
            20.70669937133789
          ]
        },
        {
          "atom_index": 3764,
          "name": "CB",
          "element": "C",
          "coord": [
            9.310400009155273,
            6.475500106811523,
            20.95400047302246
          ]
        },
        {
          "atom_index": 3765,
          "name": "CG",
          "element": "C",
          "coord": [
            9.280599594116211,
            6.473899841308594,
            21.100500106811523
          ]
        },
        {
          "atom_index": 3766,
          "name": "ND1",
          "element": "N",
          "coord": [
            9.26159954071045,
            6.589200019836426,
            21.1737003326416
          ]
        },
        {
          "atom_index": 3767,
          "name": "CD2",
          "element": "C",
          "coord": [
            9.26550006866455,
            6.370999813079834,
            21.187000274658203
          ]
        },
        {
          "atom_index": 3768,
          "name": "CE1",
          "element": "C",
          "coord": [
            9.236000061035156,
            6.557300090789795,
            21.2992000579834
          ]
        },
        {
          "atom_index": 3769,
          "name": "NE2",
          "element": "N",
          "coord": [
            9.237799644470215,
            6.425600051879883,
            21.309999465942383
          ]
        }
      ]
    },
    {
      "id": "A:499",
      "chain": "A",
      "resseq": 499,
      "icode": "",
      "resname": "CYS",
      "hetflag": " ",
      "sasa": 0.0,
      "atoms": [
        {
          "atom_index": 3770,
          "name": "N",
          "element": "N",
          "coord": [
            9.30370044708252,
            6.291800022125244,
            20.67490005493164
          ]
        },
        {
          "atom_index": 3771,
          "name": "CA",
          "element": "C",
          "coord": [
            9.312000274658203,
            6.296199798583984,
            20.529600143432617
          ]
        },
        {
          "atom_index": 3772,
          "name": "C",
          "element": "C",
          "coord": [
            9.17959976196289,
            6.253300189971924,
            20.46649932861328
          ]
        },
        {
          "atom_index": 3773,
          "name": "O",
          "element": "O",
          "coord": [
            9.095999717712402,
            6.191999912261963,
            20.53260040283203
          ]
        },
        {
          "atom_index": 3774,
          "name": "CB",
          "element": "C",
          "coord": [
            9.424300193786621,
            6.204599857330322,
            20.48189926147461
          ]
        },
        {
          "atom_index": 3775,
          "name": "SG",
          "element": "S",
          "coord": [
            9.398699760437012,
            6.028900146484375,
            20.521900177001953
          ]
        }
      ]
    },
    {
      "id": "A:500",
      "chain": "A",
      "resseq": 500,
      "icode": "",
      "resname": "TRP",
      "hetflag": " ",
      "sasa": 0.0,
      "atoms": [
        {
          "atom_index": 3776,
          "name": "N",
          "element": "N",
          "coord": [
            9.161399841308594,
            6.286200046539307,
            20.338699340820312
          ]
        },
        {
          "atom_index": 3777,
          "name": "CA",
          "element": "C",
          "coord": [
            9.03969955444336,
            6.251100063323975,
            20.265499114990234
          ]
        },
        {
          "atom_index": 3778,
          "name": "C",
          "element": "C",
          "coord": [
            9.064399719238281,
            6.131499767303467,
            20.17639923095703
          ]
        },
        {
          "atom_index": 3779,
          "name": "O",
          "element": "O",
          "coord": [
            8.974900245666504,
            6.087500095367432,
            20.10409927368164
          ]
        },
        {
          "atom_index": 3780,
          "name": "CB",
          "element": "C",
          "coord": [
            8.9931001663208,
            6.366499900817871,
            20.176300048828125
          ]
        },
        {
          "atom_index": 3781,
          "name": "CG",
          "element": "C",
          "coord": [
            8.94260025024414,
            6.484600067138672,
            20.250099182128906
          ]
        },
        {
          "atom_index": 3782,
          "name": "CD1",
          "element": "C",
          "coord": [
            9.014900207519531,
            6.5920000076293945,
            20.29170036315918
          ]
        },
        {
          "atom_index": 3783,
          "name": "CD2",
          "element": "C",
          "coord": [
            8.807999610900879,
            6.506800174713135,
            20.294599533081055
          ]
        },
        {
          "atom_index": 3784,
          "name": "NE1",
          "element": "N",
          "coord": [
            8.934200286865234,
            6.679900169372559,
            20.359800338745117
          ]
        },
        {
          "atom_index": 3785,
          "name": "CE2",
          "element": "C",
          "coord": [
            8.806599617004395,
            6.630099773406982,
            20.363000869750977
          ]
        },
        {
          "atom_index": 3786,
          "name": "CE3",
          "element": "C",
          "coord": [
            8.688599586486816,
            6.434299945831299,
            20.283199310302734
          ]
        },
        {
          "atom_index": 3787,
          "name": "CZ2",
          "element": "C",
          "coord": [
            8.690500259399414,
            6.682700157165527,
            20.41990089416504
          ]
        },
        {
          "atom_index": 3788,
          "name": "CZ3",
          "element": "C",
          "coord": [
            8.572799682617188,
            6.486700057983398,
            20.33970069885254
          ]
        },
        {
          "atom_index": 3789,
          "name": "CH2",
          "element": "C",
          "coord": [
            8.574899673461914,
            6.609899997711182,
            20.40730094909668
          ]
        }
      ]
    },
    {
      "id": "A:501",
      "chain": "A",
      "resseq": 501,
      "icode": "",
      "resname": "GLY",
      "hetflag": " ",
      "sasa": 0.0,
      "atoms": [
        {
          "atom_index": 3790,
          "name": "N",
          "element": "N",
          "coord": [
            9.186800003051758,
            6.0802998542785645,
            20.18000030517578
          ]
        },
        {
          "atom_index": 3791,
          "name": "CA",
          "element": "C",
          "coord": [
            9.22029972076416,
            5.966899871826172,
            20.096599578857422
          ]
        },
        {
          "atom_index": 3792,
          "name": "C",
          "element": "C",
          "coord": [
            9.362299919128418,
            5.918000221252441,
            20.11639976501465
          ]
        },
        {
          "atom_index": 3793,
          "name": "O",
          "element": "O",
          "coord": [
            9.42959976196289,
            5.958199977874756,
            20.211200714111328
          ]
        }
      ]
    },
    {
      "id": "A:502",
      "chain": "A",
      "resseq": 502,
      "icode": "",
      "resname": "PRO",
      "hetflag": " ",
      "sasa": 0.03226546198129654,
      "atoms": [
        {
          "atom_index": 3794,
          "name": "N",
          "element": "N",
          "coord": [
            9.410900115966797,
            5.831500053405762,
            20.026199340820312
          ]
        },
        {
          "atom_index": 3795,
          "name": "CA",
          "element": "C",
          "coord": [
            9.544699668884277,
            5.771500110626221,
            20.02739906311035
          ]
        },
        {
          "atom_index": 3796,
          "name": "C",
          "element": "C",
          "coord": [
            9.665800094604492,
            5.863699913024902,
            20.01300048828125
          ]
        },
        {
          "atom_index": 3797,
          "name": "O",
          "element": "O",
          "coord": [
            9.74209976196289,
            5.882500171661377,
            20.107799530029297
          ]
        },
        {
          "atom_index": 3798,
          "name": "CB",
          "element": "C",
          "coord": [
            9.538000106811523,
            5.670000076293945,
            19.912900924682617
          ]
        },
        {
          "atom_index": 3799,
          "name": "CG",
          "element": "C",
          "coord": [
            9.391900062561035,
            5.639599800109863,
            19.90060043334961
          ]
        },
        {
          "atom_index": 3800,
          "name": "CD",
          "element": "C",
          "coord": [
            9.3302001953125,
            5.775000095367432,
            19.916900634765625
          ]
        }
      ]
    },
    {
      "id": "A:503",
      "chain": "A",
      "resseq": 503,
      "icode": "",
      "resname": "GLY",
      "hetflag": " ",
      "sasa": 0.0,
      "atoms": [
        {
          "atom_index": 3801,
          "name": "N",
          "element": "N",
          "coord": [
            9.683199882507324,
            5.919400215148926,
            19.89349937438965
          ]
        },
        {
          "atom_index": 3802,
          "name": "CA",
          "element": "C",
          "coord": [
            9.798100471496582,
            6.0040998458862305,
            19.8656005859375
          ]
        },
        {
          "atom_index": 3803,
          "name": "C",
          "element": "C",
          "coord": [
            9.833399772644043,
            6.117599964141846,
            19.959999084472656
          ]
        },
        {
          "atom_index": 3804,
          "name": "O",
          "element": "O",
          "coord": [
            9.770600318908691,
            6.1346001625061035,
            20.064599990844727
          ]
        }
      ]
    },
    {
      "id": "A:504",
      "chain": "A",
      "resseq": 504,
      "icode": "",
      "resname": "PRO",
      "hetflag": " ",
      "sasa": 2.5812368392944336,
      "atoms": [
        {
          "atom_index": 3805,
          "name": "N",
          "element": "N",
          "coord": [
            9.93649959564209,
            6.1971001625061035,
            19.925399780273438
          ]
        },
        {
          "atom_index": 3806,
          "name": "CA",
          "element": "C",
          "coord": [
            9.983200073242188,
            6.311200141906738,
            20.005199432373047
          ]
        },
        {
          "atom_index": 3807,
          "name": "C",
          "element": "C",
          "coord": [
            9.894000053405762,
            6.4319000244140625,
            19.97909927368164
          ]
        },
        {
          "atom_index": 3808,
          "name": "O",
          "element": "O",
          "coord": [
            9.892399787902832,
            6.5278000831604,
            20.056499481201172
          ]
        },
        {
          "atom_index": 3809,
          "name": "CB",
          "element": "C",
          "coord": [
            10.12559986114502,
            6.335400104522705,
            19.953399658203125
          ]
        },
        {
          "atom_index": 3810,
          "name": "CG",
          "element": "C",
          "coord": [
            10.160699844360352,
            6.210100173950195,
            19.878299713134766
          ]
        },
        {
          "atom_index": 3811,
          "name": "CD",
          "element": "C",
          "coord": [
            10.030900001525879,
            6.169600009918213,
            19.816200256347656
          ]
        }
      ]
    },
    {
      "id": "A:505",
      "chain": "A",
      "resseq": 505,
      "icode": "",
      "resname": "THR",
      "hetflag": " ",
      "sasa": 1.2927242517471313,
      "atoms": [
        {
          "atom_index": 3812,
          "name": "N",
          "element": "N",
          "coord": [
            9.820699691772461,
            6.42549991607666,
            19.868200302124023
          ]
        },
        {
          "atom_index": 3813,
          "name": "CA",
          "element": "C",
          "coord": [
            9.729999542236328,
            6.532199859619141,
            19.827600479125977
          ]
        },
        {
          "atom_index": 3814,
          "name": "C",
          "element": "C",
          "coord": [
            9.604100227355957,
            6.537700176239014,
            19.913299560546875
          ]
        },
        {
          "atom_index": 3815,
          "name": "O",
          "element": "O",
          "coord": [
            9.53499984741211,
            6.639400005340576,
            19.915800094604492
          ]
        },
        {
          "atom_index": 3816,
          "name": "CB",
          "element": "C",
          "coord": [
            9.684800148010254,
            6.512499809265137,
            19.682600021362305
          ]
        },
        {
          "atom_index": 3817,
          "name": "OG1",
          "element": "O",
          "coord": [
            9.799400329589844,
            6.491799831390381,
            19.599300384521484
          ]
        },
        {
          "atom_index": 3818,
          "name": "CG2",
          "element": "C",
          "coord": [
            9.607399940490723,
            6.6346001625061035,
            19.634199142456055
          ]
        }
      ]
    },
    {
      "id": "A:506",
      "chain": "A",
      "resseq": 506,
      "icode": "",
      "resname": "GLN",
      "hetflag": " ",
      "sasa": 0.0,
      "atoms": [
        {
          "atom_index": 3819,
          "name": "N",
          "element": "N",
          "coord": [
            9.57509994506836,
            6.428699970245361,
            19.983699798583984
          ]
        },
        {
          "atom_index": 3820,
          "name": "CA",
          "element": "C",
          "coord": [
            9.454700469970703,
            6.419400215148926,
            20.065399169921875
          ]
        },
        {
          "atom_index": 3821,
          "name": "C",
          "element": "C",
          "coord": [
            9.463600158691406,
            6.4608001708984375,
            20.21190071105957
          ]
        },
        {
          "atom_index": 3822,
          "name": "O",
          "element": "O",
          "coord": [
            9.36359977722168,
            6.4542999267578125,
            20.282899856567383
          ]
        },
        {
          "atom_index": 3823,
          "name": "CB",
          "element": "C",
          "coord": [
            9.399700164794922,
            6.276899814605713,
            20.056800842285156
          ]
        },
        {
          "atom_index": 3824,
          "name": "CG",
          "element": "C",
          "coord": [
            9.38479995727539,
            6.225500106811523,
            19.91390037536621
          ]
        },
        {
          "atom_index": 3825,
          "name": "CD",
          "element": "C",
          "coord": [
            9.288399696350098,
            6.308700084686279,
            19.830799102783203
          ]
        },
        {
          "atom_index": 3826,
          "name": "OE1",
          "element": "O",
          "coord": [
            9.2677001953125,
            6.281899929046631,
            19.712400436401367
          ]
        },
        {
          "atom_index": 3827,
          "name": "NE2",
          "element": "N",
          "coord": [
            9.228400230407715,
            6.4095001220703125,
            19.8927001953125
          ]
        }
      ]
    },
    {
      "id": "A:507",
      "chain": "A",
      "resseq": 507,
      "icode": "",
      "resname": "CYS",
      "hetflag": " ",
      "sasa": 0.0,
      "atoms": [
        {
          "atom_index": 3828,
          "name": "N",
          "element": "N",
          "coord": [
            9.58080005645752,
            6.503399848937988,
            20.257999420166016
          ]
        },
        {
          "atom_index": 3829,
          "name": "CA",
          "element": "C",
          "coord": [
            9.59469985961914,
            6.544099807739258,
            20.397600173950195
          ]
        },
        {
          "atom_index": 3830,
          "name": "C",
          "element": "C",
          "coord": [
            9.503499984741211,
            6.661600112915039,
            20.430700302124023
          ]
        },
        {
          "atom_index": 3831,
          "name": "O",
          "element": "O",
          "coord": [
            9.450200080871582,
            6.726200103759766,
            20.340700149536133
          ]
        },
        {
          "atom_index": 3832,
          "name": "CB",
          "element": "C",
          "coord": [
            9.739500045776367,
            6.5817999839782715,
            20.430099487304688
          ]
        },
        {
          "atom_index": 3833,
          "name": "SG",
          "element": "S",
          "coord": [
            9.862899780273438,
            6.448500156402588,
            20.412900924682617
          ]
        }
      ]
    },
    {
      "id": "A:508",
      "chain": "A",
      "resseq": 508,
      "icode": "",
      "resname": "VAL",
      "hetflag": " ",
      "sasa": 0.0,
      "atoms": [
        {
          "atom_index": 3834,
          "name": "N",
          "element": "N",
          "coord": [
            9.487500190734863,
            6.689599990844727,
            20.559900283813477
          ]
        },
        {
          "atom_index": 3835,
          "name": "CA",
          "element": "C",
          "coord": [
            9.401100158691406,
            6.7982001304626465,
            20.60610008239746
          ]
        },
        {
          "atom_index": 3836,
          "name": "C",
          "element": "C",
          "coord": [
            9.463600158691406,
            6.886899948120117,
            20.714599609375
          ]
        },
        {
          "atom_index": 3837,
          "name": "O",
          "element": "O",
          "coord": [
            9.551899909973145,
            6.843299865722656,
            20.78849983215332
          ]
        },
        {
          "atom_index": 3838,
          "name": "CB",
          "element": "C",
          "coord": [
            9.26930046081543,
            6.741600036621094,
            20.66349983215332
          ]
        },
        {
          "atom_index": 3839,
          "name": "CG1",
          "element": "C",
          "coord": [
            9.175399780273438,
            6.854700088500977,
            20.700300216674805
          ]
        },
        {
          "atom_index": 3840,
          "name": "CG2",
          "element": "C",
          "coord": [
            9.204899787902832,
            6.648200035095215,
            20.563400268554688
          ]
        }
      ]
    },
    {
      "id": "A:509",
      "chain": "A",
      "resseq": 509,
      "icode": "",
      "resname": "ASN",
      "hetflag": " ",
      "sasa": 0.12906184792518616,
      "atoms": [
        {
          "atom_index": 3841,
          "name": "N",
          "element": "N",
          "coord": [
            9.414899826049805,
            7.010900020599365,
            20.723400115966797
          ]
        },
        {
          "atom_index": 3842,
          "name": "CA",
          "element": "C",
          "coord": [
            9.458999633789062,
            7.109000205993652,
            20.822599411010742
          ]
        },
        {
          "atom_index": 3843,
          "name": "C",
          "element": "C",
          "coord": [
            9.606399536132812,
            7.10230016708374,
            20.86039924621582
          ]
        },
        {
          "atom_index": 3844,
          "name": "O",
          "element": "O",
          "coord": [
            9.640299797058105,
            7.064300060272217,
            20.97249984741211
          ]
        },
        {
          "atom_index": 3845,
          "name": "CB",
          "element": "C",
          "coord": [
            9.374099731445312,
            7.095600128173828,
            20.949499130249023
          ]
        },
        {
          "atom_index": 3846,
          "name": "CG",
          "element": "C",
          "coord": [
            9.4173002243042,
            7.186100006103516,
            21.049699783325195
          ]
        }
      ]
    },
    {
      "id": "A:510",
      "chain": "A",
      "resseq": 510,
      "icode": "",
      "resname": "ASP",
      "hetflag": " ",
      "sasa": 4.129979133605957,
      "atoms": [
        {
          "atom_index": 3847,
          "name": "N",
          "element": "N",
          "coord": [
            9.692999839782715,
            7.14139986038208,
            20.76740074157715
          ]
        },
        {
          "atom_index": 3848,
          "name": "CA",
          "element": "C",
          "coord": [
            9.8371000289917,
            7.140600204467773,
            20.79050064086914
          ]
        },
        {
          "atom_index": 3849,
          "name": "C",
          "element": "C",
          "coord": [
            9.884200096130371,
            7.002099990844727,
            20.832500457763672
          ]
        },
        {
          "atom_index": 3850,
          "name": "O",
          "element": "O",
          "coord": [
            9.966099739074707,
            6.942399978637695,
            20.75950050354004
          ]
        },
        {
          "atom_index": 3851,
          "name": "CB",
          "element": "C",
          "coord": [
            9.873299598693848,
            7.2428998947143555,
            20.8976993560791
          ]
        }
      ]
    }
  ],
  "overlaps": {
    "A:1": [
      "A:10",
      "A:100",
      "A:101",
      "A:102",
      "A:107",
      "A:108",
      "A:109",
      "A:11",
      "A:110",
      "A:111",
      "A:112",
      "A:113",
      "A:114",
      "A:115",
      "A:116",
      "A:117",
      "A:118",
      "A:119",
      "A:12",
      "A:120",
      "A:121",
      "A:122",
      "A:123",
      "A:124",
      "A:125",
      "A:126",
      "A:127",
      "A:128",
      "A:129",
      "A:13",
      "A:130",
      "A:131",
      "A:132",
      "A:133",
      "A:134",
      "A:135",
      "A:136",
      "A:137",
      "A:138",
      "A:139",
      "A:14",
      "A:140",
      "A:141",
      "A:142",
      "A:143",
      "A:144",
      "A:145",
      "A:146",
      "A:147",
      "A:148",
      "A:149",
      "A:15",
      "A:150",
      "A:151",
      "A:152",
      "A:153",
      "A:154",
      "A:155",
      "A:156",
      "A:157",
      "A:158",
      "A:159",
      "A:16",
      "A:160",
      "A:161",
      "A:162",
      "A:163",
      "A:164",
      "A:165",
      "A:166",
      "A:167",
      "A:168",
      "A:169",
      "A:17",
      "A:170",
      "A:171",
      "A:172",
      "A:173",
      "A:174",
      "A:175",
      "A:176",
      "A:177",
      "A:178",
      "A:179",
      "A:18",
      "A:180",
      "A:181",
      "A:182",
      "A:183",
      "A:184",
      "A:185",
      "A:186",
      "A:187",
      "A:188",
      "A:189",
      "A:19",
      "A:190",
      "A:191",
      "A:192",
      "A:193",
      "A:194",
      "A:195",
      "A:196",
      "A:197",
      "A:198",
      "A:199",
      "A:2",
      "A:20",
      "A:200",
      "A:201",
      "A:202",
      "A:203",
      "A:204",
      "A:205",
      "A:206",
      "A:207",
      "A:208",
      "A:209",
      "A:21",
      "A:210",
      "A:211",
      "A:212",
      "A:213",
      "A:214",
      "A:215",
      "A:216",
      "A:217",
      "A:218",
      "A:219",
      "A:22",
      "A:220",
      "A:221",
      "A:222",
      "A:223",
      "A:224",
      "A:225",
      "A:226",
      "A:227",
      "A:228",
      "A:229",
      "A:23",
      "A:230",
      "A:231",
      "A:232",
      "A:233",
      "A:234",
      "A:235",
      "A:236",
      "A:237",
      "A:238",
      "A:239",
      "A:24",
      "A:240",
      "A:241",
      "A:242",
      "A:243",
      "A:244",
      "A:245",
      "A:246",
      "A:247",
      "A:248",
      "A:249",
      "A:25",
      "A:250",
      "A:251",
      "A:252",
      "A:253",
      "A:254",
      "A:255",
      "A:256",
      "A:257",
      "A:258",
      "A:259",
      "A:26",
      "A:260",
      "A:261",
      "A:262",
      "A:263",
      "A:264",
      "A:265",
      "A:266",
      "A:267",
      "A:268",
      "A:269",
      "A:27",
      "A:270",
      "A:271",
      "A:272",
      "A:273",
      "A:274",
      "A:275",
      "A:276",
      "A:277",
      "A:278",
      "A:279",
      "A:28",
      "A:280",
      "A:281",
      "A:282",
      "A:283",
      "A:284",
      "A:285",
      "A:286",
      "A:287",
      "A:288",
      "A:289",
      "A:29",
      "A:290",
      "A:291",
      "A:292",
      "A:293",
      "A:294",
      "A:295",
      "A:296",
      "A:297",
      "A:298",
      "A:299",
      "A:3",
      "A:30",
      "A:300",
      "A:301",
      "A:302",
      "A:303",
      "A:304",
      "A:305",
      "A:306",
      "A:307",
      "A:308",
      "A:309",
      "A:31",
      "A:310",
      "A:311",
      "A:312",
      "A:313",
      "A:314",
      "A:315",
      "A:316",
      "A:317",
      "A:318",
      "A:319",
      "A:32",
      "A:320",
      "A:321",
      "A:322",
      "A:323",
      "A:324",
      "A:325",
      "A:326",
      "A:327",
      "A:328",
      "A:329",
      "A:33",
      "A:330",
      "A:331",
      "A:332",
      "A:333",
      "A:334",
      "A:335",
      "A:336",
      "A:337",
      "A:338",
      "A:339",
      "A:34",
      "A:340",
      "A:341",
      "A:342",
      "A:343",
      "A:344",
      "A:345",
      "A:346",
      "A:347",
      "A:348",
      "A:349",
      "A:35",
      "A:350",
      "A:351",
      "A:352",
      "A:353",
      "A:354",
      "A:355",
      "A:356",
      "A:357",
      "A:358",
      "A:359",
      "A:36",
      "A:360",
      "A:361",
      "A:362",
      "A:363",
      "A:364",
      "A:365",
      "A:366",
      "A:367",
      "A:368",
      "A:369",
      "A:37",
      "A:370",
      "A:371",
      "A:372",
      "A:373",
      "A:374",
      "A:375",
      "A:376",
      "A:377",
      "A:378",
      "A:379",
      "A:38",
      "A:380",
      "A:381",
      "A:382",
      "A:383",
      "A:384",
      "A:385",
      "A:386",
      "A:387",
      "A:388",
      "A:389",
      "A:39",
      "A:390",
      "A:391",
      "A:392",
      "A:393",
      "A:394",
      "A:395",
      "A:396",
      "A:397",
      "A:398",
      "A:399",
      "A:4",
      "A:40",
      "A:400",
      "A:401",
      "A:402",
      "A:403",
      "A:404",
      "A:405",
      "A:406",
      "A:407",
      "A:408",
      "A:409",
      "A:41",
      "A:410",
      "A:411",
      "A:412",
      "A:413",
      "A:414",
      "A:415",
      "A:416",
      "A:417",
      "A:418",
      "A:419",
      "A:42",
      "A:420",
      "A:421",
      "A:422",
      "A:423",
      "A:424",
      "A:425",
      "A:426",
      "A:427",
      "A:428",
      "A:429",
      "A:43",
      "A:430",
      "A:431",
      "A:432",
      "A:433",
      "A:434",
      "A:435",
      "A:436",
      "A:437",
      "A:438",
      "A:439",
      "A:44",
      "A:440",
      "A:441",
      "A:442",
      "A:443",
      "A:444",
      "A:445",
      "A:446",
      "A:447",
      "A:448",
      "A:449",
      "A:45",
      "A:450",
      "A:451",
      "A:452",
      "A:453",
      "A:454",
      "A:455",
      "A:456",
      "A:457",
      "A:458",
      "A:459",
      "A:46",
      "A:460",
      "A:461",
      "A:462",
      "A:463",
      "A:464",
      "A:465",
      "A:466",
      "A:467",
      "A:468",
      "A:469",
      "A:47",
      "A:470",
      "A:471",
      "A:472",
      "A:473",
      "A:474",
      "A:475",
      "A:476",
      "A:477",
      "A:478",
      "A:479",
      "A:48",
      "A:480",
      "A:481",
      "A:482",
      "A:483",
      "A:484",
      "A:485",
      "A:486",
      "A:487",
      "A:488",
      "A:489",
      "A:49",
      "A:490",
      "A:491",
      "A:492",
      "A:493",
      "A:494",
      "A:495",
      "A:496",
      "A:497",
      "A:498",
      "A:499",
      "A:5",
      "A:50",
      "A:500",
      "A:501",
      "A:502",
      "A:503",
      "A:504",
      "A:505",
      "A:506",
      "A:507",
      "A:508",
      "A:509",
      "A:51",
      "A:510",
      "A:52",
      "A:53",
      "A:54",
      "A:55",
      "A:56",
      "A:57",
      "A:58",
      "A:59",
      "A:6",
      "A:60",
      "A:61",
      "A:62",
      "A:63",
      "A:64",
      "A:65",
      "A:66",
      "A:67",
      "A:68",
      "A:69",
      "A:7",
      "A:70",
      "A:71",
      "A:72",
      "A:73",
      "A:74",
      "A:75",
      "A:76",
      "A:77",
      "A:78",
      "A:79",
      "A:8",
      "A:80",
      "A:81",
      "A:82",
      "A:83",
      "A:84",
      "A:85",
      "A:86",
      "A:87",
      "A:88",
      "A:89",
      "A:9",
      "A:90",
      "A:91",
      "A:92",
      "A:93",
      "A:94",
      "A:95",
      "A:96",
      "A:97",
      "A:98",
      "A:99"
    ],
    "A:2": [
      "A:1",
      "A:10",
      "A:100",
      "A:101",
      "A:102",
      "A:107",
      "A:108",
      "A:109",
      "A:11",
      "A:110",
      "A:111",
      "A:112",
      "A:113",
      "A:114",
      "A:115",
      "A:116",
      "A:117",
      "A:118",
      "A:119",
      "A:12",
      "A:120",
      "A:121",
      "A:122",
      "A:123",
      "A:124",
      "A:125",
      "A:126",
      "A:127",
      "A:128",
      "A:129",
      "A:13",
      "A:130",
      "A:131",
      "A:132",
      "A:133",
      "A:134",
      "A:135",
      "A:136",
      "A:137",
      "A:138",
      "A:139",
      "A:14",
      "A:140",
      "A:141",
      "A:142",
      "A:143",
      "A:144",
      "A:145",
      "A:146",
      "A:147",
      "A:148",
      "A:149",
      "A:15",
      "A:150",
      "A:151",
      "A:152",
      "A:153",
      "A:154",
      "A:155",
      "A:156",
      "A:157",
      "A:158",
      "A:159",
      "A:16",
      "A:160",
      "A:161",
      "A:162",
      "A:163",
      "A:164",
      "A:165",
      "A:166",
      "A:167",
      "A:168",
      "A:169",
      "A:17",
      "A:170",
      "A:171",
      "A:172",
      "A:173",
      "A:174",
      "A:175",
      "A:176",
      "A:177",
      "A:178",
      "A:179",
      "A:18",
      "A:180",
      "A:181",
      "A:182",
      "A:183",
      "A:184",
      "A:185",
      "A:186",
      "A:187",
      "A:188",
      "A:189",
      "A:19",
      "A:190",
      "A:191",
      "A:192",
      "A:193",
      "A:194",
      "A:195",
      "A:196",
      "A:197",
      "A:198",
      "A:199",
      "A:20",
      "A:200",
      "A:201",
      "A:202",
      "A:203",
      "A:204",
      "A:205",
      "A:206",
      "A:207",
      "A:208",
      "A:209",
      "A:21",
      "A:210",
      "A:211",
      "A:212",
      "A:213",
      "A:214",
      "A:215",
      "A:216",
      "A:217",
      "A:218",
      "A:219",
      "A:22",
      "A:220",
      "A:221",
      "A:222",
      "A:223",
      "A:224",
      "A:225",
      "A:226",
      "A:227",
      "A:228",
      "A:229",
      "A:23",
      "A:230",
      "A:231",
      "A:232",
      "A:233",
      "A:234",
      "A:235",
      "A:236",
      "A:237",
      "A:238",
      "A:239",
      "A:24",
      "A:240",
      "A:241",
      "A:242",
      "A:243",
      "A:244",
      "A:245",
      "A:246",
      "A:247",
      "A:248",
      "A:249",
      "A:25",
      "A:250",
      "A:251",
      "A:252",
      "A:253",
      "A:254",
      "A:255",
      "A:256",
      "A:257",
      "A:258",
      "A:259",
      "A:26",
      "A:260",
      "A:261",
      "A:262",
      "A:263",
      "A:264",
      "A:265",
      "A:266",
      "A:267",
      "A:268",
      "A:269",
      "A:27",
      "A:270",
      "A:271",
      "A:272",
      "A:273",
      "A:274",
      "A:275",
      "A:276",
      "A:277",
      "A:278",
      "A:279",
      "A:28",
      "A:280",
      "A:281",
      "A:282",
      "A:283",
      "A:284",
      "A:285",
      "A:286",
      "A:287",
      "A:288",
      "A:289",
      "A:29",
      "A:290",
      "A:291",
      "A:292",
      "A:293",
      "A:294",
      "A:295",
      "A:296",
      "A:297",
      "A:298",
      "A:299",
      "A:3",
      "A:30",
      "A:300",
      "A:301",
      "A:302",
      "A:303",
      "A:304",
      "A:305",
      "A:306",
      "A:307",
      "A:308",
      "A:309",
      "A:31",
      "A:310",
      "A:311",
      "A:312",
      "A:313",
      "A:314",
      "A:315",
      "A:316",
      "A:317",
      "A:318",
      "A:319",
      "A:32",
      "A:320",
      "A:321",
      "A:322",
      "A:323",
      "A:324",
      "A:325",
      "A:326",
      "A:327",
      "A:328",
      "A:329",
      "A:33",
      "A:330",
      "A:331",
      "A:332",
      "A:333",
      "A:334",
      "A:335",
      "A:336",
      "A:337",
      "A:338",
      "A:339",
      "A:34",
      "A:340",
      "A:341",
      "A:342",
      "A:343",
      "A:344",
      "A:345",
      "A:346",
      "A:347",
      "A:348",
      "A:349",
      "A:35",
      "A:350",
      "A:351",
      "A:352",
      "A:353",
      "A:354",
      "A:355",
      "A:356",
      "A:357",
      "A:358",
      "A:359",
      "A:36",
      "A:360",
      "A:361",
      "A:362",
      "A:363",
      "A:364",
      "A:365",
      "A:366",
      "A:367",
      "A:368",
      "A:369",
      "A:37",
      "A:370",
      "A:371",
      "A:372",
      "A:373",
      "A:374",
      "A:375",
      "A:376",
      "A:377",
      "A:378",
      "A:379",
      "A:38",
      "A:380",
      "A:381",
      "A:382",
      "A:383",
      "A:384",
      "A:385",
      "A:386",
      "A:387",
      "A:388",
      "A:389",
      "A:39",
      "A:390",
      "A:391",
      "A:392",
      "A:393",
      "A:394",
      "A:395",
      "A:396",
      "A:397",
      "A:398",
      "A:399",
      "A:4",
      "A:40",
      "A:400",
      "A:401",
      "A:402",
      "A:403",
      "A:404",
      "A:405",
      "A:406",
      "A:407",
      "A:408",
      "A:409",
      "A:41",
      "A:410",
      "A:411",
      "A:412",
      "A:413",
      "A:414",
      "A:415",
      "A:416",
      "A:417",
      "A:418",
      "A:419",
      "A:42",
      "A:420",
      "A:421",
      "A:422",
      "A:423",
      "A:424",
      "A:425",
      "A:426",
      "A:427",
      "A:428",
      "A:429",
      "A:43",
      "A:430",
      "A:431",
      "A:432",
      "A:433",
      "A:434",
      "A:435",
      "A:436",
      "A:437",
      "A:438",
      "A:439",
      "A:44",
      "A:440",
      "A:441",
      "A:442",
      "A:443",
      "A:444",
      "A:445",
      "A:446",
      "A:447",
      "A:448",
      "A:449",
      "A:45",
      "A:450",
      "A:451",
      "A:452",
      "A:453",
      "A:454",
      "A:455",
      "A:456",
      "A:457",
      "A:458",
      "A:459",
      "A:46",
      "A:460",
      "A:461",
      "A:462",
      "A:463",
      "A:464",
      "A:465",
      "A:466",
      "A:467",
      "A:468",
      "A:469",
      "A:47",
      "A:470",
      "A:471",
      "A:472",
      "A:473",
      "A:474",
      "A:475",
      "A:476",
      "A:477",
      "A:478",
      "A:479",
      "A:48",
      "A:480",
      "A:481",
      "A:482",
      "A:483",
      "A:484",
      "A:485",
      "A:486",
      "A:487",
      "A:488",
      "A:489",
      "A:49",
      "A:490",
      "A:491",
      "A:492",
      "A:493",
      "A:494",
      "A:495",
      "A:496",
      "A:497",
      "A:498",
      "A:499",
      "A:5",
      "A:50",
      "A:500",
      "A:501",
      "A:502",
      "A:503",
      "A:504",
      "A:505",
      "A:506",
      "A:507",
      "A:508",
      "A:509",
      "A:51",
      "A:510",
      "A:52",
      "A:53",
      "A:54",
      "A:55",
      "A:56",
      "A:57",
      "A:58",
      "A:59",
      "A:6",
      "A:60",
      "A:61",
      "A:62",
      "A:63",
      "A:64",
      "A:65",
      "A:66",
      "A:67",
      "A:68",
      "A:69",
      "A:7",
      "A:70",
      "A:71",
      "A:72",
      "A:73",
      "A:74",
      "A:75",
      "A:76",
      "A:77",
      "A:78",
      "A:79",
      "A:8",
      "A:80",
      "A:81",
      "A:82",
      "A:83",
      "A:84",
      "A:85",
      "A:86",
      "A:87",
      "A:88",
      "A:89",
      "A:9",
      "A:90",
      "A:91",
      "A:92",
      "A:93",
      "A:94",
      "A:95",
      "A:96",
      "A:97",
      "A:98",
      "A:99"
    ],
    "A:3": [
      "A:1",
      "A:10",
      "A:100",
      "A:101",
      "A:102",
      "A:107",
      "A:108",
      "A:109",
      "A:11",
      "A:110",
      "A:111",
      "A:112",
      "A:113",
      "A:114",
      "A:115",
      "A:116",
      "A:117",
      "A:118",
      "A:119",
      "A:12",
      "A:120",
      "A:121",
      "A:122",
      "A:123",
      "A:124",
      "A:125",
      "A:126",
      "A:127",
      "A:128",
      "A:129",
      "A:13",
      "A:130",
      "A:131",
      "A:132",
      "A:133",
      "A:134",
      "A:135",
      "A:136",
      "A:137",
      "A:138",
      "A:139",
      "A:14",
      "A:140",
      "A:141",
      "A:142",
      "A:143",
      "A:144",
      "A:145",
      "A:146",
      "A:147",
      "A:148",
      "A:149",
      "A:15",
      "A:150",
      "A:151",
      "A:152",
      "A:153",
      "A:154",
      "A:155",
      "A:156",
      "A:157",
      "A:158",
      "A:159",
      "A:16",
      "A:160",
      "A:161",
      "A:162",
      "A:163",
      "A:164",
      "A:165",
      "A:166",
      "A:167",
      "A:168",
      "A:169",
      "A:17",
      "A:170",
      "A:171",
      "A:172",
      "A:173",
      "A:174",
      "A:175",
      "A:176",
      "A:177",
      "A:178",
      "A:179",
      "A:18",
      "A:180",
      "A:181",
      "A:182",
      "A:183",
      "A:184",
      "A:185",
      "A:186",
      "A:187",
      "A:188",
      "A:189",
      "A:19",
      "A:190",
      "A:191",
      "A:192",
      "A:193",
      "A:194",
      "A:195",
      "A:196",
      "A:197",
      "A:198",
      "A:199",
      "A:2",
      "A:20",
      "A:200",
      "A:201",
      "A:202",
      "A:203",
      "A:204",
      "A:205",
      "A:206",
      "A:207",
      "A:208",
      "A:209",
      "A:21",
      "A:210",
      "A:211",
      "A:212",
      "A:213",
      "A:214",
      "A:215",
      "A:216",
      "A:217",
      "A:218",
      "A:219",
      "A:22",
      "A:220",
      "A:221",
      "A:222",
      "A:223",
      "A:224",
      "A:225",
      "A:226",
      "A:227",
      "A:228",
      "A:229",
      "A:23",
      "A:230",
      "A:231",
      "A:232",
      "A:233",
      "A:234",
      "A:235",
      "A:236",
      "A:237",
      "A:238",
      "A:239",
      "A:24",
      "A:240",
      "A:241",
      "A:242",
      "A:243",
      "A:244",
      "A:245",
      "A:246",
      "A:247",
      "A:248",
      "A:249",
      "A:25",
      "A:250",
      "A:251",
      "A:252",
      "A:253",
      "A:254",
      "A:255",
      "A:256",
      "A:257",
      "A:258",
      "A:259",
      "A:26",
      "A:260",
      "A:261",
      "A:262",
      "A:263",
      "A:264",
      "A:265",
      "A:266",
      "A:267",
      "A:268",
      "A:269",
      "A:27",
      "A:270",
      "A:271",
      "A:272",
      "A:273",
      "A:274",
      "A:275",
      "A:276",
      "A:277",
      "A:278",
      "A:279",
      "A:28",
      "A:280",
      "A:281",
      "A:282",
      "A:283",
      "A:284",
      "A:285",
      "A:286",
      "A:287",
      "A:288",
      "A:289",
      "A:29",
      "A:290",
      "A:291",
      "A:292",
      "A:293",
      "A:294",
      "A:295",
      "A:296",
      "A:297",
      "A:298",
      "A:299",
      "A:30",
      "A:300",
      "A:301",
      "A:302",
      "A:303",
      "A:304",
      "A:305",
      "A:306",
      "A:307",
      "A:308",
      "A:309",
      "A:31",
      "A:310",
      "A:311",
      "A:312",
      "A:313",
      "A:314",
      "A:315",
      "A:316",
      "A:317",
      "A:318",
      "A:319",
      "A:32",
      "A:320",
      "A:321",
      "A:322",
      "A:323",
      "A:324",
      "A:325",
      "A:326",
      "A:327",
      "A:328",
      "A:329",
      "A:33",
      "A:330",
      "A:331",
      "A:332",
      "A:333",
      "A:334",
      "A:335",
      "A:336",
      "A:337",
      "A:338",
      "A:339",
      "A:34",
      "A:340",
      "A:341",
      "A:342",
      "A:343",
      "A:344",
      "A:345",
      "A:346",
      "A:347",
      "A:348",
      "A:349",
      "A:35",
      "A:350",
      "A:351",
      "A:352",
      "A:353",
      "A:354",
      "A:355",
      "A:356",
      "A:357",
      "A:358",
      "A:359",
      "A:36",
      "A:360",
      "A:361",
      "A:362",
      "A:363",
      "A:364",
      "A:365",
      "A:366",
      "A:367",
      "A:368",
      "A:369",
      "A:37",
      "A:370",
      "A:371",
      "A:372",
      "A:373",
      "A:374",
      "A:375",
      "A:376",
      "A:377",
      "A:378",
      "A:379",
      "A:38",
      "A:380",
      "A:381",
      "A:382",
      "A:383",
      "A:384",
      "A:385",
      "A:386",
      "A:387",
      "A:388",
      "A:389",
      "A:39",
      "A:390",
      "A:391",
      "A:392",
      "A:393",
      "A:394",
      "A:395",
      "A:396",
      "A:397",
      "A:398",
      "A:399",
      "A:4",
      "A:40",
      "A:400",
      "A:401",
      "A:402",
      "A:403",
      "A:404",
      "A:405",
      "A:406",
      "A:407",
      "A:408",
      "A:409",
      "A:41",
      "A:410",
      "A:411",
      "A:412",
      "A:413",
      "A:414",
      "A:415",
      "A:416",
      "A:417",
      "A:418",
      "A:419",
      "A:42",
      "A:420",
      "A:421",
      "A:422",
      "A:423",
      "A:424",
      "A:425",
      "A:426",
      "A:427",
      "A:428",
      "A:429",
      "A:43",
      "A:430",
      "A:431",
      "A:432",
      "A:433",
      "A:434",
      "A:435",
      "A:436",
      "A:437",
      "A:438",
      "A:439",
      "A:44",
      "A:440",
      "A:441",
      "A:442",
      "A:443",
      "A:444",
      "A:445",
      "A:446",
      "A:447",
      "A:448",
      "A:449",
      "A:45",
      "A:450",
      "A:451",
      "A:452",
      "A:453",
      "A:454",
      "A:455",
      "A:456",
      "A:457",
      "A:458",
      "A:459",
      "A:46",
      "A:460",
      "A:461",
      "A:462",
      "A:463",
      "A:464",
      "A:465",
      "A:466",
      "A:467",
      "A:468",
      "A:469",
      "A:47",
      "A:470",
      "A:471",
      "A:472",
      "A:473",
      "A:474",
      "A:475",
      "A:476",
      "A:477",
      "A:478",
      "A:479",
      "A:48",
      "A:480",
      "A:481",
      "A:482",
      "A:483",
      "A:484",
      "A:485",
      "A:486",
      "A:487",
      "A:488",
      "A:489",
      "A:49",
      "A:490",
      "A:491",
      "A:492",
      "A:493",
      "A:494",
      "A:495",
      "A:496",
      "A:497",
      "A:498",
      "A:499",
      "A:5",
      "A:50",
      "A:500",
      "A:501",
      "A:502",
      "A:503",
      "A:504",
      "A:505",
      "A:506",
      "A:507",
      "A:508",
      "A:509",
      "A:51",
      "A:510",
      "A:52",
      "A:53",
      "A:54",
      "A:55",
      "A:56",
      "A:57",
      "A:58",
      "A:59",
      "A:6",
      "A:60",
      "A:61",
      "A:62",
      "A:63",
      "A:64",
      "A:65",
      "A:66",
      "A:67",
      "A:68",
      "A:69",
      "A:7",
      "A:70",
      "A:71",
      "A:72",
      "A:73",
      "A:74",
      "A:75",
      "A:76",
      "A:77",
      "A:78",
      "A:79",
      "A:8",
      "A:80",
      "A:81",
      "A:82",
      "A:83",
      "A:84",
      "A:85",
      "A:86",
      "A:87",
      "A:88",
      "A:89",
      "A:9",
      "A:90",
      "A:91",
      "A:92",
      "A:93",
      "A:94",
      "A:95",
      "A:96",
      "A:97",
      "A:98",
      "A:99"
    ],
    "A:4": [
      "A:1",
      "A:10",
      "A:100",
      "A:101",
      "A:102",
      "A:107",
      "A:108",
      "A:109",
      "A:11",
      "A:110",
      "A:111",
      "A:112",
      "A:113",
      "A:114",
      "A:115",
      "A:116",
      "A:117",
      "A:118",
      "A:119",
      "A:12",
      "A:120",
      "A:121",
      "A:122",
      "A:123",
      "A:124",
      "A:125",
      "A:126",
      "A:127",
      "A:128",
      "A:129",
      "A:13",
      "A:130",
      "A:131",
      "A:132",
      "A:133",
      "A:134",
      "A:135",
      "A:136",
      "A:137",
      "A:138",
      "A:139",
      "A:14",
      "A:140",
      "A:141",
      "A:142",
      "A:143",
      "A:144",
      "A:145",
      "A:146",
      "A:147",
      "A:148",
      "A:149",
      "A:15",
      "A:150",
      "A:151",
      "A:152",
      "A:153",
      "A:154",
      "A:155",
      "A:156",
      "A:157",
      "A:158",
      "A:159",
      "A:16",
      "A:160",
      "A:161",
      "A:162",
      "A:163",
      "A:164",
      "A:165",
      "A:166",
      "A:167",
      "A:168",
      "A:169",
      "A:17",
      "A:170",
      "A:171",
      "A:172",
      "A:173",
      "A:174",
      "A:175",
      "A:176",
      "A:177",
      "A:178",
      "A:179",
      "A:18",
      "A:180",
      "A:181",
      "A:182",
      "A:183",
      "A:184",
      "A:185",
      "A:186",
      "A:187",
      "A:188",
      "A:189",
      "A:19",
      "A:190",
      "A:191",
      "A:192",
      "A:193",
      "A:194",
      "A:195",
      "A:196",
      "A:197",
      "A:198",
      "A:199",
      "A:2",
      "A:20",
      "A:200",
      "A:201",
      "A:202",
      "A:203",
      "A:204",
      "A:205",
      "A:206",
      "A:207",
      "A:208",
      "A:209",
      "A:21",
      "A:210",
      "A:211",
      "A:212",
      "A:213",
      "A:214",
      "A:215",
      "A:216",
      "A:217",
      "A:218",
      "A:219",
      "A:22",
      "A:220",
      "A:221",
      "A:222",
      "A:223",
      "A:224",
      "A:225",
      "A:226",
      "A:227",
      "A:228",
      "A:229",
      "A:23",
      "A:230",
      "A:231",
      "A:232",
      "A:233",
      "A:234",
      "A:235",
      "A:236",
      "A:237",
      "A:238",
      "A:239",
      "A:24",
      "A:240",
      "A:241",
      "A:242",
      "A:243",
      "A:244",
      "A:245",
      "A:246",
      "A:247",
      "A:248",
      "A:249",
      "A:25",
      "A:250",
      "A:251",
      "A:252",
      "A:253",
      "A:254",
      "A:255",
      "A:256",
      "A:257",
      "A:258",
      "A:259",
      "A:26",
      "A:260",
      "A:261",
      "A:262",
      "A:263",
      "A:264",
      "A:265",
      "A:266",
      "A:267",
      "A:268",
      "A:269",
      "A:27",
      "A:270",
      "A:271",
      "A:272",
      "A:273",
      "A:274",
      "A:275",
      "A:276",
      "A:277",
      "A:278",
      "A:279",
      "A:28",
      "A:280",
      "A:281",
      "A:282",
      "A:283",
      "A:284",
      "A:285",
      "A:286",
      "A:287",
      "A:288",
      "A:289",
      "A:29",
      "A:290",
      "A:291",
      "A:292",
      "A:293",
      "A:294",
      "A:295",
      "A:296",
      "A:297",
      "A:298",
      "A:299",
      "A:3",
      "A:30",
      "A:300",
      "A:301",
      "A:302",
      "A:303",
      "A:304",
      "A:305",
      "A:306",
      "A:307",
      "A:308",
      "A:309",
      "A:31",
      "A:310",
      "A:311",
      "A:312",
      "A:313",
      "A:314",
      "A:315",
      "A:316",
      "A:317",
      "A:318",
      "A:319",
      "A:32",
      "A:320",
      "A:321",
      "A:322",
      "A:323",
      "A:324",
      "A:325",
      "A:326",
      "A:327",
      "A:328",
      "A:329",
      "A:33",
      "A:330",
      "A:331",
      "A:332",
      "A:333",
      "A:334",
      "A:335",
      "A:336",
      "A:337",
      "A:338",
      "A:339",
      "A:34",
      "A:340",
      "A:341",
      "A:342",
      "A:343",
      "A:344",
      "A:345",
      "A:346",
      "A:347",
      "A:348",
      "A:349",
      "A:35",
      "A:350",
      "A:351",
      "A:352",
      "A:353",
      "A:354",
      "A:355",
      "A:356",
      "A:357",
      "A:358",
      "A:359",
      "A:36",
      "A:360",
      "A:361",
      "A:362",
      "A:363",
      "A:364",
      "A:365",
      "A:366",
      "A:367",
      "A:368",
      "A:369",
      "A:37",
      "A:370",
      "A:371",
      "A:372",
      "A:373",
      "A:374",
      "A:375",
      "A:376",
      "A:377",
      "A:378",
      "A:379",
      "A:38",
      "A:380",
      "A:381",
      "A:382",
      "A:383",
      "A:384",
      "A:385",
      "A:386",
      "A:387",
      "A:388",
      "A:389",
      "A:39",
      "A:390",
      "A:391",
      "A:392",
      "A:393",
      "A:394",
      "A:395",
      "A:396",
      "A:397",
      "A:398",
      "A:399",
      "A:40",
      "A:400",
      "A:401",
      "A:402",
      "A:403",
      "A:404",
      "A:405",
      "A:406",
      "A:407",
      "A:408",
      "A:409",
      "A:41",
      "A:410",
      "A:411",
      "A:412",
      "A:413",
      "A:414",
      "A:415",
      "A:416",
      "A:417",
      "A:418",
      "A:419",
      "A:42",
      "A:420",
      "A:421",
      "A:422",
      "A:423",
      "A:424",
      "A:425",
      "A:426",
      "A:427",
      "A:428",
      "A:429",
      "A:43",
      "A:430",
      "A:431",
      "A:432",
      "A:433",
      "A:434",
      "A:435",
      "A:436",
      "A:437",
      "A:438",
      "A:439",
      "A:44",
      "A:440",
      "A:441",
      "A:442",
      "A:443",
      "A:444",
      "A:445",
      "A:446",
      "A:447",
      "A:448",
      "A:449",
      "A:45",
      "A:450",
      "A:451",
      "A:452",
      "A:453",
      "A:454",
      "A:455",
      "A:456",
      "A:457",
      "A:458",
      "A:459",
      "A:46",
      "A:460",
      "A:461",
      "A:462",
      "A:463",
      "A:464",
      "A:465",
      "A:466",
      "A:467",
      "A:468",
      "A:469",
      "A:47",
      "A:470",
      "A:471",
      "A:472",
      "A:473",
      "A:474",
      "A:475",
      "A:476",
      "A:477",
      "A:478",
      "A:479",
      "A:48",
      "A:480",
      "A:481",
      "A:482",
      "A:483",
      "A:484",
      "A:485",
      "A:486",
      "A:487",
      "A:488",
      "A:489",
      "A:49",
      "A:490",
      "A:491",
      "A:492",
      "A:493",
      "A:494",
      "A:495",
      "A:496",
      "A:497",
      "A:498",
      "A:499",
      "A:5",
      "A:50",
      "A:500",
      "A:501",
      "A:502",
      "A:503",
      "A:504",
      "A:505",
      "A:506",
      "A:507",
      "A:508",
      "A:509",
      "A:51",
      "A:510",
      "A:52",
      "A:53",
      "A:54",
      "A:55",
      "A:56",
      "A:57",
      "A:58",
      "A:59",
      "A:6",
      "A:60",
      "A:61",
      "A:62",
      "A:63",
      "A:64",
      "A:65",
      "A:66",
      "A:67",
      "A:68",
      "A:69",
      "A:7",
      "A:70",
      "A:71",
      "A:72",
      "A:73",
      "A:74",
      "A:75",
      "A:76",
      "A:77",
      "A:78",
      "A:79",
      "A:8",
      "A:80",
      "A:81",
      "A:82",
      "A:83",
      "A:84",
      "A:85",
      "A:86",
      "A:87",
      "A:88",
      "A:89",
      "A:9",
      "A:90",
      "A:91",
      "A:92",
      "A:93",
      "A:94",
      "A:95",
      "A:96",
      "A:97",
      "A:98",
      "A:99"
    ],
    "A:5": [
      "A:1",
      "A:10",
      "A:100",
      "A:101",
      "A:102",
      "A:107",
      "A:108",
      "A:109",
      "A:11",
      "A:110",
      "A:111",
      "A:112",
      "A:113",
      "A:114",
      "A:115",
      "A:116",
      "A:117",
      "A:118",
      "A:119",
      "A:12",
      "A:120",
      "A:121",
      "A:122",
      "A:123",
      "A:124",
      "A:125",
      "A:126",
      "A:127",
      "A:128",
      "A:129",
      "A:13",
      "A:130",
      "A:131",
      "A:132",
      "A:133",
      "A:134",
      "A:135",
      "A:136",
      "A:137",
      "A:138",
      "A:139",
      "A:14",
      "A:140",
      "A:141",
      "A:142",
      "A:143",
      "A:144",
      "A:145",
      "A:146",
      "A:147",
      "A:148",
      "A:149",
      "A:15",
      "A:150",
      "A:151",
      "A:152",
      "A:153",
      "A:154",
      "A:155",
      "A:156",
      "A:157",
      "A:158",
      "A:159",
      "A:16",
      "A:160",
      "A:161",
      "A:162",
      "A:163",
      "A:164",
      "A:165",
      "A:166",
      "A:167",
      "A:168",
      "A:169",
      "A:17",
      "A:170",
      "A:171",
      "A:172",
      "A:173",
      "A:174",
      "A:175",
      "A:176",
      "A:177",
      "A:178",
      "A:179",
      "A:18",
      "A:180",
      "A:181",
      "A:182",
      "A:183",
      "A:184",
      "A:185",
      "A:186",
      "A:187",
      "A:188",
      "A:189",
      "A:19",
      "A:190",
      "A:191",
      "A:192",
      "A:193",
      "A:194",
      "A:195",
      "A:196",
      "A:197",
      "A:198",
      "A:199",
      "A:2",
      "A:20",
      "A:200",
      "A:201",
      "A:202",
      "A:203",
      "A:204",
      "A:205",
      "A:206",
      "A:207",
      "A:208",
      "A:209",
      "A:21",
      "A:210",
      "A:211",
      "A:212",
      "A:213",
      "A:214",
      "A:215",
      "A:216",
      "A:217",
      "A:218",
      "A:219",
      "A:22",
      "A:220",
      "A:221",
      "A:222",
      "A:223",
      "A:224",
      "A:225",
      "A:226",
      "A:227",
      "A:228",
      "A:229",
      "A:23",
      "A:230",
      "A:231",
      "A:232",
      "A:233",
      "A:234",
      "A:235",
      "A:236",
      "A:237",
      "A:238",
      "A:239",
      "A:24",
      "A:240",
      "A:241",
      "A:242",
      "A:243",
      "A:244",
      "A:245",
      "A:246",
      "A:247",
      "A:248",
      "A:249",
      "A:25",
      "A:250",
      "A:251",
      "A:252",
      "A:253",
      "A:254",
      "A:255",
      "A:256",
      "A:257",
      "A:258",
      "A:259",
      "A:26",
      "A:260",
      "A:261",
      "A:262",
      "A:263",
      "A:264",
      "A:265",
      "A:266",
      "A:267",
      "A:268",
      "A:269",
      "A:27",
      "A:270",
      "A:271",
      "A:272",
      "A:273",
      "A:274",
      "A:275",
      "A:276",
      "A:277",
      "A:278",
      "A:279",
      "A:28",
      "A:280",
      "A:281",
      "A:282",
      "A:283",
      "A:284",
      "A:285",
      "A:286",
      "A:287",
      "A:288",
      "A:289",
      "A:29",
      "A:290",
      "A:291",
      "A:292",
      "A:293",
      "A:294",
      "A:295",
      "A:296",
      "A:297",
      "A:298",
      "A:299",
      "A:3",
      "A:30",
      "A:300",
      "A:301",
      "A:302",
      "A:303",
      "A:304",
      "A:305",
      "A:306",
      "A:307",
      "A:308",
      "A:309",
      "A:31",
      "A:310",
      "A:311",
      "A:312",
      "A:313",
      "A:314",
      "A:315",
      "A:316",
      "A:317",
      "A:318",
      "A:319",
      "A:32",
      "A:320",
      "A:321",
      "A:322",
      "A:323",
      "A:324",
      "A:325",
      "A:326",
      "A:327",
      "A:328",
      "A:329",
      "A:33",
      "A:330",
      "A:331",
      "A:332",
      "A:333",
      "A:334",
      "A:335",
      "A:336",
      "A:337",
      "A:338",
      "A:339",
      "A:34",
      "A:340",
      "A:341",
      "A:342",
      "A:343",
      "A:344",
      "A:345",
      "A:346",
      "A:347",
      "A:348",
      "A:349",
      "A:35",
      "A:350",
      "A:351",
      "A:352",
      "A:353",
      "A:354",
      "A:355",
      "A:356",
      "A:357",
      "A:358",
      "A:359",
      "A:36",
      "A:360",
      "A:361",
      "A:362",
      "A:363",
      "A:364",
      "A:365",
      "A:366",
      "A:367",
      "A:368",
      "A:369",
      "A:37",
```
