## Supplementary material for "Localized Reactivity on Proteins as Riemannian Manifolds: A Quantum-Inspired Geometric Model for Deterministic, Metal-Aware Reactive-Site Prediction": code bundle: result_bound_labels_unbound_features.json

```
{
  "case": "DB55_1S78_L",
  "AUROC_mean": 0.924017798389371,
  "AUROC_std": 0.08187937278732836,
  "fold_AUROCs": [
    0.9752577319587629,
    0.9355670103092784,
    0.9566869300911854,
    0.7641752577319587,
    0.9884020618556701
  ],
  "AUPRC_mean": 0.4964197789067512,
  "AUPRC_std": 0.23222575886919847,
  "fold_AUPRCs": [
    0.5742424242424242,
    0.3353174603174603,
    0.6152097902097902,
    0.14482921976408167,
    0.8125
  ],
  "policyP_info": {
    "K_target": 5,
    "K_min": 2,
    "min_valid_folds": 2,
    "n_pos_groups": 24,
    "K_used": 5,
    "n_total_folds": 5,
    "n_valid_folds": 5,
    "n_skipped_train_single_class": 0,
    "n_skipped_test_single_class": 0,
    "reason": "OK"
  },
  "n_pos": 24,
  "n_neg": 482,
  "unbound_positive_residue_ids": [
    "A:246",
    "A:247",
    "A:248",
    "A:249",
    "A:253",
    "A:255",
    "A:256",
    "A:257",
    "A:258",
    "A:269",
    "A:285",
    "A:286",
    "A:287",
    "A:288",
    "A:289",
    "A:291",
    "A:295",
    "A:296",
    "A:297",
    "A:298",
    "A:312",
    "A:314",
    "A:315",
    "A:316"
  ],
  "unbound_positive_residue_ids_path": "/content/benchmark_workdir/DB55_1S78_L/unbound_positive_residue_ids.json",
  "bound_positive_residue_ids_used": [
    "A:245",
    "A:246",
    "A:247",
    "A:248",
    "A:252",
    "A:254",
    "A:255",
    "A:256",
    "A:257",
    "A:268",
    "A:284",
    "A:285",
    "A:286",
    "A:287",
    "A:288",
    "A:290",
    "A:294",
    "A:295",
    "A:296",
    "A:297",
    "A:311",
    "A:313",
    "A:314",
    "A:315"
  ],
  "bound_interface_report": {
    "cutoff_angstrom": 5.0,
    "coarse_margin_angstrom": 4.0,
    "scheme": "closest-heavy",
    "protein_only": true,
    "target_bound_chains": [
      "A"
    ],
    "n_target_res": 555,
    "n_other_res": 436,
    "n_candidate_pairs": 84,
    "n_interface_target_res": 24,
    "backend_kdtree": "scipy.cKDTree",
    "auto_interface_labels": true
  },
  "mapping": {
    "n_bound_labels": 24,
    "n_mapped": 24,
    "n_dropped": 0,
    "mapped_examples": [
      {
        "bound": "A:245",
        "unbound": "A:246",
        "idx": 241
      },
      {
        "bound": "A:246",
        "unbound": "A:247",
        "idx": 242
      },
      {
        "bound": "A:247",
        "unbound": "A:248",
        "idx": 243
      },
      {
        "bound": "A:248",
        "unbound": "A:249",
        "idx": 244
      },
      {
        "bound": "A:252",
        "unbound": "A:253",
        "idx": 248
      },
      {
        "bound": "A:254",
        "unbound": "A:255",
        "idx": 250
      },
      {
        "bound": "A:255",
        "unbound": "A:256",
        "idx": 251
      },
      {
        "bound": "A:256",
        "unbound": "A:257",
        "idx": 252
      },
      {
        "bound": "A:257",
        "unbound": "A:258",
        "idx": 253
      },
      {
        "bound": "A:268",
        "unbound": "A:269",
        "idx": 264
      },
      {
        "bound": "A:284",
        "unbound": "A:285",
        "idx": 280
      },
      {
        "bound": "A:285",
        "unbound": "A:286",
        "idx": 281
      },
      {
        "bound": "A:286",
        "unbound": "A:287",
        "idx": 282
      },
      {
        "bound": "A:287",
        "unbound": "A:288",
        "idx": 283
      },
      {
        "bound": "A:288",
        "unbound": "A:289",
        "idx": 284
      },
      {
        "bound": "A:290",
        "unbound": "A:291",
        "idx": 286
      },
      {
        "bound": "A:294",
        "unbound": "A:295",
        "idx": 290
      },
      {
        "bound": "A:295",
        "unbound": "A:296",
        "idx": 291
      },
      {
        "bound": "A:296",
        "unbound": "A:297",
        "idx": 292
      },
      {
        "bound": "A:297",
        "unbound": "A:298",
        "idx": 293
      }
    ],
    "dropped_examples": []
  },
  "mapping_extra": {
    "bound_to_unbound_chain_map": {
      "A": "A"
    },
    "chain_assignment": {
      "forced_hints": [],
      "unmatched_bound_chains": [
        "D",
        "C"
      ],
      "unmatched_unbound_chains": [],
      "ambiguity": [],
      "pair_details_top": {
        "A": [
          {
            "unbound": "A",
            "identity": 0.994,
            "coverage": 0.9881422924901185,
            "weight": 0.9822134387351779
          }
        ],
        "D": [
          {
            "unbound": "A",
            "identity": 0.05855855855855856,
            "coverage": 1.0,
            "weight": 0.05855855855855856
          }
        ],
        "C": [
          {
            "unbound": "A",
            "identity": 0.06074766355140187,
            "coverage": 1.0,
            "weight": 0.06074766355140187
          }
        ]
      }
    },
    "dropped_chains_low_quality": [],
    "n_bound_chains_total": 3,
    "n_unbound_chains_total": 1
  },
  "symmetry": {
    "symmetry_groups": {
      "A": 0
    },
    "symmetry_policy": {
      "min_identity": 0.95,
      "min_coverage": 0.9
    },
    "collapse_only_within_symmetry_groups": true
  },
  "solvent": {
    "solvent_filter_applied": true,
    "source": "meta.json",
    "n_total": 506,
    "n_removed": 0,
    "n_unknown_resname": 0,
    "n_retained": 506,
    "solvent_codes": [
      "WAT",
      "HOH",
      "DOD",
      "TIP3"
    ]
  },
  "unbound_out_dir": "/content/benchmark_workdir/DB55_1S78_L/out_unbound",
  "unbound_structure": "/content/benchmark_workdir/_dataset_unpacked/1S78_l_u.pdb",
  "bound_structure": "/content/benchmark_workdir/_dataset_unpacked/1S78_bound_complex.pdb"
}
```
