## Supplementary material for "Localized Reactivity on Proteins as Riemannian Manifolds: A Quantum-Inspired Geometric Model for Deterministic, Metal-Aware Reactive-Site Prediction": code bundle: unbound_positive_residue_ids.json

```
{
  "unbound_positive_residue_ids": [
    "A:246",
    "A:247",
    "A:248",
    "A:249",
    "A:253",
    "A:255",
    "A:256",
    "A:257",
    "A:258",
    "A:269",
    "A:285",
    "A:286",
    "A:287",
    "A:288",
    "A:289",
    "A:291",
    "A:295",
    "A:296",
    "A:297",
    "A:298",
    "A:312",
    "A:314",
    "A:315",
    "A:316"
  ]
}
```
