## Supplementary material for "Localized Reactivity on Proteins as Riemannian Manifolds: A Quantum-Inspired Geometric Model for Deterministic, Metal-Aware Reactive-Site Prediction": code bundle: env_features.json

```
{
  "H:1": {
    "id": "H:1",
    "chain": "H",
    "resseq": 1,
    "resname": "GLU",
    "sasa": 5.570520877838135,
    "partial_charge_B": -1.35,
    "F_metal": 0.0,
    "F_P": 0.0,
    "F_hal": 0.0,
    "total_density": 48264.95703125,
    "centroid": [
      4.978695869445801,
      9.002325057983398,
      18.600257873535156
    ],
    "dipole_rho": [
      -1521.6173095703125,
      31474.814453125,
      5535.67431640625
    ],
    "curv_rho": 129817480.0,
    "curv_rho_failed": false,
    "gpu_density_B_requested": "vector",
    "gpu_density_B_effective": "vector",
    "gpu_density_B_fallback_from_vector": false,
    "gpu_density_A_requested": null,
    "gpu_density_A_effective": null,
    "gpu_density_A_fallback_from_vector": false,
    "xtb_A_used": false,
    "xtb_A_success": false,
    "xtb_charge_length_mismatch": false
  },
  "H:2": {
    "id": "H:2",
    "chain": "H",
    "resseq": 2,
    "resname": "VAL",
    "sasa": 0.0,
    "partial_charge_B": -0.06000000000000002,
    "F_metal": 0.0,
    "F_P": 0.0,
    "F_hal": 0.0,
    "total_density": 58703.0859375,
    "centroid": [
      5.132930278778076,
      9.250447273254395,
      18.79872703552246
    ],
    "dipole_rho": [
      -3438.247802734375,
      34759.953125,
      4196.1396484375
    ],
    "curv_rho": 163530368.0,
    "curv_rho_failed": false,
    "gpu_density_B_requested": "vector",
    "gpu_density_B_effective": "vector",
    "gpu_density_B_fallback_from_vector": false,
    "gpu_density_A_requested": null,
    "gpu_density_A_effective": null,
    "gpu_density_A_fallback_from_vector": false,
    "xtb_A_used": false,
    "xtb_A_success": false,
    "xtb_charge_length_mismatch": false
  },
  "H:3": {
    "id": "H:3",
    "chain": "H",
    "resseq": 3,
    "resname": "GLN",
    "sasa": 1.138857364654541,
    "partial_charge_B": -0.2733991010473562,
    "F_metal": 0.0,
    "F_P": 0.0,
    "F_hal": 0.0,
    "total_density": 60332.01953125,
    "centroid": [
      4.808760166168213,
      9.26382064819336,
      18.909889221191406
    ],
    "dipole_rho": [
      4860.3232421875,
      36929.796875,
      2126.425048828125
    ],
    "curv_rho": 170939936.0,
    "curv_rho_failed": false,
    "gpu_density_B_requested": "vector",
    "gpu_density_B_effective": "vector",
    "gpu_density_B_fallback_from_vector": false,
    "gpu_density_A_requested": null,
    "gpu_density_A_effective": null,
    "gpu_density_A_fallback_from_vector": false,
    "xtb_A_used": false,
    "xtb_A_success": false,
    "xtb_charge_length_mismatch": false
  },
  "H:4": {
    "id": "H:4",
    "chain": "H",
    "resseq": 4,
    "resname": "LEU",
    "sasa": 0.0,
    "partial_charge_B": -0.06000000000000002,
    "F_metal": 0.0,
    "F_P": 0.0,
    "F_hal": 0.0,
    "total_density": 77005.6171875,
    "centroid": [
      4.849348068237305,
      9.576688766479492,
      18.965084075927734
    ],
    "dipole_rho": [
      3247.606201171875,
      33602.48828125,
      -5444.4775390625
    ],
    "curv_rho": 210863344.0,
    "curv_rho_failed": false,
    "gpu_density_B_requested": "vector",
    "gpu_density_B_effective": "vector",
    "gpu_density_B_fallback_from_vector": false,
    "gpu_density_A_requested": null,
    "gpu_density_A_effective": null,
    "gpu_density_A_fallback_from_vector": false,
    "xtb_A_used": false,
    "xtb_A_success": false,
    "xtb_charge_length_mismatch": false
  },
  "H:5": {
    "id": "H:5",
    "chain": "H",
    "resseq": 5,
    "resname": "VAL",
    "sasa": 0.0,
    "partial_charge_B": -0.06000000000000002,
    "F_metal": 0.0,
    "F_P": 0.0,
    "F_hal": 0.0,
    "total_density": 67805.1328125,
    "centroid": [
      4.434793472290039,
      9.511126518249512,
      19.03675651550293
    ],
    "dipole_rho": [
      8453.8857421875,
      29457.283203125,
      -4832.67138671875
    ],
    "curv_rho": 191944320.0,
    "curv_rho_failed": false,
    "gpu_density_B_requested": "vector",
    "gpu_density_B_effective": "vector",
    "gpu_density_B_fallback_from_vector": false,
    "gpu_density_A_requested": null,
    "gpu_density_A_effective": null,
    "gpu_density_A_fallback_from_vector": false,
    "xtb_A_used": false,
    "xtb_A_success": false,
    "xtb_charge_length_mismatch": false
  },
  "H:6": {
    "id": "H:6",
    "chain": "H",
    "resseq": 6,
    "resname": "GLU",
    "sasa": 0.0,
    "partial_charge_B": -0.54,
    "F_metal": 0.0,
    "F_P": 0.0,
    "F_hal": 0.0,
    "total_density": 79582.671875,
    "centroid": [
      4.474371910095215,
      9.786974906921387,
      18.997522354125977
    ],
    "dipole_rho": [
      14704.615234375,
      22487.171875,
      -10127.3291015625
    ],
    "curv_rho": 224018288.0,
    "curv_rho_failed": false,
    "gpu_density_B_requested": "vector",
    "gpu_density_B_effective": "vector",
    "gpu_density_B_fallback_from_vector": false,
    "gpu_density_A_requested": null,
    "gpu_density_A_effective": null,
    "gpu_density_A_fallback_from_vector": false,
    "xtb_A_used": false,
    "xtb_A_success": false,
    "xtb_charge_length_mismatch": false
  },
  "H:7": {
    "id": "H:7",
    "chain": "H",
    "resseq": 7,
    "resname": "SER",
    "sasa": 0.0,
    "partial_charge_B": -0.3,
    "F_metal": 0.0,
    "F_P": 0.0,
    "F_hal": 0.0,
    "total_density": 66395.921875,
    "centroid": [
      4.108956336975098,
      9.738041877746582,
      19.190059661865234
    ],
    "dipole_rho": [
      14983.72265625,
      18247.2421875,
      -16891.728515625
    ],
    "curv_rho": 188687200.0,
    "curv_rho_failed": false,
    "gpu_density_B_requested": "vector",
    "gpu_density_B_effective": "vector",
    "gpu_density_B_fallback_from_vector": false,
    "gpu_density_A_requested": null,
    "gpu_density_A_effective": null,
    "gpu_density_A_fallback_from_vector": false,
    "xtb_A_used": false,
    "xtb_A_success": false,
    "xtb_charge_length_mismatch": false
  },
  "H:8": {
    "id": "H:8",
    "chain": "H",
    "resseq": 8,
    "resname": "GLY",
    "sasa": 0.0,
    "partial_charge_B": -0.06000000000000002,
    "F_metal": 0.0,
    "F_P": 0.0,
    "F_hal": 0.0,
    "total_density": 64243.90234375,
    "centroid": [
      3.912022590637207,
      9.923693656921387,
      19.260190963745117
    ],
    "dipole_rho": [
      16947.392578125,
      9774.2158203125,
      -19840.6015625
    ],
    "curv_rho": 181352576.0,
    "curv_rho_failed": false,
    "gpu_density_B_requested": "vector",
    "gpu_density_B_effective": "vector",
    "gpu_density_B_fallback_from_vector": false,
    "gpu_density_A_requested": null,
    "gpu_density_A_effective": null,
    "gpu_density_A_fallback_from_vector": false,
    "xtb_A_used": false,
    "xtb_A_success": false,
    "xtb_charge_length_mismatch": false
  },
  "H:9": {
    "id": "H:9",
    "chain": "H",
    "resseq": 9,
    "resname": "GLY",
    "sasa": 0.0,
    "partial_charge_B": -0.06000000000000002,
    "F_metal": 0.0,
    "F_P": 0.0,
    "F_hal": 0.0,
    "total_density": 67827.6015625,
    "centroid": [
      3.721374750137329,
      10.069365501403809,
      19.10825538635254
    ],
    "dipole_rho": [
      10750.6640625,
      6817.65966796875,
      -18904.923828125
    ],
    "curv_rho": 187618288.0,
    "curv_rho_failed": false,
    "gpu_density_B_requested": "vector",
    "gpu_density_B_effective": "vector",
    "gpu_density_B_fallback_from_vector": false,
    "gpu_density_A_requested": null,
    "gpu_density_A_effective": null,
    "gpu_density_A_fallback_from_vector": false,
    "xtb_A_used": false,
    "xtb_A_success": false,
    "xtb_charge_length_mismatch": false
  },
  "H:10": {
    "id": "H:10",
    "chain": "H",
    "resseq": 10,
    "resname": "GLY",
    "sasa": 0.0,
    "partial_charge_B": -0.06000000000000002,
    "F_metal": 0.0,
    "F_P": 0.0,
    "F_hal": 0.0,
    "total_density": 68165.671875,
    "centroid": [
      3.5915141105651855,
      10.237821578979492,
      19.071605682373047
    ],
    "dipole_rho": [
      15179.763671875,
      -3210.8154296875,
      -20321.453125
    ],
    "curv_rho": 184509504.0,
    "curv_rho_failed": false,
    "gpu_density_B_requested": "vector",
    "gpu_density_B_effective": "vector",
    "gpu_density_B_fallback_from_vector": false,
    "gpu_density_A_requested": null,
    "gpu_density_A_effective": null,
    "gpu_density_A_fallback_from_vector": false,
    "xtb_A_used": false,
    "xtb_A_success": false,
    "xtb_charge_length_mismatch": false
  },
  "H:11": {
    "id": "H:11",
    "chain": "H",
    "resseq": 11,
    "resname": "LEU",
    "sasa": 0.0,
    "partial_charge_B": -0.06000000000000002,
    "F_metal": 0.0,
    "F_P": 0.0,
    "F_hal": 0.0,
    "total_density": 59654.2578125,
    "centroid": [
      3.233079433441162,
      10.473163604736328,
      19.053197860717773
    ],
    "dipole_rho": [
      12730.474609375,
      -5705.14990234375,
      -22423.421875
    ],
    "curv_rho": 155487216.0,
    "curv_rho_failed": false,
    "gpu_density_B_requested": "vector",
    "gpu_density_B_effective": "vector",
    "gpu_density_B_fallback_from_vector": false,
    "gpu_density_A_requested": null,
    "gpu_density_A_effective": null,
    "gpu_density_A_fallback_from_vector": false,
    "xtb_A_used": false,
    "xtb_A_success": false,
    "xtb_charge_length_mismatch": false
  },
  "H:12": {
    "id": "H:12",
    "chain": "H",
    "resseq": 12,
    "resname": "VAL",
    "sasa": 0.0,
    "partial_charge_B": -0.06000000000000002,
    "F_metal": 0.0,
    "F_P": 0.0,
    "F_hal": 0.0,
    "total_density": 57626.87109375,
    "centroid": [
      3.5566773414611816,
      10.518640518188477,
      19.347900390625
    ],
    "dipole_rho": [
      19362.96484375,
      -10546.6513671875,
      -24823.859375
    ],
    "curv_rho": 152936320.0,
    "curv_rho_failed": false,
    "gpu_density_B_requested": "vector",
    "gpu_density_B_effective": "vector",
    "gpu_density_B_fallback_from_vector": false,
    "gpu_density_A_requested": null,
    "gpu_density_A_effective": null,
    "gpu_density_A_fallback_from_vector": false,
    "xtb_A_used": false,
    "xtb_A_success": false,
    "xtb_charge_length_mismatch": false
  },
  "H:13": {
    "id": "H:13",
    "chain": "H",
    "resseq": 13,
    "resname": "GLN",
    "sasa": 4.20005989074707,
    "partial_charge_B": -0.30000000000000004,
    "F_metal": 0.0,
    "F_P": 0.0,
    "F_hal": 0.0,
    "total_density": 49935.46875,
    "centroid": [
      3.4573371410369873,
      10.735172271728516,
      19.498872756958008
    ],
    "dipole_rho": [
      26242.947265625,
      -14471.0107421875,
      -24060.8125
    ],
    "curv_rho": 129814904.0,
    "curv_rho_failed": false,
    "gpu_density_B_requested": "vector",
    "gpu_density_B_effective": "vector",
    "gpu_density_B_fallback_from_vector": false,
    "gpu_density_A_requested": null,
    "gpu_density_A_effective": null,
    "gpu_density_A_fallback_from_vector": false,
    "xtb_A_used": false,
    "xtb_A_success": false,
    "xtb_charge_length_mismatch": false
  },
  "H:14": {
    "id": "H:14",
    "chain": "H",
    "resseq": 14,
    "resname": "PRO",
    "sasa": 1.246583342552185,
    "partial_charge_B": -0.1439546593203617,
    "F_metal": 0.0,
    "F_P": 0.0,
    "F_hal": 0.0,
    "total_density": 44080.9375,
    "centroid": [
      3.522022008895874,
      10.933459281921387,
      19.49871253967285
    ],
    "dipole_rho": [
      12735.3330078125,
      -17452.15234375,
      -20422.2890625
    ],
    "curv_rho": 113969944.0,
    "curv_rho_failed": false,
    "gpu_density_B_requested": "vector",
    "gpu_density_B_effective": "vector",
    "gpu_density_B_fallback_from_vector": false,
    "gpu_density_A_requested": null,
    "gpu_density_A_effective": null,
    "gpu_density_A_fallback_from_vector": false,
    "xtb_A_used": false,
    "xtb_A_success": false,
    "xtb_charge_length_mismatch": false
  },
  "H:15": {
    "id": "H:15",
    "chain": "H",
    "resseq": 15,
    "resname": "GLY",
    "sasa": 1.0793712139129639,
    "partial_charge_B": -0.132693288487829,
    "F_metal": 0.0,
    "F_P": 0.0,
    "F_hal": 0.0,
    "total_density": 40373.10546875,
    "centroid": [
      3.7267990112304688,
      10.858744621276855,
      19.796775817871094
    ],
    "dipole_rho": [
      12374.29296875,
      -11401.58984375,
      -21063.7109375
    ],
    "curv_rho": 104242840.0,
    "curv_rho_failed": false,
    "gpu_density_B_requested": "vector",
    "gpu_density_B_effective": "vector",
    "gpu_density_B_fallback_from_vector": false,
    "gpu_density_A_requested": null,
    "gpu_density_A_effective": null,
    "gpu_density_A_fallback_from_vector": false,
    "xtb_A_used": false,
    "xtb_A_success": false,
    "xtb_charge_length_mismatch": false
  },
  "H:16": {
    "id": "H:16",
    "chain": "H",
    "resseq": 16,
    "resname": "GLY",
    "sasa": 0.0,
    "partial_charge_B": -0.06000000000000002,
    "F_metal": 0.0,
    "F_P": 0.0,
    "F_hal": 0.0,
    "total_density": 45478.296875,
    "centroid": [
      3.763984203338623,
      10.618300437927246,
      19.764463424682617
    ],
    "dipole_rho": [
      14959.3740234375,
      -10893.1748046875,
      -22498.703125
    ],
    "curv_rho": 121289640.0,
    "curv_rho_failed": false,
    "gpu_density_B_requested": "vector",
    "gpu_density_B_effective": "vector",
    "gpu_density_B_fallback_from_vector": false,
    "gpu_density_A_requested": null,
    "gpu_density_A_effective": null,
    "gpu_density_A_fallback_from_vector": false,
    "xtb_A_used": false,
    "xtb_A_success": false,
    "xtb_charge_length_mismatch": false
  },
  "H:17": {
    "id": "H:17",
    "chain": "H",
    "resseq": 17,
    "resname": "SER",
    "sasa": 1.4606719017028809,
    "partial_charge_B": -0.75,
    "F_metal": 0.0,
    "F_P": 0.0,
    "F_hal": 0.0,
    "total_density": 53200.0859375,
    "centroid": [
      3.7958261966705322,
      10.362373352050781,
      19.71240234375
    ],
    "dipole_rho": [
      15425.013671875,
      -7972.47216796875,
      -32543.328125
    ],
    "curv_rho": 136450048.0,
    "curv_rho_failed": false,
    "gpu_density_B_requested": "vector",
    "gpu_density_B_effective": "vector",
    "gpu_density_B_fallback_from_vector": false,
    "gpu_density_A_requested": null,
    "gpu_density_A_effective": null,
    "gpu_density_A_fallback_from_vector": false,
    "xtb_A_used": false,
    "xtb_A_success": false,
    "xtb_charge_length_mismatch": false
  },
  "H:18": {
    "id": "H:18",
    "chain": "H",
    "resseq": 18,
    "resname": "LEU",
    "sasa": 0.0,
    "partial_charge_B": -0.06000000000000002,
    "F_metal": 0.0,
    "F_P": 0.0,
    "F_hal": 0.0,
    "total_density": 62921.18359375,
    "centroid": [
      3.873391628265381,
      10.285211563110352,
      19.4748477935791
    ],
    "dipole_rho": [
      13580.2412109375,
      2678.038818359375,
      -32115.2109375
    ],
    "curv_rho": 168145936.0,
    "curv_rho_failed": false,
    "gpu_density_B_requested": "vector",
    "gpu_density_B_effective": "vector",
    "gpu_density_B_fallback_from_vector": false,
    "gpu_density_A_requested": null,
    "gpu_density_A_effective": null,
    "gpu_density_A_fallback_from_vector": false,
    "xtb_A_used": false,
    "xtb_A_success": false,
    "xtb_charge_length_mismatch": false
  },
  "H:19": {
    "id": "H:19",
    "chain": "H",
    "resseq": 19,
    "resname": "ARG",
    "sasa": 2.2472829818725586,
    "partial_charge_B": 1.2,
    "F_metal": 0.0,
    "F_P": 0.0,
    "F_hal": 0.0,
    "total_density": 61426.8828125,
    "centroid": [
      4.093063831329346,
      9.987346649169922,
      19.69585418701172
    ],
    "dipole_rho": [
      14157.2568359375,
      18847.44140625,
      -30310.75
    ],
    "curv_rho": 161084304.0,
    "curv_rho_failed": false,
    "gpu_density_B_requested": "vector",
    "gpu_density_B_effective": "vector",
    "gpu_density_B_fallback_from_vector": false,
    "gpu_density_A_requested": null,
    "gpu_density_A_effective": null,
    "gpu_density_A_fallback_from_vector": false,
    "xtb_A_used": false,
    "xtb_A_success": false,
    "xtb_charge_length_mismatch": false
  },
  "H:20": {
    "id": "H:20",
    "chain": "H",
    "resseq": 20,
    "resname": "LEU",
    "sasa": 0.0,
    "partial_charge_B": -0.06000000000000002,
    "F_metal": 0.0,
    "F_P": 0.0,
    "F_hal": 0.0,
    "total_density": 74105.953125,
    "centroid": [
      4.288288593292236,
      10.064278602600098,
      19.398727416992188
    ],
    "dipole_rho": [
      14010.783203125,
      12194.4384765625,
      -26543.58984375
    ],
    "curv_rho": 197348832.0,
    "curv_rho_failed": false,
    "gpu_density_B_requested": "vector",
    "gpu_density_B_effective": "vector",
    "gpu_density_B_fallback_from_vector": false,
    "gpu_density_A_requested": null,
    "gpu_density_A_effective": null,
    "gpu_density_A_fallback_from_vector": false,
    "xtb_A_used": false,
    "xtb_A_success": false,
    "xtb_charge_length_mismatch": false
  },
  "H:21": {
    "id": "H:21",
    "chain": "H",
    "resseq": 21,
    "resname": "SER",
    "sasa": 0.0,
    "partial_charge_B": -0.3,
    "F_metal": 0.0,
    "F_P": 0.0,
    "F_hal": 0.0,
    "total_density": 63015.234375,
    "centroid": [
      4.3372063636779785,
      9.700289726257324,
      19.402891159057617
    ],
    "dipole_rho": [
      11408.3125,
      16946.267578125,
      -19680.26171875
    ],
    "curv_rho": 176691312.0,
    "curv_rho_failed": false,
    "gpu_density_B_requested": "vector",
    "gpu_density_B_effective": "vector",
    "gpu_density_B_fallback_from_vector": false,
    "gpu_density_A_requested": null,
    "gpu_density_A_effective": null,
    "gpu_density_A_fallback_from_vector": false,
    "xtb_A_used": false,
    "xtb_A_success": false,
    "xtb_charge_length_mismatch": false
  },
  "H:22": {
    "id": "H:22",
    "chain": "H",
    "resseq": 22,
    "resname": "CYS",
    "sasa": 0.0,
    "partial_charge_B": -0.21000000000000002,
    "F_metal": 0.0,
    "F_P": 0.0,
    "F_hal": 0.0,
    "total_density": 65742.8046875,
    "centroid": [
      4.662156105041504,
      9.607730865478516,
      19.344711303710938
    ],
    "dipole_rho": [
      7614.54345703125,
      21343.236328125,
      -15942.9599609375
    ],
    "curv_rho": 185235760.0,
    "curv_rho_failed": false,
    "gpu_density_B_requested": "vector",
    "gpu_density_B_effective": "vector",
    "gpu_density_B_fallback_from_vector": false,
    "gpu_density_A_requested": null,
    "gpu_density_A_effective": null,
    "gpu_density_A_fallback_from_vector": false,
    "xtb_A_used": false,
    "xtb_A_success": false,
    "xtb_charge_length_mismatch": false
  },
  "H:23": {
    "id": "H:23",
    "chain": "H",
    "resseq": 23,
    "resname": "ALA",
    "sasa": 0.0,
    "partial_charge_B": -0.06000000000000002,
    "F_metal": 0.0,
    "F_P": 0.0,
    "F_hal": 0.0,
    "total_density": 57814.65234375,
    "centroid": [
      4.605140686035156,
      9.396299362182617,
      19.273893356323242
    ],
    "dipole_rho": [
      6166.560546875,
      27155.515625,
      -11269.61328125
    ],
    "curv_rho": 164493392.0,
    "curv_rho_failed": false,
    "gpu_density_B_requested": "vector",
    "gpu_density_B_effective": "vector",
    "gpu_density_B_fallback_from_vector": false,
    "gpu_density_A_requested": null,
    "gpu_density_A_effective": null,
    "gpu_density_A_fallback_from_vector": false,
    "xtb_A_used": false,
    "xtb_A_success": false,
    "xtb_charge_length_mismatch": false
  },
  "H:24": {
    "id": "H:24",
    "chain": "H",
    "resseq": 24,
    "resname": "ALA",
    "sasa": 0.0,
    "partial_charge_B": -0.06000000000000002,
    "F_metal": 0.0,
    "F_P": 0.0,
    "F_hal": 0.0,
    "total_density": 54111.38671875,
    "centroid": [
      4.862921714782715,
      9.237960815429688,
      19.298542022705078
    ],
    "dipole_rho": [
      1911.2969970703125,
      26065.513671875,
      -9293.0615234375
    ],
    "curv_rho": 149514368.0,
    "curv_rho_failed": false,
    "gpu_density_B_requested": "vector",
    "gpu_density_B_effective": "vector",
    "gpu_density_B_fallback_from_vector": false,
    "gpu_density_A_requested": null,
    "gpu_density_A_effective": null,
    "gpu_density_A_fallback_from_vector": false,
    "xtb_A_used": false,
    "xtb_A_success": false,
    "xtb_charge_length_mismatch": false
  },
  "H:25": {
    "id": "H:25",
    "chain": "H",
    "resseq": 25,
    "resname": "SER",
    "sasa": 0.9774256348609924,
    "partial_charge_B": -0.6291373844998559,
    "F_metal": 0.0,
    "F_P": 0.0,
    "F_hal": 0.0,
    "total_density": 48763.765625,
    "centroid": [
      4.924668312072754,
      9.06976318359375,
      19.132671356201172
    ],
    "dipole_rho": [
      638.8522338867188,
      29538.439453125,
      -3872.524658203125
    ],
    "curv_rho": 130585008.0,
    "curv_rho_failed": false,
    "gpu_density_B_requested": "vector",
    "gpu_density_B_effective": "vector",
    "gpu_density_B_fallback_from_vector": false,
    "gpu_density_A_requested": null,
    "gpu_density_A_effective": null,
    "gpu_density_A_fallback_from_vector": false,
    "xtb_A_used": false,
    "xtb_A_success": false,
    "xtb_charge_length_mismatch": false
  },
  "H:26": {
    "id": "H:26",
    "chain": "H",
    "resseq": 26,
    "resname": "GLY",
    "sasa": 0.03226546198129654,
    "partial_charge_B": -0.06217300823457815,
    "F_metal": 0.0,
    "F_P": 0.0,
    "F_hal": 0.0,
    "total_density": 43804.6015625,
    "centroid": [
      5.160037040710449,
      9.006293296813965,
      19.092670440673828
    ],
    "dipole_rho": [
      -3921.0859375,
      29643.392578125,
      475.08203125
    ],
    "curv_rho": 126793704.0,
    "curv_rho_failed": false,
    "gpu_density_B_requested": "vector",
    "gpu_density_B_effective": "vector",
    "gpu_density_B_fallback_from_vector": false,
    "gpu_density_A_requested": null,
    "gpu_density_A_effective": null,
    "gpu_density_A_fallback_from_vector": false,
    "xtb_A_used": false,
    "xtb_A_success": false,
    "xtb_charge_length_mismatch": false
  },
  "H:27": {
    "id": "H:27",
    "chain": "H",
    "resseq": 27,
    "resname": "PHE",
    "sasa": 0.0,
    "partial_charge_B": -0.06000000000000002,
    "F_metal": 0.0,
    "F_P": 0.0,
    "F_hal": 0.0,
    "total_density": 53932.2421875,
    "centroid": [
      5.226308345794678,
      9.199361801147461,
      19.220291137695312
    ],
    "dipole_rho": [
      -9666.6201171875,
      31456.615234375,
      -4740.01318359375
    ],
    "curv_rho": 145544720.0,
    "curv_rho_failed": false,
    "gpu_density_B_requested": "vector",
    "gpu_density_B_effective": "vector",
    "gpu_density_B_fallback_from_vector": false,
    "gpu_density_A_requested": null,
    "gpu_density_A_effective": null,
    "gpu_density_A_fallback_from_vector": false,
    "xtb_A_used": false,
    "xtb_A_success": false,
    "xtb_charge_length_mismatch": false
  },
  "H:28": {
    "id": "H:28",
    "chain": "H",
    "resseq": 28,
    "resname": "THR",
    "sasa": 3.1669623851776123,
    "partial_charge_B": -0.75,
    "F_metal": 0.0,
    "F_P": 0.0,
    "F_hal": 0.0,
    "total_density": 42046.73046875,
    "centroid": [
      5.461421489715576,
      9.018330574035645,
      19.387575149536133
    ],
    "dipole_rho": [
      -9617.626953125,
      25160.205078125,
      -10912.1669921875
    ],
    "curv_rho": 108570160.0,
    "curv_rho_failed": false,
    "gpu_density_B_requested": "vector",
    "gpu_density_B_effective": "vector",
    "gpu_density_B_fallback_from_vector": false,
    "gpu_density_A_requested": null,
    "gpu_density_A_effective": null,
    "gpu_density_A_fallback_from_vector": false,
    "xtb_A_used": false,
    "xtb_A_success": false,
    "xtb_charge_length_mismatch": false
  },
  "H:29": {
    "id": "H:29",
    "chain": "H",
    "resseq": 29,
    "resname": "PHE",
    "sasa": 0.0,
    "partial_charge_B": -0.06000000000000002,
    "F_metal": 0.0,
    "F_P": 0.0,
    "F_hal": 0.0,
    "total_density": 56172.37109375,
    "centroid": [
      5.156412124633789,
      9.334464073181152,
      19.55146598815918
    ],
    "dipole_rho": [
      -7312.90625,
      28212.8203125,
      -17091.505859375
    ],
    "curv_rho": 144225824.0,
    "curv_rho_failed": false,
    "gpu_density_B_requested": "vector",
    "gpu_density_B_effective": "vector",
    "gpu_density_B_fallback_from_vector": false,
    "gpu_density_A_requested": null,
    "gpu_density_A_effective": null,
    "gpu_density_A_fallback_from_vector": false,
    "xtb_A_used": false,
    "xtb_A_success": false,
    "xtb_charge_length_mismatch": false
  },
  "H:30": {
    "id": "H:30",
    "chain": "H",
    "resseq": 30,
    "resname": "THR",
    "sasa": 0.15764929354190826,
    "partial_charge_B": -0.3530866741100085,
    "F_metal": 0.0,
    "F_P": 0.0,
    "F_hal": 0.0,
    "total_density": 44729.3046875,
    "centroid": [
      5.395980358123779,
      9.19185733795166,
      19.67952537536621
    ],
    "dipole_rho": [
      -12897.6103515625,
      21793.412109375,
      -18129.564453125
    ],
    "curv_rho": 117643800.0,
    "curv_rho_failed": false,
    "gpu_density_B_requested": "vector",
    "gpu_density_B_effective": "vector",
    "gpu_density_B_fallback_from_vector": false,
    "gpu_density_A_requested": null,
    "gpu_density_A_effective": null,
    "gpu_density_A_fallback_from_vector": false,
    "xtb_A_used": false,
    "xtb_A_success": false,
    "xtb_charge_length_mismatch": false
  },
  "H:31": {
    "id": "H:31",
    "chain": "H",
    "resseq": 31,
    "resname": "ASP",
    "sasa": 3.4059600830078125,
    "partial_charge_B": -1.35,
    "F_metal": 0.0,
    "F_P": 0.0,
    "F_hal": 0.0,
    "total_density": 47360.22265625,
    "centroid": [
      5.662819862365723,
      9.268680572509766,
      19.460479736328125
    ],
    "dipole_rho": [
      -16230.009765625,
      26958.86328125,
      -15330.814453125
    ],
    "curv_rho": 128036128.0,
    "curv_rho_failed": false,
    "gpu_density_B_requested": "vector",
    "gpu_density_B_effective": "vector",
    "gpu_density_B_fallback_from_vector": false,
    "gpu_density_A_requested": null,
    "gpu_density_A_effective": null,
    "gpu_density_A_fallback_from_vector": false,
    "xtb_A_used": false,
    "xtb_A_success": false,
    "xtb_charge_length_mismatch": false
  },
  "H:32": {
    "id": "H:32",
    "chain": "H",
    "resseq": 32,
    "resname": "TYR",
    "sasa": 0.0,
    "partial_charge_B": -0.3,
    "F_metal": 0.0,
    "F_P": 0.0,
    "F_hal": 0.0,
    "total_density": 60135.16015625,
    "centroid": [
      5.561511516571045,
      9.42293643951416,
      19.37082862854004
    ],
    "dipole_rho": [
      -17948.640625,
      26578.423828125,
      -9118.251953125
    ],
    "curv_rho": 158562096.0,
    "curv_rho_failed": false,
    "gpu_density_B_requested": "vector",
    "gpu_density_B_effective": "vector",
    "gpu_density_B_fallback_from_vector": false,
    "gpu_density_A_requested": null,
    "gpu_density_A_effective": null,
    "gpu_density_A_fallback_from_vector": false,
    "xtb_A_used": false,
    "xtb_A_success": false,
    "xtb_charge_length_mismatch": false
  },
  "H:33": {
    "id": "H:33",
    "chain": "H",
    "resseq": 33,
    "resname": "THR",
    "sasa": 0.0,
    "partial_charge_B": -0.3,
    "F_metal": 0.0,
    "F_P": 0.0,
    "F_hal": 0.0,
    "total_density": 67049.375,
    "centroid": [
      5.460105895996094,
      9.744038581848145,
      19.419219970703125
    ],
    "dipole_rho": [
      -20021.587890625,
      16447.833984375,
      -23832.001953125
    ],
    "curv_rho": 186433920.0,
    "curv_rho_failed": false,
    "gpu_density_B_requested": "vector",
    "gpu_density_B_effective": "vector",
    "gpu_density_B_fallback_from_vector": false,
    "gpu_density_A_requested": null,
    "gpu_density_A_effective": null,
    "gpu_density_A_fallback_from_vector": false,
    "xtb_A_used": false,
    "xtb_A_success": false,
    "xtb_charge_length_mismatch": false
  },
  "H:34": {
    "id": "H:34",
    "chain": "H",
    "resseq": 34,
    "resname": "MET",
    "sasa": 0.0,
    "partial_charge_B": -0.21000000000000002,
    "F_metal": 0.0,
    "F_P": 0.0,
    "F_hal": 0.0,
    "total_density": 75901.265625,
    "centroid": [
      5.162071228027344,
      9.721656799316406,
      19.35515785217285
    ],
    "dipole_rho": [
      -12326.6748046875,
      17418.009765625,
      -24564.873046875
    ],
    "curv_rho": 194373280.0,
    "curv_rho_failed": false,
    "gpu_density_B_requested": "vector",
    "gpu_density_B_effective": "vector",
    "gpu_density_B_fallback_from_vector": false,
    "gpu_density_A_requested": null,
    "gpu_density_A_effective": null,
    "gpu_density_A_fallback_from_vector": false,
    "xtb_A_used": false,
    "xtb_A_success": false,
    "xtb_charge_length_mismatch": false
  },
  "H:35": {
    "id": "H:35",
    "chain": "H",
    "resseq": 35,
    "resname": "ASP",
    "sasa": 0.0,
    "partial_charge_B": -0.54,
    "F_metal": 0.0,
    "F_P": 0.0,
    "F_hal": 0.0,
    "total_density": 83578.84375,
    "centroid": [
      5.132688045501709,
      10.007955551147461,
      19.280378341674805
    ],
    "dipole_rho": [
      -17176.474609375,
      6699.40234375,
      -22376.73046875
    ],
    "curv_rho": 215814896.0,
    "curv_rho_failed": false,
    "gpu_density_B_requested": "vector",
    "gpu_density_B_effective": "vector",
    "gpu_density_B_fallback_from_vector": false,
    "gpu_density_A_requested": null,
    "gpu_density_A_effective": null,
    "gpu_density_A_fallback_from_vector": false,
    "xtb_A_used": false,
    "xtb_A_success": false,
    "xtb_charge_length_mismatch": false
  },
  "H:36": {
    "id": "H:36",
    "chain": "H",
    "resseq": 36,
    "resname": "TRP",
    "sasa": 0.0,
    "partial_charge_B": 0.11999999999999997,
    "F_metal": 0.0,
    "F_P": 0.0,
    "F_hal": 0.0,
    "total_density": 91066.171875,
    "centroid": [
      4.8283514976501465,
      10.132583618164062,
      19.239219665527344
    ],
    "dipole_rho": [
      5918.7685546875,
      12354.828125,
      -30281.025390625
    ],
    "curv_rho": 234112768.0,
    "curv_rho_failed": false,
    "gpu_density_B_requested": "vector",
    "gpu_density_B_effective": "vector",
    "gpu_density_B_fallback_from_vector": false,
    "gpu_density_A_requested": null,
    "gpu_density_A_effective": null,
    "gpu_density_A_fallback_from_vector": false,
    "xtb_A_used": false,
    "xtb_A_success": false,
    "xtb_charge_length_mismatch": false
  },
  "H:37": {
    "id": "H:37",
    "chain": "H",
    "resseq": 37,
    "resname": "VAL",
    "sasa": 0.0,
    "partial_charge_B": -0.06000000000000002,
    "F_metal": 0.0,
    "F_P": 0.0,
    "F_hal": 0.0,
    "total_density": 88898.5859375,
    "centroid": [
      4.908082485198975,
      10.27815055847168,
      18.961143493652344
    ],
    "dipole_rho": [
      -7290.01904296875,
      -5511.08984375,
      -14593.53515625
    ],
    "curv_rho": 249698544.0,
    "curv_rho_failed": false,
    "gpu_density_B_requested": "vector",
    "gpu_density_B_effective": "vector",
    "gpu_density_B_fallback_from_vector": false,
    "gpu_density_A_requested": null,
    "gpu_density_A_effective": null,
    "gpu_density_A_fallback_from_vector": false,
    "xtb_A_used": false,
    "xtb_A_success": false,
    "xtb_charge_length_mismatch": false
  },
  "H:38": {
    "id": "H:38",
    "chain": "H",
    "resseq": 38,
    "resname": "ARG",
    "sasa": 0.0,
    "partial_charge_B": 0.4799999999999999,
    "F_metal": 0.0,
    "F_P": 0.0,
    "F_hal": 0.0,
    "total_density": 86012.5,
    "centroid": [
      4.6937947273254395,
      10.541172981262207,
      18.991519927978516
    ],
    "dipole_rho": [
      5389.416015625,
      -23954.458984375,
      -20652.90625
    ],
    "curv_rho": 238240384.0,
    "curv_rho_failed": false,
    "gpu_density_B_requested": "vector",
    "gpu_density_B_effective": "vector",
    "gpu_density_B_fallback_from_vector": false,
    "gpu_density_A_requested": null,
    "gpu_density_A_effective": null,
    "gpu_density_A_fallback_from_vector": false,
    "xtb_A_used": false,
    "xtb_A_success": false,
    "xtb_charge_length_mismatch": false
  },
  "H:39": {
    "id": "H:39",
    "chain": "H",
    "resseq": 39,
    "resname": "GLN",
    "sasa": 0.0,
    "partial_charge_B": -0.12,
    "F_metal": 0.0,
    "F_P": 0.0,
    "F_hal": 0.0,
    "total_density": 93523.109375,
    "centroid": [
      4.584329605102539,
      10.511537551879883,
      18.54765510559082
    ],
    "dipole_rho": [
      1846.2767333984375,
      -17679.740234375,
      -4698.1328125
    ],
    "curv_rho": 266024288.0,
    "curv_rho_failed": false,
    "gpu_density_B_requested": "vector",
    "gpu_density_B_effective": "vector",
    "gpu_density_B_fallback_from_vector": false,
    "gpu_density_A_requested": null,
    "gpu_density_A_effective": null,
    "gpu_density_A_fallback_from_vector": false,
    "xtb_A_used": false,
    "xtb_A_success": false,
    "xtb_charge_length_mismatch": false
  },
  "H:40": {
    "id": "H:40",
    "chain": "H",
    "resseq": 40,
    "resname": "ALA",
    "sasa": 0.0,
    "partial_charge_B": -0.06000000000000002,
    "F_metal": 0.0,
    "F_P": 0.0,
    "F_hal": 0.0,
    "total_density": 83650.9453125,
    "centroid": [
      4.412230014801025,
      10.733638763427734,
      18.556095123291016
    ],
    "dipole_rho": [
      6805.0126953125,
      -25451.72265625,
      -12708.6591796875
    ],
    "curv_rho": 253845776.0,
    "curv_rho_failed": false,
    "gpu_density_B_requested": "vector",
    "gpu_density_B_effective": "vector",
    "gpu_density_B_fallback_from_vector": false,
    "gpu_density_A_requested": null,
    "gpu_density_A_effective": null,
    "gpu_density_A_fallback_from_vector": false,
    "xtb_A_used": false,
    "xtb_A_success": false,
    "xtb_charge_length_mismatch": false
  },
  "H:41": {
    "id": "H:41",
    "chain": "H",
    "resseq": 41,
    "resname": "PRO",
    "sasa": 0.0,
    "partial_charge_B": -0.06000000000000002,
    "F_metal": 0.0,
    "F_P": 0.0,
    "F_hal": 0.0,
    "total_density": 79930.7421875,
    "centroid": [
      4.098532676696777,
      10.761423110961914,
      18.399452209472656
    ],
    "dipole_rho": [
      3501.31591796875,
      -25334.95703125,
      -8832.724609375
    ],
    "curv_rho": 244032304.0,
    "curv_rho_failed": false,
    "gpu_density_B_requested": "vector",
    "gpu_density_B_effective": "vector",
    "gpu_density_B_fallback_from_vector": false,
    "gpu_density_A_requested": null,
    "gpu_density_A_effective": null,
    "gpu_density_A_fallback_from_vector": false,
    "xtb_A_used": false,
    "xtb_A_success": false,
    "xtb_charge_length_mismatch": false
  },
  "H:42": {
    "id": "H:42",
    "chain": "H",
    "resseq": 42,
    "resname": "GLY",
    "sasa": 0.18917915225028992,
    "partial_charge_B": -0.07274080178640208,
    "F_metal": 0.0,
    "F_P": 0.0,
    "F_hal": 0.0,
    "total_density": 81935.375,
    "centroid": [
      4.313009738922119,
      10.823332786560059,
      18.18467903137207
    ],
    "dipole_rho": [
      -2211.40087890625,
      -29793.072265625,
      -587.4334106445312
    ],
    "curv_rho": 256374464.0,
    "curv_rho_failed": false,
    "gpu_density_B_requested": "vector",
    "gpu_density_B_effective": "vector",
    "gpu_density_B_fallback_from_vector": false,
    "gpu_density_A_requested": null,
    "gpu_density_A_effective": null,
    "gpu_density_A_fallback_from_vector": false,
    "xtb_A_used": false,
    "xtb_A_success": false,
    "xtb_charge_length_mismatch": false
  },
  "H:43": {
    "id": "H:43",
    "chain": "H",
    "resseq": 43,
    "resname": "LYS",
    "sasa": 0.12906184792518616,
    "partial_charge_B": 0.13738406587662502,
    "F_metal": 0.0,
    "F_P": 0.0,
    "F_hal": 0.0,
    "total_density": 86224.4375,
    "centroid": [
      4.644749164581299,
      10.852116584777832,
      18.450645446777344
    ],
    "dipole_rho": [
      -150.0320587158203,
      -36839.5078125,
      -8302.30078125
    ],
    "curv_rho": 256488256.0,
    "curv_rho_failed": false,
    "gpu_density_B_requested": "vector",
    "gpu_density_B_effective": "vector",
    "gpu_density_B_fallback_from_vector": false,
    "gpu_density_A_requested": null,
    "gpu_density_A_effective": null,
    "gpu_density_A_fallback_from_vector": false,
    "xtb_A_used": false,
    "xtb_A_success": false,
    "xtb_charge_length_mismatch": false
  },
  "H:44": {
    "id": "H:44",
    "chain": "H",
    "resseq": 44,
    "resname": "GLY",
    "sasa": 0.0,
    "partial_charge_B": -0.06000000000000002,
    "F_metal": 0.0,
    "F_P": 0.0,
    "F_hal": 0.0,
    "total_density": 83729.96875,
    "centroid": [
      4.88123893737793,
      10.71756649017334,
      18.483171463012695
    ],
    "dipole_rho": [
      878.2623291015625,
      -27242.240234375,
      -2888.94677734375
    ],
    "curv_rho": 255563168.0,
    "curv_rho_failed": false,
    "gpu_density_B_requested": "vector",
    "gpu_density_B_effective": "vector",
    "gpu_density_B_fallback_from_vector": false,
    "gpu_density_A_requested": null,
    "gpu_density_A_effective": null,
    "gpu_density_A_fallback_from_vector": false,
    "xtb_A_used": false,
    "xtb_A_success": false,
    "xtb_charge_length_mismatch": false
  },
  "H:45": {
    "id": "H:45",
    "chain": "H",
    "resseq": 45,
    "resname": "LEU",
    "sasa": 0.0,
    "partial_charge_B": -0.06000000000000002,
    "F_metal": 0.0,
    "F_P": 0.0,
    "F_hal": 0.0,
    "total_density": 93336.890625,
    "centroid": [
      5.049770832061768,
      10.508480072021484,
      18.569894790649414
    ],
    "dipole_rho": [
      -4732.5478515625,
      -22513.67578125,
      -7732.20703125
    ],
    "curv_rho": 261252208.0,
    "curv_rho_failed": false,
    "gpu_density_B_requested": "vector",
    "gpu_density_B_effective": "vector",
    "gpu_density_B_fallback_from_vector": false,
    "gpu_density_A_requested": null,
    "gpu_density_A_effective": null,
    "gpu_density_A_fallback_from_vector": false,
    "xtb_A_used": false,
    "xtb_A_success": false,
    "xtb_charge_length_mismatch": false
  },
  "H:46": {
    "id": "H:46",
    "chain": "H",
    "resseq": 46,
    "resname": "GLU",
    "sasa": 0.0,
    "partial_charge_B": -0.54,
    "F_metal": 0.0,
    "F_P": 0.0,
    "F_hal": 0.0,
    "total_density": 82235.1015625,
    "centroid": [
      5.029441833496094,
      10.597932815551758,
      18.959415435791016
    ],
    "dipole_rho": [
      1467.259521484375,
      -31529.09765625,
      -19063.658203125
    ],
    "curv_rho": 236943904.0,
    "curv_rho_failed": false,
    "gpu_density_B_requested": "vector",
    "gpu_density_B_effective": "vector",
    "gpu_density_B_fallback_from_vector": false,
    "gpu_density_A_requested": null,
    "gpu_density_A_effective": null,
    "gpu_density_A_fallback_from_vector": false,
    "xtb_A_used": false,
    "xtb_A_success": false,
    "xtb_charge_length_mismatch": false
  },
  "H:47": {
    "id": "H:47",
    "chain": "H",
    "resseq": 47,
    "resname": "TRP",
    "sasa": 0.0,
    "partial_charge_B": 0.11999999999999997,
    "F_metal": 0.0,
    "F_P": 0.0,
    "F_hal": 0.0,
    "total_density": 84008.109375,
    "centroid": [
      5.216977596282959,
      10.42437744140625,
      19.182554244995117
    ],
    "dipole_rho": [
      -18871.892578125,
      -15526.583984375,
      -30429.10546875
    ],
    "curv_rho": 229952496.0,
    "curv_rho_failed": false,
    "gpu_density_B_requested": "vector",
    "gpu_density_B_effective": "vector",
    "gpu_density_B_fallback_from_vector": false,
    "gpu_density_A_requested": null,
    "gpu_density_A_effective": null,
    "gpu_density_A_fallback_from_vector": false,
    "xtb_A_used": false,
    "xtb_A_success": false,
    "xtb_charge_length_mismatch": false
  },
  "H:48": {
    "id": "H:48",
    "chain": "H",
    "resseq": 48,
    "resname": "VAL",
    "sasa": 0.0,
    "partial_charge_B": -0.06000000000000002,
    "F_metal": 0.0,
    "F_P": 0.0,
    "F_hal": 0.0,
    "total_density": 81268.1953125,
    "centroid": [
      4.8888678550720215,
      10.422175407409668,
      19.294477462768555
    ],
    "dipole_rho": [
      -10280.73046875,
      -12693.7744140625,
      -29747.03515625
    ],
    "curv_rho": 221237792.0,
    "curv_rho_failed": false,
    "gpu_density_B_requested": "vector",
    "gpu_density_B_effective": "vector",
    "gpu_density_B_fallback_from_vector": false,
    "gpu_density_A_requested": null,
    "gpu_density_A_effective": null,
    "gpu_density_A_fallback_from_vector": false,
    "xtb_A_used": false,
    "xtb_A_success": false,
    "xtb_charge_length_mismatch": false
  },
  "H:49": {
    "id": "H:49",
    "chain": "H",
    "resseq": 49,
    "resname": "ALA",
    "sasa": 0.0,
    "partial_charge_B": -0.06000000000000002,
    "F_metal": 0.0,
    "F_P": 0.0,
    "F_hal": 0.0,
    "total_density": 74035.671875,
    "centroid": [
      5.13795280456543,
      10.225512504577637,
      19.47037124633789
    ],
    "dipole_rho": [
      -6400.2490234375,
      -6382.462890625,
      -27436.931640625
    ],
    "curv_rho": 207987056.0,
    "curv_rho_failed": false,
    "gpu_density_B_requested": "vector",
    "gpu_density_B_effective": "vector",
    "gpu_density_B_fallback_from_vector": false,
    "gpu_density_A_requested": null,
    "gpu_density_A_effective": null,
    "gpu_density_A_fallback_from_vector": false,
    "xtb_A_used": false,
    "xtb_A_success": false,
    "xtb_charge_length_mismatch": false
  },
  "H:50": {
    "id": "H:50",
    "chain": "H",
    "resseq": 50,
    "resname": "ASP",
    "sasa": 0.0,
    "partial_charge_B": -0.54,
    "F_metal": 0.0,
    "F_P": 0.0,
    "F_hal": 0.0,
    "total_density": 72066.75,
    "centroid": [
      5.311315059661865,
      10.054619789123535,
      19.503114700317383
    ],
    "dipole_rho": [
      -17812.8984375,
      2613.0205078125,
      -32385.767578125
    ],
    "curv_rho": 199953824.0,
    "curv_rho_failed": false,
    "gpu_density_B_requested": "vector",
    "gpu_density_B_effective": "vector",
    "gpu_density_B_fallback_from_vector": false,
    "gpu_density_A_requested": null,
    "gpu_density_A_effective": null,
    "gpu_density_A_fallback_from_vector": false,
    "xtb_A_used": false,
    "xtb_A_success": false,
    "xtb_charge_length_mismatch": false
  },
  "H:51": {
    "id": "H:51",
    "chain": "H",
    "resseq": 51,
    "resname": "VAL",
    "sasa": 0.0,
    "partial_charge_B": -0.06000000000000002,
    "F_metal": 0.0,
    "F_P": 0.0,
    "F_hal": 0.0,
    "total_density": 64319.703125,
    "centroid": [
      5.18842887878418,
      9.854708671569824,
      19.698467254638672
    ],
    "dipole_rho": [
      -12535.89453125,
      9483.0146484375,
      -30060.4296875
    ],
    "curv_rho": 176996752.0,
    "curv_rho_failed": false,
    "gpu_density_B_requested": "vector",
    "gpu_density_B_effective": "vector",
    "gpu_density_B_fallback_from_vector": false,
    "gpu_density_A_requested": null,
    "gpu_density_A_effective": null,
    "gpu_density_A_fallback_from_vector": false,
    "xtb_A_used": false,
    "xtb_A_success": false,
    "xtb_charge_length_mismatch": false
  },
  "H:52": {
    "id": "H:52",
    "chain": "H",
    "resseq": 52,
    "resname": "PRO",
    "sasa": 0.0,
    "partial_charge_B": -0.06000000000000002,
    "F_metal": 0.0,
    "F_P": 0.0,
    "F_hal": 0.0,
    "total_density": 52488.98046875,
    "centroid": [
      5.307178974151611,
      9.485593795776367,
      19.753231048583984
    ],
    "dipole_rho": [
      -9926.771484375,
      17800.90625,
      -27759.134765625
    ],
    "curv_rho": 143375408.0,
    "curv_rho_failed": false,
    "gpu_density_B_requested": "vector",
    "gpu_density_B_effective": "vector",
    "gpu_density_B_fallback_from_vector": false,
    "gpu_density_A_requested": null,
    "gpu_density_A_effective": null,
    "gpu_density_A_fallback_from_vector": false,
    "xtb_A_used": false,
    "xtb_A_success": false,
    "xtb_charge_length_mismatch": false
  },
  "H:53": {
    "id": "H:53",
    "chain": "H",
    "resseq": 53,
    "resname": "ASN",
    "sasa": 1.053478717803955,
    "partial_charge_B": -0.26189897110835164,
    "F_metal": 0.0,
    "F_P": 0.0,
    "F_hal": 0.0,
    "total_density": 42548.1328125,
    "centroid": [
      5.469236850738525,
      9.342744827270508,
      19.9351806640625
    ],
    "dipole_rho": [
      -13632.4619140625,
      14742.6884765625,
      -24583.529296875
    ],
    "curv_rho": 111971248.0,
    "curv_rho_failed": false,
    "gpu_density_B_requested": "vector",
    "gpu_density_B_effective": "vector",
    "gpu_density_B_fallback_from_vector": false,
    "gpu_density_A_requested": null,
    "gpu_density_A_effective": null,
    "gpu_density_A_fallback_from_vector": false,
    "xtb_A_used": false,
    "xtb_A_success": false,
    "xtb_charge_length_mismatch": false
  },
  "H:54": {
    "id": "H:54",
    "chain": "H",
    "resseq": 54,
    "resname": "SER",
    "sasa": 4.3527936935424805,
    "partial_charge_B": -0.75,
    "F_metal": 0.0,
    "F_P": 0.0,
    "F_hal": 0.0,
    "total_density": 39934.22265625,
    "centroid": [
      5.428398132324219,
      9.5934476852417,
      20.1510009765625
    ],
    "dipole_rho": [
      -12251.212890625,
      8748.1728515625,
      -26116.744140625
    ],
    "curv_rho": 107836688.0,
    "curv_rho_failed": false,
    "gpu_density_B_requested": "vector",
    "gpu_density_B_effective": "vector",
    "gpu_density_B_fallback_from_vector": false,
    "gpu_density_A_requested": null,
    "gpu_density_A_effective": null,
    "gpu_density_A_fallback_from_vector": false,
    "xtb_A_used": false,
    "xtb_A_success": false,
    "xtb_charge_length_mismatch": false
  },
  "H:55": {
    "id": "H:55",
    "chain": "H",
    "resseq": 55,
    "resname": "GLY",
    "sasa": 0.0,
    "partial_charge_B": -0.06000000000000002,
    "F_metal": 0.0,
    "F_P": 0.0,
    "F_hal": 0.0,
    "total_density": 43909.8046875,
    "centroid": [
      5.259544372558594,
      9.726705551147461,
      20.112699508666992
    ],
    "dipole_rho": [
      -8171.8916015625,
      6890.7802734375,
      -27408.625
    ],
    "curv_rho": 123443296.0,
    "curv_rho_failed": false,
    "gpu_density_B_requested": "vector",
    "gpu_density_B_effective": "vector",
    "gpu_density_B_fallback_from_vector": false,
    "gpu_density_A_requested": null,
    "gpu_density_A_effective": null,
    "gpu_density_A_fallback_from_vector": false,
    "xtb_A_used": false,
    "xtb_A_success": false,
    "xtb_charge_length_mismatch": false
  },
  "H:56": {
    "id": "H:56",
    "chain": "H",
    "resseq": 56,
    "resname": "GLY",
    "sasa": 0.4194509983062744,
    "partial_charge_B": -0.08824910654773546,
    "F_metal": 0.0,
    "F_P": 0.0,
    "F_hal": 0.0,
    "total_density": 49543.46484375,
    "centroid": [
      5.364790916442871,
      9.933005332946777,
      19.976701736450195
    ],
    "dipole_rho": [
      -11256.7255859375,
      6849.60693359375,
      -32034.83984375
    ],
    "curv_rho": 145639728.0,
    "curv_rho_failed": false,
    "gpu_density_B_requested": "vector",
    "gpu_density_B_effective": "vector",
    "gpu_density_B_fallback_from_vector": false,
    "gpu_density_A_requested": null,
    "gpu_density_A_effective": null,
    "gpu_density_A_fallback_from_vector": false,
    "xtb_A_used": false,
    "xtb_A_success": false,
    "xtb_charge_length_mismatch": false
  },
  "H:57": {
    "id": "H:57",
    "chain": "H",
    "resseq": 57,
    "resname": "SER",
    "sasa": 0.15764929354190826,
    "partial_charge_B": -0.3530866741100085,
    "F_metal": 0.0,
    "F_P": 0.0,
    "F_hal": 0.0,
    "total_density": 55536.0703125,
    "centroid": [
      5.22126579284668,
      10.115391731262207,
      19.937822341918945
    ],
    "dipole_rho": [
      -12894.5986328125,
      -622.5700073242188,
      -32161.56640625
    ],
    "curv_rho": 157688512.0,
    "curv_rho_failed": false,
    "gpu_density_B_requested": "vector",
    "gpu_density_B_effective": "vector",
    "gpu_density_B_fallback_from_vector": false,
    "gpu_density_A_requested": null,
    "gpu_density_A_effective": null,
    "gpu_density_A_fallback_from_vector": false,
    "xtb_A_used": false,
    "xtb_A_success": false,
    "xtb_charge_length_mismatch": false
  },
  "H:58": {
    "id": "H:58",
    "chain": "H",
    "resseq": 58,
    "resname": "ILE",
    "sasa": 0.6453092694282532,
    "partial_charge_B": -0.10346016669868387,
    "F_metal": 0.0,
    "F_P": 0.0,
    "F_hal": 0.0,
    "total_density": 63672.03125,
    "centroid": [
      5.353893280029297,
      10.265785217285156,
      19.721994400024414
    ],
    "dipole_rho": [
      -20271.251953125,
      -7140.17236328125,
      -32498.76171875
    ],
    "curv_rho": 179932272.0,
    "curv_rho_failed": false,
    "gpu_density_B_requested": "vector",
    "gpu_density_B_effective": "vector",
    "gpu_density_B_fallback_from_vector": false,
    "gpu_density_A_requested": null,
    "gpu_density_A_effective": null,
    "gpu_density_A_fallback_from_vector": false,
    "xtb_A_used": false,
    "xtb_A_success": false,
    "xtb_charge_length_mismatch": false
  },
  "H:59": {
    "id": "H:59",
    "chain": "H",
    "resseq": 59,
    "resname": "TYR",
    "sasa": 0.03226546198129654,
    "partial_charge_B": -0.31086504117289065,
    "F_metal": 0.0,
    "F_P": 0.0,
    "F_hal": 0.0,
    "total_density": 62917.24609375,
    "centroid": [
      5.142068862915039,
      10.422643661499023,
      19.825088500976562
    ],
    "dipole_rho": [
      -4021.81787109375,
      -7897.02880859375,
      -32448.779296875
    ],
    "curv_rho": 169594176.0,
    "curv_rho_failed": false,
    "gpu_density_B_requested": "vector",
    "gpu_density_B_effective": "vector",
    "gpu_density_B_fallback_from_vector": false,
    "gpu_density_A_requested": null,
    "gpu_density_A_effective": null,
    "gpu_density_A_fallback_from_vector": false,
    "xtb_A_used": false,
    "xtb_A_success": false,
    "xtb_charge_length_mismatch": false
  },
  "H:60": {
    "id": "H:60",
    "chain": "H",
    "resseq": 60,
    "resname": "ASN",
    "sasa": 0.0,
    "partial_charge_B": -0.12,
    "F_metal": 0.0,
    "F_P": 0.0,
    "F_hal": 0.0,
    "total_density": 69920.34375,
    "centroid": [
      5.158975601196289,
      10.636831283569336,
      19.461462020874023
    ],
    "dipole_rho": [
      -8599.294921875,
      -25797.515625,
      -28945.158203125
    ],
    "curv_rho": 198140864.0,
    "curv_rho_failed": false,
    "gpu_density_B_requested": "vector",
    "gpu_density_B_effective": "vector",
    "gpu_density_B_fallback_from_vector": false,
    "gpu_density_A_requested": null,
    "gpu_density_A_effective": null,
    "gpu_density_A_fallback_from_vector": false,
    "xtb_A_used": false,
    "xtb_A_success": false,
    "xtb_charge_length_mismatch": false
  },
  "H:61": {
    "id": "H:61",
    "chain": "H",
    "resseq": 61,
    "resname": "GLN",
    "sasa": 3.3122215270996094,
    "partial_charge_B": -0.30000000000000004,
    "F_metal": 0.0,
    "F_P": 0.0,
    "F_hal": 0.0,
    "total_density": 56097.859375,
    "centroid": [
      5.1794819831848145,
      10.813714981079102,
      19.713260650634766
    ],
    "dipole_rho": [
      -13036.9423828125,
      -29289.150390625,
      -26006.099609375
    ],
    "curv_rho": 162889088.0,
    "curv_rho_failed": false,
    "gpu_density_B_requested": "vector",
    "gpu_density_B_effective": "vector",
    "gpu_density_B_fallback_from_vector": false,
    "gpu_density_A_requested": null,
    "gpu_density_A_effective": null,
    "gpu_density_A_fallback_from_vector": false,
    "xtb_A_used": false,
    "xtb_A_success": false,
    "xtb_charge_length_mismatch": false
  },
  "H:62": {
    "id": "H:62",
    "chain": "H",
    "resseq": 62,
    "resname": "ARG",
    "sasa": 0.0,
    "partial_charge_B": 0.4799999999999999,
    "F_metal": 0.0,
    "F_P": 0.0,
    "F_hal": 0.0,
    "total_density": 68489.7265625,
    "centroid": [
      4.829868316650391,
      10.911298751831055,
      19.377716064453125
    ],
    "dipole_rho": [
      -2859.36669921875,
      -33982.70703125,
      -30507.13671875
    ],
    "curv_rho": 190201504.0,
    "curv_rho_failed": false,
    "gpu_density_B_requested": "vector",
    "gpu_density_B_effective": "vector",
    "gpu_density_B_fallback_from_vector": false,
    "gpu_density_A_requested": null,
    "gpu_density_A_effective": null,
    "gpu_density_A_fallback_from_vector": false,
    "xtb_A_used": false,
    "xtb_A_success": false,
    "xtb_charge_length_mismatch": false
  },
  "H:63": {
    "id": "H:63",
    "chain": "H",
    "resseq": 63,
    "resname": "PHE",
    "sasa": 0.0,
    "partial_charge_B": -0.06000000000000002,
    "F_metal": 0.0,
    "F_P": 0.0,
    "F_hal": 0.0,
    "total_density": 72621.578125,
    "centroid": [
      4.833507537841797,
      10.660418510437012,
      19.47871971130371
    ],
    "dipole_rho": [
      1417.2989501953125,
      -24692.576171875,
      -34838.8125
    ],
    "curv_rho": 200628960.0,
    "curv_rho_failed": false,
    "gpu_density_B_requested": "vector",
    "gpu_density_B_effective": "vector",
    "gpu_density_B_fallback_from_vector": false,
    "gpu_density_A_requested": null,
    "gpu_density_A_effective": null,
    "gpu_density_A_fallback_from_vector": false,
    "xtb_A_used": false,
    "xtb_A_success": false,
    "xtb_charge_length_mismatch": false
  },
  "H:64": {
    "id": "H:64",
    "chain": "H",
    "resseq": 64,
    "resname": "LYS",
    "sasa": 2.5076205730438232,
    "partial_charge_B": 0.29999999999999993,
    "F_metal": 0.0,
    "F_P": 0.0,
    "F_hal": 0.0,
    "total_density": 55207.703125,
    "centroid": [
      5.0357489585876465,
      10.710719108581543,
      19.91132926940918
    ],
    "dipole_rho": [
      -4112.7080078125,
      -19370.685546875,
      -32924.84765625
    ],
    "curv_rho": 151212304.0,
    "curv_rho_failed": false,
    "gpu_density_B_requested": "vector",
    "gpu_density_B_effective": "vector",
    "gpu_density_B_fallback_from_vector": false,
    "gpu_density_A_requested": null,
    "gpu_density_A_effective": null,
    "gpu_density_A_fallback_from_vector": false,
    "xtb_A_used": false,
    "xtb_A_success": false,
    "xtb_charge_length_mismatch": false
  },
  "H:65": {
    "id": "H:65",
    "chain": "H",
    "resseq": 65,
    "resname": "GLY",
    "sasa": 2.468257427215576,
    "partial_charge_B": -0.15000000000000005,
    "F_metal": 0.0,
    "F_P": 0.0,
    "F_hal": 0.0,
    "total_density": 42855.52734375,
    "centroid": [
      4.636891841888428,
      10.665536880493164,
      20.10240364074707
    ],
    "dipole_rho": [
      2892.42138671875,
      -13763.6318359375,
      -25797.82421875
    ],
    "curv_rho": 122391808.0,
    "curv_rho_failed": false,
    "gpu_density_B_requested": "vector",
    "gpu_density_B_effective": "vector",
    "gpu_density_B_fallback_from_vector": false,
    "gpu_density_A_requested": null,
    "gpu_density_A_effective": null,
    "gpu_density_A_fallback_from_vector": false,
    "xtb_A_used": false,
    "xtb_A_success": false,
    "xtb_charge_length_mismatch": false
  },
  "H:66": {
    "id": "H:66",
    "chain": "H",
    "resseq": 66,
    "resname": "ARG",
    "sasa": 0.0,
    "partial_charge_B": 0.4799999999999999,
    "F_metal": 0.0,
    "F_P": 0.0,
    "F_hal": 0.0,
    "total_density": 61561.2578125,
    "centroid": [
      4.441520690917969,
      10.725542068481445,
      19.727828979492188
    ],
    "dipole_rho": [
      5061.56494140625,
      -18934.74609375,
      -33154.58984375
    ],
    "curv_rho": 159284800.0,
    "curv_rho_failed": false,
    "gpu_density_B_requested": "vector",
    "gpu_density_B_effective": "vector",
    "gpu_density_B_fallback_from_vector": false,
    "gpu_density_A_requested": null,
    "gpu_density_A_effective": null,
    "gpu_density_A_fallback_from_vector": false,
    "xtb_A_used": false,
    "xtb_A_success": false,
    "xtb_charge_length_mismatch": false
  },
  "H:67": {
    "id": "H:67",
    "chain": "H",
    "resseq": 67,
    "resname": "PHE",
    "sasa": 0.0,
    "partial_charge_B": -0.06000000000000002,
    "F_metal": 0.0,
    "F_P": 0.0,
    "F_hal": 0.0,
    "total_density": 66764.515625,
    "centroid": [
      4.552701473236084,
      10.515746116638184,
      19.650598526000977
    ],
    "dipole_rho": [
      2663.39599609375,
      -10148.6904296875,
      -33495.75390625
    ],
    "curv_rho": 183011600.0,
    "curv_rho_failed": false,
    "gpu_density_B_requested": "vector",
    "gpu_density_B_effective": "vector",
    "gpu_density_B_fallback_from_vector": false,
    "gpu_density_A_requested": null,
    "gpu_density_A_effective": null,
    "gpu_density_A_fallback_from_vector": false,
    "xtb_A_used": false,
    "xtb_A_success": false,
    "xtb_charge_length_mismatch": false
  },
  "H:68": {
    "id": "H:68",
    "chain": "H",
    "resseq": 68,
    "resname": "THR",
    "sasa": 1.1578786373138428,
    "partial_charge_B": -0.6899029579963236,
    "F_metal": 0.0,
    "F_P": 0.0,
    "F_hal": 0.0,
    "total_density": 60218.890625,
    "centroid": [
      4.6653666496276855,
      10.121719360351562,
      19.89910125732422
    ],
    "dipole_rho": [
      4018.8779296875,
      -7022.02880859375,
      -39653.25
    ],
    "curv_rho": 158600304.0,
    "curv_rho_failed": false,
    "gpu_density_B_requested": "vector",
    "gpu_density_B_effective": "vector",
    "gpu_density_B_fallback_from_vector": false,
    "gpu_density_A_requested": null,
    "gpu_density_A_effective": null,
    "gpu_density_A_fallback_from_vector": false,
    "xtb_A_used": false,
    "xtb_A_success": false,
    "xtb_charge_length_mismatch": false
  },
  "H:69": {
    "id": "H:69",
    "chain": "H",
    "resseq": 69,
    "resname": "LEU",
    "sasa": 0.0,
    "partial_charge_B": -0.06000000000000002,
    "F_metal": 0.0,
    "F_P": 0.0,
    "F_hal": 0.0,
    "total_density": 66794.859375,
    "centroid": [
      4.882935047149658,
      10.05176830291748,
      19.725749969482422
    ],
    "dipole_rho": [
      -758.2593994140625,
      3469.658935546875,
      -38938.78515625
    ],
    "curv_rho": 183023824.0,
    "curv_rho_failed": false,
    "gpu_density_B_requested": "vector",
    "gpu_density_B_effective": "vector",
    "gpu_density_B_fallback_from_vector": false,
    "gpu_density_A_requested": null,
    "gpu_density_A_effective": null,
    "gpu_density_A_fallback_from_vector": false,
    "xtb_A_used": false,
    "xtb_A_success": false,
    "xtb_charge_length_mismatch": false
  },
  "H:70": {
    "id": "H:70",
    "chain": "H",
    "resseq": 70,
    "resname": "SER",
    "sasa": 0.12906184792518616,
    "partial_charge_B": -0.34346016469156265,
    "F_metal": 0.0,
    "F_P": 0.0,
    "F_hal": 0.0,
    "total_density": 55409.53515625,
    "centroid": [
      4.791750431060791,
      9.792192459106445,
      19.90775489807129
    ],
    "dipole_rho": [
      3194.39111328125,
      10222.734375,
      -31085.3671875
    ],
    "curv_rho": 151548208.0,
    "curv_rho_failed": false,
    "gpu_density_B_requested": "vector",
    "gpu_density_B_effective": "vector",
    "gpu_density_B_fallback_from_vector": false,
    "gpu_density_A_requested": null,
    "gpu_density_A_effective": null,
    "gpu_density_A_fallback_from_vector": false,
    "xtb_A_used": false,
    "xtb_A_success": false,
    "xtb_charge_length_mismatch": false
  },
  "H:71": {
    "id": "H:71",
    "chain": "H",
    "resseq": 71,
    "resname": "VAL",
    "sasa": 0.0,
    "partial_charge_B": -0.06000000000000002,
    "F_metal": 0.0,
    "F_P": 0.0,
    "F_hal": 0.0,
    "total_density": 52831.28125,
    "centroid": [
      4.9497389793396,
      9.563045501708984,
      19.883007049560547
    ],
    "dipole_rho": [
      1386.2379150390625,
      17453.3359375,
      -29079.59375
    ],
    "curv_rho": 142529744.0,
    "curv_rho_failed": false,
    "gpu_density_B_requested": "vector",
    "gpu_density_B_effective": "vector",
    "gpu_density_B_fallback_from_vector": false,
    "gpu_density_A_requested": null,
    "gpu_density_A_effective": null,
    "gpu_density_A_fallback_from_vector": false,
    "xtb_A_used": false,
    "xtb_A_success": false,
    "xtb_charge_length_mismatch": false
  },
  "H:72": {
    "id": "H:72",
    "chain": "H",
    "resseq": 72,
    "resname": "ASP",
    "sasa": 0.6936569213867188,
    "partial_charge_B": -0.9604464770153581,
    "F_metal": 0.0,
    "F_P": 0.0,
    "F_hal": 0.0,
    "total_density": 42680.27734375,
    "centroid": [
      4.786207675933838,
      9.274374961853027,
      19.956689834594727
    ],
    "dipole_rho": [
      5326.82080078125,
      19088.271484375,
      -21011.375
    ],
    "curv_rho": 110308240.0,
    "curv_rho_failed": false,
    "gpu_density_B_requested": "vector",
    "gpu_density_B_effective": "vector",
    "gpu_density_B_fallback_from_vector": false,
    "gpu_density_A_requested": null,
    "gpu_density_A_effective": null,
    "gpu_density_A_fallback_from_vector": false,
    "xtb_A_used": false,
    "xtb_A_success": false,
    "xtb_charge_length_mismatch": false
  },
  "H:73": {
    "id": "H:73",
    "chain": "H",
    "resseq": 73,
    "resname": "ARG",
    "sasa": 5.285130977630615,
    "partial_charge_B": 1.2,
    "F_metal": 0.0,
    "F_P": 0.0,
    "F_hal": 0.0,
    "total_density": 39860.5703125,
    "centroid": [
      5.061763286590576,
      9.16920280456543,
      20.04150390625
    ],
    "dipole_rho": [
      -5804.07958984375,
      16903.93359375,
      -24082.529296875
    ],
    "curv_rho": 95902080.0,
    "curv_rho_failed": false,
    "gpu_density_B_requested": "vector",
    "gpu_density_B_effective": "vector",
    "gpu_density_B_fallback_from_vector": false,
    "gpu_density_A_requested": null,
    "gpu_density_A_effective": null,
    "gpu_density_A_fallback_from_vector": false,
    "xtb_A_used": false,
    "xtb_A_success": false,
    "xtb_charge_length_mismatch": false
  },
  "H:74": {
    "id": "H:74",
    "chain": "H",
    "resseq": 74,
    "resname": "SER",
    "sasa": 4.978977203369141,
    "partial_charge_B": -0.75,
    "F_metal": 0.0,
    "F_P": 0.0,
    "F_hal": 0.0,
    "total_density": 34995.20703125,
    "centroid": [
      4.826844215393066,
      8.996102333068848,
      19.915512084960938
    ],
    "dipole_rho": [
      4104.1796875,
      20600.064453125,
      -18219.673828125
    ],
    "curv_rho": 86839000.0,
    "curv_rho_failed": false,
    "gpu_density_B_requested": "vector",
    "gpu_density_B_effective": "vector",
    "gpu_density_B_fallback_from_vector": false,
    "gpu_density_A_requested": null,
    "gpu_density_A_effective": null,
    "gpu_density_A_fallback_from_vector": false,
    "xtb_A_used": false,
    "xtb_A_success": false,
    "xtb_charge_length_mismatch": false
  },
  "H:75": {
    "id": "H:75",
    "chain": "H",
    "resseq": 75,
    "resname": "LYS",
    "sasa": 4.816247940063477,
    "partial_charge_B": 0.29999999999999993,
    "F_metal": 0.0,
    "F_P": 0.0,
    "F_hal": 0.0,
    "total_density": 44551.13671875,
    "centroid": [
      4.690196514129639,
      9.14117431640625,
      19.779874801635742
    ],
    "dipole_rho": [
      11986.083984375,
      26377.56640625,
      -18258.673828125
    ],
    "curv_rho": 111391192.0,
    "curv_rho_failed": false,
    "gpu_density_B_requested": "vector",
    "gpu_density_B_effective": "vector",
    "gpu_density_B_fallback_from_vector": false,
    "gpu_density_A_requested": null,
    "gpu_density_A_effective": null,
    "gpu_density_A_fallback_from_vector": false,
    "xtb_A_used": false,
    "xtb_A_success": false,
    "xtb_charge_length_mismatch": false
  },
  "H:76": {
    "id": "H:76",
    "chain": "H",
    "resseq": 76,
    "resname": "ASN",
    "sasa": 0.09495562314987183,
    "partial_charge_B": -0.13279010671806152,
    "F_metal": 0.0,
    "F_P": 0.0,
    "F_hal": 0.0,
    "total_density": 48443.45703125,
    "centroid": [
      4.872531890869141,
      9.174217224121094,
      19.5396785736084
    ],
    "dipole_rho": [
      -162.58287048339844,
      27758.935546875,
      -16084.2734375
    ],
    "curv_rho": 129158416.0,
    "curv_rho_failed": false,
    "gpu_density_B_requested": "vector",
    "gpu_density_B_effective": "vector",
    "gpu_density_B_fallback_from_vector": false,
    "gpu_density_A_requested": null,
    "gpu_density_A_effective": null,
    "gpu_density_A_fallback_from_vector": false,
    "xtb_A_used": false,
    "xtb_A_success": false,
    "xtb_charge_length_mismatch": false
  },
  "H:77": {
    "id": "H:77",
    "chain": "H",
    "resseq": 77,
    "resname": "THR",
    "sasa": 0.0,
    "partial_charge_B": -0.3,
    "F_metal": 0.0,
    "F_P": 0.0,
    "F_hal": 0.0,
    "total_density": 55358.90234375,
    "centroid": [
      4.657736778259277,
      9.412821769714355,
      19.675228118896484
    ],
    "dipole_rho": [
      4148.46875,
      23062.94921875,
      -17508.626953125
    ],
    "curv_rho": 142853296.0,
    "curv_rho_failed": false,
    "gpu_density_B_requested": "vector",
    "gpu_density_B_effective": "vector",
    "gpu_density_B_fallback_from_vector": false,
    "gpu_density_A_requested": null,
    "gpu_density_A_effective": null,
    "gpu_density_A_fallback_from_vector": false,
    "xtb_A_used": false,
    "xtb_A_success": false,
    "xtb_charge_length_mismatch": false
  },
  "H:78": {
    "id": "H:78",
    "chain": "H",
    "resseq": 78,
    "resname": "LEU",
    "sasa": 0.0,
    "partial_charge_B": -0.06000000000000002,
    "F_metal": 0.0,
    "F_P": 0.0,
    "F_hal": 0.0,
    "total_density": 70165.46875,
    "centroid": [
      4.83320951461792,
      9.673121452331543,
      19.52078628540039
    ],
    "dipole_rho": [
      4425.43408203125,
      21395.029296875,
      -27343.6953125
    ],
    "curv_rho": 182710608.0,
    "curv_rho_failed": false,
    "gpu_density_B_requested": "vector",
    "gpu_density_B_effective": "vector",
    "gpu_density_B_fallback_from_vector": false,
    "gpu_density_A_requested": null,
    "gpu_density_A_effective": null,
    "gpu_density_A_fallback_from_vector": false,
    "xtb_A_used": false,
    "xtb_A_success": false,
    "xtb_charge_length_mismatch": false
  },
  "H:79": {
    "id": "H:79",
    "chain": "H",
    "resseq": 79,
    "resname": "TYR",
    "sasa": 0.0,
    "partial_charge_B": -0.3,
    "F_metal": 0.0,
    "F_P": 0.0,
    "F_hal": 0.0,
    "total_density": 62827.87890625,
    "centroid": [
      4.559175968170166,
      9.798550605773926,
      19.73876953125
    ],
    "dipole_rho": [
      11496.98828125,
      23301.78125,
      -29314.896484375
    ],
    "curv_rho": 164988608.0,
    "curv_rho_failed": false,
    "gpu_density_B_requested": "vector",
    "gpu_density_B_effective": "vector",
    "gpu_density_B_fallback_from_vector": false,
    "gpu_density_A_requested": null,
    "gpu_density_A_effective": null,
    "gpu_density_A_fallback_from_vector": false,
    "xtb_A_used": false,
    "xtb_A_success": false,
    "xtb_charge_length_mismatch": false
  },
  "H:80": {
    "id": "H:80",
    "chain": "H",
    "resseq": 80,
    "resname": "LEU",
    "sasa": 0.0,
    "partial_charge_B": -0.06000000000000002,
    "F_metal": 0.0,
    "F_P": 0.0,
    "F_hal": 0.0,
    "total_density": 69283.0625,
    "centroid": [
      4.518160820007324,
      10.129189491271973,
      19.5945987701416
    ],
    "dipole_rho": [
      6709.94873046875,
      2718.65234375,
      -28589.62109375
    ],
    "curv_rho": 188650416.0,
    "curv_rho_failed": false,
    "gpu_density_B_requested": "vector",
    "gpu_density_B_effective": "vector",
    "gpu_density_B_fallback_from_vector": false,
    "gpu_density_A_requested": null,
    "gpu_density_A_effective": null,
    "gpu_density_A_fallback_from_vector": false,
    "xtb_A_used": false,
    "xtb_A_success": false,
    "xtb_charge_length_mismatch": false
  },
  "H:81": {
    "id": "H:81",
    "chain": "H",
    "resseq": 81,
    "resname": "GLN",
    "sasa": 0.48275473713874817,
    "partial_charge_B": -0.1850249495694311,
    "F_metal": 0.0,
    "F_P": 0.0,
    "F_hal": 0.0,
    "total_density": 57399.6015625,
    "centroid": [
      4.355877876281738,
      10.156632423400879,
      19.86235237121582
    ],
    "dipole_rho": [
      13751.0283203125,
      -136.59115600585938,
      -32401.119140625
    ],
    "curv_rho": 152927728.0,
    "curv_rho_failed": false,
    "gpu_density_B_requested": "vector",
    "gpu_density_B_effective": "vector",
    "gpu_density_B_fallback_from_vector": false,
    "gpu_density_A_requested": null,
    "gpu_density_A_effective": null,
    "gpu_density_A_fallback_from_vector": false,
    "xtb_A_used": false,
    "xtb_A_success": false,
    "xtb_charge_length_mismatch": false
  },
  "H:82": {
    "id": "H:82",
    "chain": "H",
    "resseq": 82,
    "resname": "LEU",
    "sasa": 0.0,
    "partial_charge_B": -0.06000000000000002,
    "F_metal": 0.0,
    "F_P": 0.0,
    "F_hal": 0.0,
    "total_density": 61041.9921875,
    "centroid": [
      3.944082260131836,
      10.576841354370117,
      19.546497344970703
    ],
    "dipole_rho": [
      10608.7646484375,
      -25271.927734375,
      -28561.68359375
    ],
    "curv_rho": 157165872.0,
    "curv_rho_failed": false,
    "gpu_density_B_requested": "vector",
    "gpu_density_B_effective": "vector",
    "gpu_density_B_fallback_from_vector": false,
    "gpu_density_A_requested": null,
    "gpu_density_A_effective": null,
    "gpu_density_A_fallback_from_vector": false,
    "xtb_A_used": false,
    "xtb_A_success": false,
    "xtb_charge_length_mismatch": false
  },
  "H:83": {
    "id": "H:83",
    "chain": "H",
    "resseq": 83,
    "resname": "ARG",
    "sasa": 2.057985305786133,
    "partial_charge_B": 1.2,
    "F_metal": 0.0,
    "F_P": 0.0,
    "F_hal": 0.0,
    "total_density": 63765.3828125,
    "centroid": [
      4.116093635559082,
      10.907716751098633,
      19.40546226501465
    ],
    "dipole_rho": [
      3224.39599609375,
      -35588.05078125,
      -35225.91796875
    ],
    "curv_rho": 164810896.0,
    "curv_rho_failed": false,
    "gpu_density_B_requested": "vector",
    "gpu_density_B_effective": "vector",
    "gpu_density_B_fallback_from_vector": false,
    "gpu_density_A_requested": null,
    "gpu_density_A_effective": null,
    "gpu_density_A_fallback_from_vector": false,
    "xtb_A_used": false,
    "xtb_A_success": false,
    "xtb_charge_length_mismatch": false
  },
  "H:84": {
    "id": "H:84",
    "chain": "H",
    "resseq": 84,
    "resname": "ALA",
    "sasa": 0.09679638594388962,
    "partial_charge_B": -0.06651902470373441,
    "F_metal": 0.0,
    "F_P": 0.0,
    "F_hal": 0.0,
    "total_density": 58451.953125,
    "centroid": [
      3.9140372276306152,
      10.972107887268066,
      19.143310546875
    ],
    "dipole_rho": [
      10247.6591796875,
      -28373.23046875,
      -18421.08984375
    ],
    "curv_rho": 165070832.0,
    "curv_rho_failed": false,
    "gpu_density_B_requested": "vector",
    "gpu_density_B_effective": "vector",
    "gpu_density_B_fallback_from_vector": false,
    "gpu_density_A_requested": null,
    "gpu_density_A_effective": null,
    "gpu_density_A_fallback_from_vector": false,
    "xtb_A_used": false,
    "xtb_A_success": false,
    "xtb_charge_length_mismatch": false
  },
  "H:85": {
    "id": "H:85",
    "chain": "H",
    "resseq": 85,
    "resname": "GLU",
    "sasa": 4.225000858306885,
    "partial_charge_B": -1.35,
    "F_metal": 0.0,
    "F_P": 0.0,
    "F_hal": 0.0,
    "total_density": 63161.0234375,
    "centroid": [
      4.207541465759277,
      10.961102485656738,
      19.17684555053711
    ],
    "dipole_rho": [
      3646.314697265625,
      -39816.5078125,
      -16803.525390625
    ],
    "curv_rho": 180452160.0,
    "curv_rho_failed": false,
    "gpu_density_B_requested": "vector",
    "gpu_density_B_effective": "vector",
    "gpu_density_B_fallback_from_vector": false,
    "gpu_density_A_requested": null,
    "gpu_density_A_effective": null,
    "gpu_density_A_fallback_from_vector": false,
    "xtb_A_used": false,
    "xtb_A_success": false,
    "xtb_charge_length_mismatch": false
  },
  "H:86": {
    "id": "H:86",
    "chain": "H",
    "resseq": 86,
    "resname": "ASP",
    "sasa": 0.0,
    "partial_charge_B": -0.54,
    "F_metal": 0.0,
    "F_P": 0.0,
    "F_hal": 0.0,
    "total_density": 76032.046875,
    "centroid": [
      4.224933624267578,
      10.663667678833008,
      19.201107025146484
    ],
    "dipole_rho": [
      9550.328125,
      -32244.84375,
      -28947.990234375
    ],
    "curv_rho": 203751712.0,
    "curv_rho_failed": false,
    "gpu_density_B_requested": "vector",
    "gpu_density_B_effective": "vector",
    "gpu_density_B_fallback_from_vector": false,
    "gpu_density_A_requested": null,
    "gpu_density_A_effective": null,
    "gpu_density_A_fallback_from_vector": false,
    "xtb_A_used": false,
    "xtb_A_success": false,
    "xtb_charge_length_mismatch": false
  },
  "H:87": {
    "id": "H:87",
    "chain": "H",
    "resseq": 87,
    "resname": "THR",
    "sasa": 0.0,
    "partial_charge_B": -0.3,
    "F_metal": 0.0,
    "F_P": 0.0,
    "F_hal": 0.0,
    "total_density": 73033.0,
    "centroid": [
      3.9377310276031494,
      10.761932373046875,
      18.898767471313477
    ],
    "dipole_rho": [
      5718.673828125,
      -19631.962890625,
      -17701.0703125
    ],
    "curv_rho": 209040720.0,
    "curv_rho_failed": false,
    "gpu_density_B_requested": "vector",
    "gpu_density_B_effective": "vector",
    "gpu_density_B_fallback_from_vector": false,
    "gpu_density_A_requested": null,
    "gpu_density_A_effective": null,
    "gpu_density_A_fallback_from_vector": false,
    "xtb_A_used": false,
    "xtb_A_success": false,
    "xtb_charge_length_mismatch": false
  },
  "H:88": {
    "id": "H:88",
    "chain": "H",
    "resseq": 88,
    "resname": "ALA",
    "sasa": 0.0,
    "partial_charge_B": -0.06000000000000002,
    "F_metal": 0.0,
    "F_P": 0.0,
    "F_hal": 0.0,
    "total_density": 81987.4375,
    "centroid": [
      4.209904670715332,
      10.48934268951416,
      18.89089012145996
    ],
    "dipole_rho": [
      9851.9619140625,
      -17745.16015625,
      -11688.8720703125
    ],
    "curv_rho": 237128624.0,
    "curv_rho_failed": false,
    "gpu_density_B_requested": "vector",
    "gpu_density_B_effective": "vector",
    "gpu_density_B_fallback_from_vector": false,
    "gpu_density_A_requested": null,
    "gpu_density_A_effective": null,
    "gpu_density_A_fallback_from_vector": false,
    "xtb_A_used": false,
    "xtb_A_success": false,
    "xtb_charge_length_mismatch": false
  },
  "H:89": {
    "id": "H:89",
    "chain": "H",
    "resseq": 89,
    "resname": "VAL",
    "sasa": 0.0,
    "partial_charge_B": -0.06000000000000002,
    "F_metal": 0.0,
    "F_P": 0.0,
    "F_hal": 0.0,
    "total_density": 92039.875,
    "centroid": [
      4.328159332275391,
      10.347172737121582,
      18.675485610961914
    ],
    "dipole_rho": [
      8392.9638671875,
      -4396.71435546875,
      -13984.76953125
    ],
    "curv_rho": 263779200.0,
    "curv_rho_failed": false,
    "gpu_density_B_requested": "vector",
    "gpu_density_B_effective": "vector",
    "gpu_density_B_fallback_from_vector": false,
    "gpu_density_A_requested": null,
    "gpu_density_A_effective": null,
    "gpu_density_A_fallback_from_vector": false,
    "xtb_A_used": false,
    "xtb_A_success": false,
    "xtb_charge_length_mismatch": false
  },
  "H:90": {
    "id": "H:90",
    "chain": "H",
    "resseq": 90,
    "resname": "TYR",
    "sasa": 0.0,
    "partial_charge_B": -0.3,
    "F_metal": 0.0,
    "F_P": 0.0,
    "F_hal": 0.0,
    "total_density": 90774.1171875,
    "centroid": [
      4.41547155380249,
      10.284679412841797,
      19.047887802124023
    ],
    "dipole_rho": [
      7400.7216796875,
      -9946.212890625,
      -23032.240234375
    ],
    "curv_rho": 239088752.0,
    "curv_rho_failed": false,
    "gpu_density_B_requested": "vector",
    "gpu_density_B_effective": "vector",
    "gpu_density_B_fallback_from_vector": false,
    "gpu_density_A_requested": null,
    "gpu_density_A_effective": null,
    "gpu_density_A_fallback_from_vector": false,
    "xtb_A_used": false,
    "xtb_A_success": false,
    "xtb_charge_length_mismatch": false
  },
  "H:91": {
    "id": "H:91",
    "chain": "H",
    "resseq": 91,
    "resname": "TYR",
    "sasa": 0.0,
    "partial_charge_B": -0.3,
    "F_metal": 0.0,
    "F_P": 0.0,
    "F_hal": 0.0,
    "total_density": 100997.0546875,
    "centroid": [
      4.64662504196167,
      10.14329719543457,
      18.73821258544922
    ],
    "dipole_rho": [
      -542.8822021484375,
      5563.72021484375,
      -8598.6357421875
    ],
    "curv_rho": 274731264.0,
    "curv_rho_failed": false,
    "gpu_density_B_requested": "vector",
    "gpu_density_B_effective": "vector",
    "gpu_density_B_fallback_from_vector": false,
    "gpu_density_A_requested": null,
    "gpu_density_A_effective": null,
    "gpu_density_A_fallback_from_vector": false,
    "xtb_A_used": false,
    "xtb_A_success": false,
    "xtb_charge_length_mismatch": false
  },
  "H:92": {
    "id": "H:92",
    "chain": "H",
    "resseq": 92,
    "resname": "CYS",
    "sasa": 0.0,
    "partial_charge_B": -0.21000000000000002,
    "F_metal": 0.0,
    "F_P": 0.0,
    "F_hal": 0.0,
    "total_density": 82347.5625,
    "centroid": [
      4.860269069671631,
      9.847635269165039,
      19.008512496948242
    ],
    "dipole_rho": [
      1896.978759765625,
      15600.875,
      -16250.2998046875
    ],
    "curv_rho": 232136240.0,
    "curv_rho_failed": false,
    "gpu_density_B_requested": "vector",
    "gpu_density_B_effective": "vector",
    "gpu_density_B_fallback_from_vector": false,
    "gpu_density_A_requested": null,
    "gpu_density_A_effective": null,
    "gpu_density_A_fallback_from_vector": false,
    "xtb_A_used": false,
    "xtb_A_success": false,
    "xtb_charge_length_mismatch": false
  },
  "H:93": {
    "id": "H:93",
    "chain": "H",
    "resseq": 93,
    "resname": "ALA",
    "sasa": 0.0,
    "partial_charge_B": -0.06000000000000002,
    "F_metal": 0.0,
    "F_P": 0.0,
    "F_hal": 0.0,
    "total_density": 81903.21875,
    "centroid": [
      5.08294153213501,
      9.870619773864746,
      19.007381439208984
    ],
    "dipole_rho": [
      -10789.8486328125,
      16470.638671875,
      -14524.5517578125
    ],
    "curv_rho": 230537856.0,
    "curv_rho_failed": false,
    "gpu_density_B_requested": "vector",
    "gpu_density_B_effective": "vector",
    "gpu_density_B_fallback_from_vector": false,
    "gpu_density_A_requested": null,
    "gpu_density_A_effective": null,
    "gpu_density_A_fallback_from_vector": false,
    "xtb_A_used": false,
    "xtb_A_success": false,
    "xtb_charge_length_mismatch": false
  },
  "H:94": {
    "id": "H:94",
    "chain": "H",
    "resseq": 94,
    "resname": "ARG",
    "sasa": 0.0,
    "partial_charge_B": 0.4799999999999999,
    "F_metal": 0.0,
    "F_P": 0.0,
    "F_hal": 0.0,
    "total_density": 77353.53125,
    "centroid": [
      5.350449085235596,
      9.71185302734375,
      18.989843368530273
    ],
    "dipole_rho": [
      -17183.484375,
      38007.89453125,
      -7403.54345703125
    ],
    "curv_rho": 212403904.0,
    "curv_rho_failed": false,
    "gpu_density_B_requested": "vector",
    "gpu_density_B_effective": "vector",
    "gpu_density_B_fallback_from_vector": false,
    "gpu_density_A_requested": null,
    "gpu_density_A_effective": null,
    "gpu_density_A_fallback_from_vector": false,
    "xtb_A_used": false,
    "xtb_A_success": false,
    "xtb_charge_length_mismatch": false
  },
  "H:95": {
    "id": "H:95",
    "chain": "H",
    "resseq": 95,
    "resname": "ASN",
    "sasa": 0.0,
    "partial_charge_B": -0.12,
    "F_metal": 0.0,
    "F_P": 0.0,
    "F_hal": 0.0,
    "total_density": 75154.96875,
    "centroid": [
      5.532945156097412,
      9.826862335205078,
      19.18010139465332
    ],
    "dipole_rho": [
      -25481.638671875,
      14701.1083984375,
      -17015.068359375
    ],
    "curv_rho": 199612304.0,
    "curv_rho_failed": false,
    "gpu_density_B_requested": "vector",
    "gpu_density_B_effective": "vector",
    "gpu_density_B_fallback_from_vector": false,
    "gpu_density_A_requested": null,
    "gpu_density_A_effective": null,
    "gpu_density_A_fallback_from_vector": false,
    "xtb_A_used": false,
    "xtb_A_success": false,
    "xtb_charge_length_mismatch": false
  },
  "H:96": {
    "id": "H:96",
    "chain": "H",
    "resseq": 96,
    "resname": "LEU",
    "sasa": 0.0,
    "partial_charge_B": -0.06000000000000002,
    "F_metal": 0.0,
    "F_P": 0.0,
    "F_hal": 0.0,
    "total_density": 65722.875,
    "centroid": [
      5.7728166580200195,
      9.681391716003418,
      18.97411346435547
    ],
    "dipole_rho": [
      -23835.009765625,
      21464.556640625,
      -12134.29296875
    ],
    "curv_rho": 187177104.0,
    "curv_rho_failed": false,
    "gpu_density_B_requested": "vector",
    "gpu_density_B_effective": "vector",
    "gpu_density_B_fallback_from_vector": false,
    "gpu_density_A_requested": null,
    "gpu_density_A_effective": null,
    "gpu_density_A_fallback_from_vector": false,
    "xtb_A_used": false,
    "xtb_A_success": false,
    "xtb_charge_length_mismatch": false
  },
  "H:97": {
    "id": "H:97",
    "chain": "H",
    "resseq": 97,
    "resname": "GLY",
    "sasa": 0.0,
    "partial_charge_B": -0.06000000000000002,
    "F_metal": 0.0,
    "F_P": 0.0,
    "F_hal": 0.0,
    "total_density": 62975.2109375,
    "centroid": [
      5.88115930557251,
      9.771261215209961,
      19.08357048034668
    ],
    "dipole_rho": [
      -29347.455078125,
      14541.6337890625,
      -16754.853515625
    ],
    "curv_rho": 177410400.0,
    "curv_rho_failed": false,
    "gpu_density_B_requested": "vector",
    "gpu_density_B_effective": "vector",
    "gpu_density_B_fallback_from_vector": false,
    "gpu_density_A_requested": null,
    "gpu_density_A_effective": null,
    "gpu_density_A_fallback_from_vector": false,
    "xtb_A_used": false,
    "xtb_A_success": false,
    "xtb_charge_length_mismatch": false
  },
  "H:98": {
    "id": "H:98",
    "chain": "H",
    "resseq": 98,
    "resname": "PRO",
    "sasa": 2.839360475540161,
    "partial_charge_B": -0.15000000000000005,
    "F_metal": 0.0,
    "F_P": 0.0,
    "F_hal": 0.0,
    "total_density": 55865.328125,
    "centroid": [
      6.0113420486450195,
      9.933770179748535,
      19.24439811706543
    ],
    "dipole_rho": [
      -30386.796875,
      10996.634765625,
      -16828.326171875
    ],
    "curv_rho": 166259696.0,
    "curv_rho_failed": false,
    "gpu_density_B_requested": "vector",
    "gpu_density_B_effective": "vector",
    "gpu_density_B_fallback_from_vector": false,
    "gpu_density_A_requested": null,
    "gpu_density_A_effective": null,
    "gpu_density_A_fallback_from_vector": false,
    "xtb_A_used": false,
    "xtb_A_success": false,
    "xtb_charge_length_mismatch": false
  },
  "H:99": {
    "id": "H:99",
    "chain": "H",
    "resseq": 99,
    "resname": "TYR",
    "sasa": 0.0,
    "partial_charge_B": -0.3,
    "F_metal": 0.0,
    "F_P": 0.0,
    "F_hal": 0.0,
    "total_density": 78160.96875,
    "centroid": [
      5.7785325050354,
      10.018425941467285,
      18.803823471069336
    ],
    "dipole_rho": [
      -32817.80859375,
      11155.560546875,
      -7745.123046875
    ],
    "curv_rho": 211546576.0,
    "curv_rho_failed": false,
    "gpu_density_B_requested": "vector",
    "gpu_density_B_effective": "vector",
    "gpu_density_B_fallback_from_vector": false,
    "gpu_density_A_requested": null,
    "gpu_density_A_effective": null,
    "gpu_density_A_fallback_from_vector": false,
    "xtb_A_used": false,
    "xtb_A_success": false,
    "xtb_charge_length_mismatch": false
  },
  "H:100": {
    "id": "H:100",
    "chain": "H",
    "resseq": 100,
    "resname": "PHE",
    "sasa": 0.0,
    "partial_charge_B": -0.06000000000000002,
    "F_metal": 0.0,
    "F_P": 0.0,
    "F_hal": 0.0,
    "total_density": 90187.859375,
    "centroid": [
      5.465748310089111,
      10.0612154006958,
      18.858108520507812
    ],
    "dipole_rho": [
      -16577.107421875,
      9822.8251953125,
      -13447.779296875
    ],
    "curv_rho": 232724016.0,
    "curv_rho_failed": false,
    "gpu_density_B_requested": "vector",
    "gpu_density_B_effective": "vector",
    "gpu_density_B_fallback_from_vector": false,
    "gpu_density_A_requested": null,
    "gpu_density_A_effective": null,
    "gpu_density_A_fallback_from_vector": false,
    "xtb_A_used": false,
    "xtb_A_success": false,
    "xtb_charge_length_mismatch": false
  },
  "H:101": {
    "id": "H:101",
    "chain": "H",
    "resseq": 101,
    "resname": "ASP",
    "sasa": 0.0,
    "partial_charge_B": -0.54,
    "F_metal": 0.0,
    "F_P": 0.0,
    "F_hal": 0.0,
    "total_density": 75271.375,
    "centroid": [
      5.508473873138428,
      9.728395462036133,
      18.670944213867188
    ],
    "dipole_rho": [
      -18339.931640625,
      25895.818359375,
      -5400.2568359375
    ],
    "curv_rho": 212644736.0,
    "curv_rho_failed": false,
    "gpu_density_B_requested": "vector",
    "gpu_density_B_effective": "vector",
    "gpu_density_B_fallback_from_vector": false,
    "gpu_density_A_requested": null,
    "gpu_density_A_effective": null,
    "gpu_density_A_fallback_from_vector": false,
    "xtb_A_used": false,
    "xtb_A_success": false,
    "xtb_charge_length_mismatch": false
  },
  "H:102": {
    "id": "H:102",
    "chain": "H",
    "resseq": 102,
    "resname": "TYR",
    "sasa": 0.0,
    "partial_charge_B": -0.3,
    "F_metal": 0.0,
    "F_P": 0.0,
    "F_hal": 0.0,
    "total_density": 85075.7421875,
    "centroid": [
      5.128415107727051,
      9.686713218688965,
      18.65627670288086
    ],
    "dipole_rho": [
      -7980.92529296875,
      40263.8359375,
      -378.1073913574219
    ],
    "curv_rho": 230494960.0,
    "curv_rho_failed": false,
    "gpu_density_B_requested": "vector",
    "gpu_density_B_effective": "vector",
    "gpu_density_B_fallback_from_vector": false,
    "gpu_density_A_requested": null,
    "gpu_density_A_effective": null,
    "gpu_density_A_fallback_from_vector": false,
    "xtb_A_used": false,
    "xtb_A_success": false,
    "xtb_charge_length_mismatch": false
  },
  "H:103": {
    "id": "H:103",
    "chain": "H",
    "resseq": 103,
    "resname": "TRP",
    "sasa": 0.0,
    "partial_charge_B": 0.11999999999999997,
    "F_metal": 0.0,
    "F_P": 0.0,
    "F_hal": 0.0,
    "total_density": 100601.9765625,
    "centroid": [
      5.068289279937744,
      9.995333671569824,
      18.650667190551758
    ],
    "dipole_rho": [
      -8877.712890625,
      18116.80859375,
      -3484.60986328125
    ],
    "curv_rho": 251056592.0,
    "curv_rho_failed": false,
    "gpu_density_B_requested": "vector",
    "gpu_density_B_effective": "vector",
    "gpu_density_B_fallback_from_vector": false,
    "gpu_density_A_requested": null,
    "gpu_density_A_effective": null,
    "gpu_density_A_fallback_from_vector": false,
    "xtb_A_used": false,
    "xtb_A_success": false,
    "xtb_charge_length_mismatch": false
  },
  "H:104": {
    "id": "H:104",
    "chain": "H",
    "resseq": 104,
    "resname": "GLY",
    "sasa": 0.0,
    "partial_charge_B": -0.06000000000000002,
    "F_metal": 0.0,
    "F_P": 0.0,
    "F_hal": 0.0,
    "total_density": 81135.5546875,
    "centroid": [
      4.708635330200195,
      9.81123161315918,
      18.684186935424805
    ],
    "dipole_rho": [
      613.458251953125,
      21785.408203125,
      -4319.47802734375
    ],
    "curv_rho": 243728080.0,
    "curv_rho_failed": false,
    "gpu_density_B_requested": "vector",
    "gpu_density_B_effective": "vector",
    "gpu_density_B_fallback_from_vector": false,
    "gpu_density_A_requested": null,
    "gpu_density_A_effective": null,
    "gpu_density_A_fallback_from_vector": false,
    "xtb_A_used": false,
    "xtb_A_success": false,
    "xtb_charge_length_mismatch": false
  },
  "H:105": {
    "id": "H:105",
    "chain": "H",
    "resseq": 105,
    "resname": "GLN",
    "sasa": 0.0,
    "partial_charge_B": -0.12,
    "F_metal": 0.0,
    "F_P": 0.0,
    "F_hal": 0.0,
    "total_density": 88096.25,
    "centroid": [
      4.306376934051514,
      9.833388328552246,
      18.443958282470703
    ],
    "dipole_rho": [
      5006.75439453125,
      23464.90625,
      -4331.9140625
    ],
    "curv_rho": 263517312.0,
    "curv_rho_failed": false,
    "gpu_density_B_requested": "vector",
    "gpu_density_B_effective": "vector",
    "gpu_density_B_fallback_from_vector": false,
    "gpu_density_A_requested": null,
    "gpu_density_A_effective": null,
    "gpu_density_A_fallback_from_vector": false,
    "xtb_A_used": false,
    "xtb_A_success": false,
    "xtb_charge_length_mismatch": false
  },
  "H:106": {
    "id": "H:106",
    "chain": "H",
    "resseq": 106,
    "resname": "GLY",
    "sasa": 0.0,
    "partial_charge_B": -0.06000000000000002,
    "F_metal": 0.0,
    "F_P": 0.0,
    "F_hal": 0.0,
    "total_density": 83415.453125,
    "centroid": [
      4.256814002990723,
      9.97072982788086,
      18.721071243286133
    ],
    "dipole_rho": [
      1423.4227294921875,
      14827.5,
      -8625.302734375
    ],
    "curv_rho": 245956080.0,
    "curv_rho_failed": false,
    "gpu_density_B_requested": "vector",
    "gpu_density_B_effective": "vector",
    "gpu_density_B_fallback_from_vector": false,
    "gpu_density_A_requested": null,
    "gpu_density_A_effective": null,
    "gpu_density_A_fallback_from_vector": false,
    "xtb_A_used": false,
    "xtb_A_success": false,
    "xtb_charge_length_mismatch": false
  },
  "H:107": {
    "id": "H:107",
    "chain": "H",
    "resseq": 107,
    "resname": "THR",
    "sasa": 0.0,
    "partial_charge_B": -0.3,
    "F_metal": 0.0,
    "F_P": 0.0,
    "F_hal": 0.0,
    "total_density": 80616.96875,
    "centroid": [
      4.122748851776123,
      10.0886812210083,
      18.906784057617188
    ],
    "dipole_rho": [
      10190.416015625,
      9634.546875,
      -14742.7412109375
    ],
    "curv_rho": 230056256.0,
    "curv_rho_failed": false,
    "gpu_density_B_requested": "vector",
    "gpu_density_B_effective": "vector",
    "gpu_density_B_fallback_from_vector": false,
    "gpu_density_A_requested": null,
    "gpu_density_A_effective": null,
    "gpu_density_A_fallback_from_vector": false,
    "xtb_A_used": false,
    "xtb_A_success": false,
    "xtb_charge_length_mismatch": false
  },
  "H:108": {
    "id": "H:108",
    "chain": "H",
    "resseq": 108,
    "resname": "LEU",
    "sasa": 0.0,
    "partial_charge_B": -0.06000000000000002,
    "F_metal": 0.0,
    "F_P": 0.0,
    "F_hal": 0.0,
    "total_density": 84493.1953125,
    "centroid": [
      3.810943841934204,
      10.311573028564453,
      18.730257034301758
    ],
    "dipole_rho": [
      9190.2236328125,
      -679.2288208007812,
      -16179.0380859375
    ],
    "curv_rho": 238290064.0,
    "curv_rho_failed": false,
    "gpu_density_B_requested": "vector",
    "gpu_density_B_effective": "vector",
    "gpu_density_B_fallback_from_vector": false,
    "gpu_density_A_requested": null,
    "gpu_density_A_effective": null,
    "gpu_density_A_fallback_from_vector": false,
    "xtb_A_used": false,
    "xtb_A_success": false,
    "xtb_charge_length_mismatch": false
  },
  "H:109": {
    "id": "H:109",
    "chain": "H",
    "resseq": 109,
    "resname": "VAL",
    "sasa": 0.0,
    "partial_charge_B": -0.06000000000000002,
    "F_metal": 0.0,
    "F_P": 0.0,
    "F_hal": 0.0,
    "total_density": 77629.4765625,
    "centroid": [
      3.9634275436401367,
      10.411001205444336,
      19.018184661865234
    ],
    "dipole_rho": [
      15148.7509765625,
      -8608.958984375,
      -21617.640625
    ],
    "curv_rho": 215995712.0,
    "curv_rho_failed": false,
    "gpu_density_B_requested": "vector",
    "gpu_density_B_effective": "vector",
    "gpu_density_B_fallback_from_vector": false,
    "gpu_density_A_requested": null,
    "gpu_density_A_effective": null,
    "gpu_density_A_fallback_from_vector": false,
    "xtb_A_used": false,
    "xtb_A_success": false,
    "xtb_charge_length_mismatch": false
  },
  "H:110": {
    "id": "H:110",
    "chain": "H",
    "resseq": 110,
    "resname": "THR",
    "sasa": 0.0,
    "partial_charge_B": -0.3,
    "F_metal": 0.0,
    "F_P": 0.0,
    "F_hal": 0.0,
    "total_density": 72069.3984375,
    "centroid": [
      3.5838606357574463,
      10.566817283630371,
      18.85541534423828
    ],
    "dipole_rho": [
      13083.919921875,
      -13157.4912109375,
      -24748.484375
    ],
    "curv_rho": 201573248.0,
    "curv_rho_failed": false,
    "gpu_density_B_requested": "vector",
    "gpu_density_B_effective": "vector",
    "gpu_density_B_fallback_from_vector": false,
    "gpu_density_A_requested": null,
    "gpu_density_A_effective": null,
    "gpu_density_A_fallback_from_vector": false,
    "xtb_A_used": false,
    "xtb_A_success": false,
    "xtb_charge_length_mismatch": false
  },
  "H:111": {
    "id": "H:111",
    "chain": "H",
    "resseq": 111,
    "resname": "VAL",
    "sasa": 0.0,
    "partial_charge_B": -0.06000000000000002,
    "F_metal": 0.0,
    "F_P": 0.0,
    "F_hal": 0.0,
    "total_density": 61313.609375,
    "centroid": [
      3.685399293899536,
      10.754310607910156,
      19.140159606933594
    ],
    "dipole_rho": [
      12780.3515625,
      -19930.599609375,
      -21710.806640625
    ],
    "curv_rho": 169911472.0,
    "curv_rho_failed": false,
    "gpu_density_B_requested": "vector",
    "gpu_density_B_effective": "vector",
    "gpu_density_B_fallback_from_vector": false,
    "gpu_density_A_requested": null,
    "gpu_density_A_effective": null,
    "gpu_density_A_fallback_from_vector": false,
    "xtb_A_used": false,
    "xtb_A_success": false,
    "xtb_charge_length_mismatch": false
  },
  "H:112": {
    "id": "H:112",
    "chain": "H",
    "resseq": 112,
    "resname": "SER",
    "sasa": 0.0,
    "partial_charge_B": -0.3,
    "F_metal": 0.0,
    "F_P": 0.0,
    "F_hal": 0.0,
    "total_density": 56089.03515625,
    "centroid": [
      3.321519136428833,
      10.846314430236816,
      18.984514236450195
    ],
    "dipole_rho": [
      15498.4462890625,
      -18500.251953125,
      -23746.501953125
    ],
    "curv_rho": 152477296.0,
    "curv_rho_failed": false,
    "gpu_density_B_requested": "vector",
    "gpu_density_B_effective": "vector",
    "gpu_density_B_fallback_from_vector": false,
    "gpu_density_A_requested": null,
    "gpu_density_A_effective": null,
    "gpu_density_A_fallback_from_vector": false,
    "xtb_A_used": false,
    "xtb_A_success": false,
    "xtb_charge_length_mismatch": false
  },
  "H:113": {
    "id": "H:113",
    "chain": "H",
    "resseq": 113,
    "resname": "SER",
    "sasa": 2.372831106185913,
    "partial_charge_B": -0.75,
    "F_metal": 0.0,
    "F_P": 0.0,
    "F_hal": 0.0,
    "total_density": 43269.34375,
    "centroid": [
      2.980177164077759,
      10.928860664367676,
      19.116382598876953
    ],
    "dipole_rho": [
      10667.783203125,
      -18414.3125,
      -19351.51953125
    ],
    "curv_rho": 109354080.0,
    "curv_rho_failed": false,
    "gpu_density_B_requested": "vector",
    "gpu_density_B_effective": "vector",
    "gpu_density_B_fallback_from_vector": false,
    "gpu_density_A_requested": null,
    "gpu_density_A_effective": null,
    "gpu_density_A_fallback_from_vector": false,
    "xtb_A_used": false,
    "xtb_A_success": false,
    "xtb_charge_length_mismatch": false
  },
  "H:114": {
    "id": "H:114",
    "chain": "H",
    "resseq": 114,
    "resname": "ALA",
    "sasa": 0.0,
    "partial_charge_B": -0.06000000000000002,
    "F_metal": 0.0,
    "F_P": 0.0,
    "F_hal": 0.0,
    "total_density": 49942.74609375,
    "centroid": [
      2.9231009483337402,
      10.850446701049805,
      18.861202239990234
    ],
    "dipole_rho": [
      15651.1142578125,
      -14663.7939453125,
      -21789.84375
    ],
    "curv_rho": 134120680.0,
    "curv_rho_failed": false,
    "gpu_density_B_requested": "vector",
    "gpu_density_B_effective": "vector",
    "gpu_density_B_fallback_from_vector": false,
    "gpu_density_A_requested": null,
    "gpu_density_A_effective": null,
    "gpu_density_A_fallback_from_vector": false,
    "xtb_A_used": false,
    "xtb_A_success": false,
    "xtb_charge_length_mismatch": false
  },
  "H:115": {
    "id": "H:115",
    "chain": "H",
    "resseq": 115,
    "resname": "SER",
    "sasa": 1.103545069694519,
    "partial_charge_B": -0.6716067237878627,
    "F_metal": 0.0,
    "F_P": 0.0,
    "F_hal": 0.0,
    "total_density": 48244.00390625,
    "centroid": [
      2.6938185691833496,
      10.694581031799316,
      18.759647369384766
    ],
    "dipole_rho": [
      18315.138671875,
      -10948.244140625,
      -25798.625
    ],
    "curv_rho": 127955232.0,
    "curv_rho_failed": false,
    "gpu_density_B_requested": "vector",
    "gpu_density_B_effective": "vector",
    "gpu_density_B_fallback_from_vector": false,
    "gpu_density_A_requested": null,
    "gpu_density_A_effective": null,
    "gpu_density_A_fallback_from_vector": false,
    "xtb_A_used": false,
    "xtb_A_success": false,
    "xtb_charge_length_mismatch": false
  },
  "H:116": {
    "id": "H:116",
    "chain": "H",
    "resseq": 116,
    "resname": "THR",
    "sasa": 0.0,
    "partial_charge_B": -0.3,
    "F_metal": 0.0,
    "F_P": 0.0,
    "F_hal": 0.0,
    "total_density": 52838.22265625,
    "centroid": [
      2.67624568939209,
      10.466493606567383,
      18.74645233154297
    ],
    "dipole_rho": [
      16453.236328125,
      -2746.294921875,
      -22515.330078125
    ],
    "curv_rho": 135606480.0,
    "curv_rho_failed": false,
    "gpu_density_B_requested": "vector",
    "gpu_density_B_effective": "vector",
    "gpu_density_B_fallback_from_vector": false,
    "gpu_density_A_requested": null,
    "gpu_density_A_effective": null,
    "gpu_density_A_fallback_from_vector": false,
    "xtb_A_used": false,
    "xtb_A_success": false,
    "xtb_charge_length_mismatch": false
  },
  "H:117": {
    "id": "H:117",
    "chain": "H",
    "resseq": 117,
    "resname": "LYS",
    "sasa": 3.481706142425537,
    "partial_charge_B": 0.29999999999999993,
    "F_metal": 0.0,
    "F_P": 0.0,
    "F_hal": 0.0,
    "total_density": 56484.57421875,
    "centroid": [
      2.5476784706115723,
      10.50389289855957,
      18.425703048706055
    ],
    "dipole_rho": [
      25888.185546875,
      -9130.8291015625,
      -25707.9375
    ],
    "curv_rho": 158201344.0,
    "curv_rho_failed": false,
    "gpu_density_B_requested": "vector",
    "gpu_density_B_effective": "vector",
    "gpu_density_B_fallback_from_vector": false,
    "gpu_density_A_requested": null,
    "gpu_density_A_effective": null,
    "gpu_density_A_fallback_from_vector": false,
    "xtb_A_used": false,
    "xtb_A_success": false,
    "xtb_charge_length_mismatch": false
  },
  "H:118": {
    "id": "H:118",
    "chain": "H",
    "resseq": 118,
    "resname": "GLY",
    "sasa": 0.0,
    "partial_charge_B": -0.06000000000000002,
    "F_metal": 0.0,
    "F_P": 0.0,
    "F_hal": 0.0,
    "total_density": 58695.125,
    "centroid": [
      2.407701015472412,
      10.380178451538086,
      18.130773544311523
    ],
    "dipole_rho": [
      19715.7578125,
      2129.505859375,
      -25337.201171875
    ],
    "curv_rho": 161847808.0,
    "curv_rho_failed": false,
    "gpu_density_B_requested": "vector",
    "gpu_density_B_effective": "vector",
    "gpu_density_B_fallback_from_vector": false,
    "gpu_density_A_requested": null,
    "gpu_density_A_effective": null,
    "gpu_density_A_fallback_from_vector": false,
    "xtb_A_used": false,
    "xtb_A_success": false,
    "xtb_charge_length_mismatch": false
  },
  "H:119": {
    "id": "H:119",
    "chain": "H",
    "resseq": 119,
    "resname": "PRO",
    "sasa": 0.0,
    "partial_charge_B": -0.06000000000000002,
    "F_metal": 0.0,
    "F_P": 0.0,
    "F_hal": 0.0,
    "total_density": 64144.48046875,
    "centroid": [
      2.336170196533203,
      10.322938919067383,
      17.893098831176758
    ],
    "dipole_rho": [
      13723.1953125,
      5415.37646484375,
      -21814.49609375
    ],
    "curv_rho": 173824944.0,
    "curv_rho_failed": false,
    "gpu_density_B_requested": "vector",
    "gpu_density_B_effective": "vector",
    "gpu_density_B_fallback_from_vector": false,
    "gpu_density_A_requested": null,
    "gpu_density_A_effective": null,
    "gpu_density_A_fallback_from_vector": false,
    "xtb_A_used": false,
    "xtb_A_success": false,
    "xtb_charge_length_mismatch": false
  },
  "H:120": {
    "id": "H:120",
    "chain": "H",
    "resseq": 120,
    "resname": "SER",
    "sasa": 0.0,
    "partial_charge_B": -0.3,
    "F_metal": 0.0,
    "F_P": 0.0,
    "F_hal": 0.0,
    "total_density": 62777.25390625,
    "centroid": [
      2.1439638137817383,
      10.412117004394531,
      17.637287139892578
    ],
    "dipole_rho": [
      18326.611328125,
      1210.5584716796875,
      -19820.36328125
    ],
    "curv_rho": 173537456.0,
    "curv_rho_failed": false,
    "gpu_density_B_requested": "vector",
    "gpu_density_B_effective": "vector",
    "gpu_density_B_fallback_from_vector": false,
    "gpu_density_A_requested": null,
    "gpu_density_A_effective": null,
    "gpu_density_A_fallback_from_vector": false,
    "xtb_A_used": false,
    "xtb_A_success": false,
    "xtb_charge_length_mismatch": false
  },
  "H:121": {
    "id": "H:121",
    "chain": "H",
    "resseq": 121,
    "resname": "VAL",
    "sasa": 0.0,
    "partial_charge_B": -0.06000000000000002,
    "F_metal": 0.0,
    "F_P": 0.0,
    "F_hal": 0.0,
    "total_density": 66886.625,
    "centroid": [
      2.1677727699279785,
      10.227371215820312,
      17.449678421020508
    ],
    "dipole_rho": [
      18522.91796875,
      10885.33984375,
      -14657.2919921875
    ],
    "curv_rho": 179226944.0,
    "curv_rho_failed": false,
    "gpu_density_B_requested": "vector",
    "gpu_density_B_effective": "vector",
    "gpu_density_B_fallback_from_vector": false,
    "gpu_density_A_requested": null,
    "gpu_density_A_effective": null,
    "gpu_density_A_fallback_from_vector": false,
    "xtb_A_used": false,
    "xtb_A_success": false,
    "xtb_charge_length_mismatch": false
  },
  "H:122": {
    "id": "H:122",
    "chain": "H",
    "resseq": 122,
    "resname": "PHE",
    "sasa": 0.0,
    "partial_charge_B": -0.06000000000000002,
    "F_metal": 0.0,
    "F_P": 0.0,
    "F_hal": 0.0,
    "total_density": 73163.0390625,
    "centroid": [
      2.0904223918914795,
      10.429437637329102,
      17.21695327758789
    ],
    "dipole_rho": [
      27089.27734375,
      2355.38134765625,
      -15996.7109375
    ],
    "curv_rho": 185948608.0,
    "curv_rho_failed": false,
    "gpu_density_B_requested": "vector",
    "gpu_density_B_effective": "vector",
    "gpu_density_B_fallback_from_vector": false,
    "gpu_density_A_requested": null,
    "gpu_density_A_effective": null,
    "gpu_density_A_fallback_from_vector": false,
    "xtb_A_used": false,
    "xtb_A_success": false,
    "xtb_charge_length_mismatch": false
  },
  "H:123": {
    "id": "H:123",
    "chain": "H",
    "resseq": 123,
    "resname": "PRO",
    "sasa": 0.0,
    "partial_charge_B": -0.06000000000000002,
    "F_metal": 0.0,
    "F_P": 0.0,
    "F_hal": 0.0,
    "total_density": 67100.28125,
    "centroid": [
      2.0376908779144287,
      10.254048347473145,
      16.92800521850586
    ],
    "dipole_rho": [
      20383.474609375,
      9195.9912109375,
      -4553.8818359375
    ],
    "curv_rho": 176939104.0,
    "curv_rho_failed": false,
    "gpu_density_B_requested": "vector",
    "gpu_density_B_effective": "vector",
    "gpu_density_B_fallback_from_vector": false,
    "gpu_density_A_requested": null,
    "gpu_density_A_effective": null,
    "gpu_density_A_fallback_from_vector": false,
    "xtb_A_used": false,
    "xtb_A_success": false,
    "xtb_charge_length_mismatch": false
  },
  "H:124": {
    "id": "H:124",
    "chain": "H",
    "resseq": 124,
    "resname": "LEU",
    "sasa": 0.0,
    "partial_charge_B": -0.06000000000000002,
    "F_metal": 0.0,
    "F_P": 0.0,
    "F_hal": 0.0,
    "total_density": 78579.28125,
    "centroid": [
      2.3117847442626953,
      10.342987060546875,
      16.77296257019043
    ],
    "dipole_rho": [
      15755.8984375,
      7263.798828125,
      1957.883056640625
    ],
    "curv_rho": 194650560.0,
    "curv_rho_failed": false,
    "gpu_density_B_requested": "vector",
    "gpu_density_B_effective": "vector",
    "gpu_density_B_fallback_from_vector": false,
    "gpu_density_A_requested": null,
    "gpu_density_A_effective": null,
    "gpu_density_A_fallback_from_vector": false,
    "xtb_A_used": false,
    "xtb_A_success": false,
    "xtb_charge_length_mismatch": false
  },
  "H:125": {
    "id": "H:125",
    "chain": "H",
    "resseq": 125,
    "resname": "ALA",
    "sasa": 0.0,
    "partial_charge_B": -0.06000000000000002,
    "F_metal": 0.0,
    "F_P": 0.0,
    "F_hal": 0.0,
    "total_density": 64034.41015625,
    "centroid": [
      2.0562121868133545,
      10.287259101867676,
      16.53061866760254
    ],
    "dipole_rho": [
      15983.748046875,
      10993.3466796875,
      7817.193359375
    ],
    "curv_rho": 171005936.0,
    "curv_rho_failed": false,
    "gpu_density_B_requested": "vector",
    "gpu_density_B_effective": "vector",
    "gpu_density_B_fallback_from_vector": false,
    "gpu_density_A_requested": null,
    "gpu_density_A_effective": null,
    "gpu_density_A_fallback_from_vector": false,
    "xtb_A_used": false,
    "xtb_A_success": false,
    "xtb_charge_length_mismatch": false
  },
  "H:126": {
    "id": "H:126",
    "chain": "H",
    "resseq": 126,
    "resname": "PRO",
    "sasa": 0.0,
    "partial_charge_B": -0.06000000000000002,
    "F_metal": 0.0,
    "F_P": 0.0,
    "F_hal": 0.0,
    "total_density": 60269.65625,
    "centroid": [
      2.118677854537964,
      10.128488540649414,
      16.38203239440918
    ],
    "dipole_rho": [
      13806.45703125,
      13857.0078125,
      13952.642578125
    ],
    "curv_rho": 159819040.0,
    "curv_rho_failed": false,
    "gpu_density_B_requested": "vector",
    "gpu_density_B_effective": "vector",
    "gpu_density_B_fallback_from_vector": false,
    "gpu_density_A_requested": null,
    "gpu_density_A_effective": null,
    "gpu_density_A_fallback_from_vector": false,
    "xtb_A_used": false,
    "xtb_A_success": false,
    "xtb_charge_length_mismatch": false
  },
  "H:127": {
    "id": "H:127",
    "chain": "H",
    "resseq": 127,
    "resname": "SER",
    "sasa": 0.0,
    "partial_charge_B": -0.3,
    "F_metal": 0.0,
    "F_P": 0.0,
    "F_hal": 0.0,
    "total_density": 57233.80859375,
    "centroid": [
      2.0677571296691895,
      10.31930923461914,
      16.183361053466797
    ],
    "dipole_rho": [
      13623.029296875,
      8742.0654296875,
      21902.251953125
    ],
    "curv_rho": 153299872.0,
    "curv_rho_failed": false,
    "gpu_density_B_requested": "vector",
    "gpu_density_B_effective": "vector",
    "gpu_density_B_fallback_from_vector": false,
    "gpu_density_A_requested": null,
    "gpu_density_A_effective": null,
    "gpu_density_A_fallback_from_vector": false,
    "xtb_A_used": false,
    "xtb_A_success": false,
    "xtb_charge_length_mismatch": false
  },
  "H:128": {
    "id": "H:128",
    "chain": "H",
    "resseq": 128,
    "resname": "SER",
    "sasa": 1.097025752067566,
    "partial_charge_B": -0.6694114149316914,
    "F_metal": 0.0,
    "F_P": 0.0,
    "F_hal": 0.0,
    "total_density": 50698.0,
    "centroid": [
      2.0846283435821533,
      10.39251708984375,
      15.937615394592285
    ],
    "dipole_rho": [
      11290.1806640625,
      5422.9599609375,
      24476.880859375
    ],
    "curv_rho": 136251104.0,
    "curv_rho_failed": false,
    "gpu_density_B_requested": "vector",
    "gpu_density_B_effective": "vector",
    "gpu_density_B_fallback_from_vector": false,
    "gpu_density_A_requested": null,
    "gpu_density_A_effective": null,
    "gpu_density_A_fallback_from_vector": false,
    "xtb_A_used": false,
    "xtb_A_success": false,
    "xtb_charge_length_mismatch": false
  },
  "H:129": {
    "id": "H:129",
    "chain": "H",
    "resseq": 129,
    "resname": "LYS",
    "sasa": 0.5380818247795105,
    "partial_charge_B": 0.19247726605002535,
    "F_metal": 0.0,
    "F_P": 0.0,
    "F_hal": 0.0,
    "total_density": 61171.671875,
    "centroid": [
      2.241896629333496,
      10.631505966186523,
      16.02731704711914
    ],
    "dipole_rho": [
      19125.455078125,
      -774.5060424804688,
      25295.56640625
    ],
    "curv_rho": 156245856.0,
    "curv_rho_failed": false,
    "gpu_density_B_requested": "vector",
    "gpu_density_B_effective": "vector",
    "gpu_density_B_fallback_from_vector": false,
    "gpu_density_A_requested": null,
    "gpu_density_A_effective": null,
    "gpu_density_A_fallback_from_vector": false,
    "xtb_A_used": false,
    "xtb_A_success": false,
    "xtb_charge_length_mismatch": false
  },
  "H:130": {
    "id": "H:130",
    "chain": "H",
    "resseq": 130,
    "resname": "SER",
    "sasa": 0.0,
    "partial_charge_B": -0.3,
    "F_metal": 0.0,
    "F_P": 0.0,
    "F_hal": 0.0,
    "total_density": 63385.16015625,
    "centroid": [
      2.3384931087493896,
      10.34388542175293,
      16.184978485107422
    ],
    "dipole_rho": [
      5302.7900390625,
      7157.43603515625,
      21969.1015625
    ],
    "curv_rho": 168262480.0,
    "curv_rho_failed": false,
    "gpu_density_B_requested": "vector",
    "gpu_density_B_effective": "vector",
    "gpu_density_B_fallback_from_vector": false,
    "gpu_density_A_requested": null,
    "gpu_density_A_effective": null,
    "gpu_density_A_fallback_from_vector": false,
    "xtb_A_used": false,
    "xtb_A_success": false,
    "xtb_charge_length_mismatch": false
  },
  "H:131": {
    "id": "H:131",
    "chain": "H",
    "resseq": 131,
    "resname": "THR",
    "sasa": 0.0,
    "partial_charge_B": -0.3,
    "F_metal": 0.0,
    "F_P": 0.0,
    "F_hal": 0.0,
    "total_density": 55091.97265625,
    "centroid": [
      2.4048545360565186,
      10.25217342376709,
      15.983299255371094
    ],
    "dipole_rho": [
      5450.83056640625,
      10096.9521484375,
      28470.7109375
    ],
    "curv_rho": 148108208.0,
    "curv_rho_failed": false,
    "gpu_density_B_requested": "vector",
    "gpu_density_B_effective": "vector",
    "gpu_density_B_fallback_from_vector": false,
    "gpu_density_A_requested": null,
    "gpu_density_A_effective": null,
    "gpu_density_A_fallback_from_vector": false,
    "xtb_A_used": false,
    "xtb_A_success": false,
    "xtb_charge_length_mismatch": false
  },
  "H:132": {
    "id": "H:132",
    "chain": "H",
    "resseq": 132,
    "resname": "SER",
    "sasa": 0.0,
    "partial_charge_B": -0.3,
    "F_metal": 0.0,
    "F_P": 0.0,
    "F_hal": 0.0,
    "total_density": 53797.70703125,
    "centroid": [
      2.6816534996032715,
      10.337043762207031,
      15.865397453308105
    ],
    "dipole_rho": [
      -737.7363891601562,
      11667.486328125,
      29833.341796875
    ],
    "curv_rho": 143758336.0,
    "curv_rho_failed": false,
    "gpu_density_B_requested": "vector",
    "gpu_density_B_effective": "vector",
    "gpu_density_B_fallback_from_vector": false,
    "gpu_density_A_requested": null,
    "gpu_density_A_effective": null,
    "gpu_density_A_fallback_from_vector": false,
    "xtb_A_used": false,
    "xtb_A_success": false,
    "xtb_charge_length_mismatch": false
  },
  "H:133": {
    "id": "H:133",
    "chain": "H",
    "resseq": 133,
    "resname": "GLY",
    "sasa": 3.1223936080932617,
    "partial_charge_B": -0.15000000000000005,
    "F_metal": 0.0,
    "F_P": 0.0,
    "F_hal": 0.0,
    "total_density": 42380.9765625,
    "centroid": [
      2.60986590385437,
      10.058757781982422,
      15.693150520324707
    ],
    "dipole_rho": [
      231.6356201171875,
      10341.263671875,
      26019.82421875
    ],
    "curv_rho": 112576152.0,
    "curv_rho_failed": false,
    "gpu_density_B_requested": "vector",
    "gpu_density_B_effective": "vector",
    "gpu_density_B_fallback_from_vector": false,
    "gpu_density_A_requested": null,
    "gpu_density_A_effective": null,
    "gpu_density_A_fallback_from_vector": false,
    "xtb_A_used": false,
    "xtb_A_success": false,
    "xtb_charge_length_mismatch": false
  },
  "H:134": {
    "id": "H:134",
    "chain": "H",
    "resseq": 134,
    "resname": "GLY",
    "sasa": 1.47500741481781,
    "partial_charge_B": -0.15000000000000005,
    "F_metal": 0.0,
    "F_P": 0.0,
    "F_hal": 0.0,
    "total_density": 40631.9921875,
    "centroid": [
      2.7372453212738037,
      9.880400657653809,
      15.762516021728516
    ],
    "dipole_rho": [
      -439.01171875,
      13726.4970703125,
      21002.279296875
    ],
    "curv_rho": 109046848.0,
    "curv_rho_failed": false,
    "gpu_density_B_requested": "vector",
    "gpu_density_B_effective": "vector",
    "gpu_density_B_fallback_from_vector": false,
    "gpu_density_A_requested": null,
    "gpu_density_A_effective": null,
    "gpu_density_A_fallback_from_vector": false,
    "xtb_A_used": false,
    "xtb_A_success": false,
    "xtb_charge_length_mismatch": false
  },
  "H:135": {
    "id": "H:135",
    "chain": "H",
    "resseq": 135,
    "resname": "THR",
    "sasa": 0.0630597174167633,
    "partial_charge_B": -0.3212346696440034,
    "F_metal": 0.0,
    "F_P": 0.0,
    "F_hal": 0.0,
    "total_density": 55269.18359375,
    "centroid": [
      2.7604384422302246,
      10.082428932189941,
      16.00405502319336
    ],
    "dipole_rho": [
      -2815.031494140625,
      18678.68359375,
      26097.22265625
    ],
    "curv_rho": 149849936.0,
    "curv_rho_failed": false,
    "gpu_density_B_requested": "vector",
    "gpu_density_B_effective": "vector",
    "gpu_density_B_fallback_from_vector": false,
    "gpu_density_A_requested": null,
    "gpu_density_A_effective": null,
    "gpu_density_A_fallback_from_vector": false,
    "xtb_A_used": false,
    "xtb_A_success": false,
    "xtb_charge_length_mismatch": false
  },
  "H:136": {
    "id": "H:136",
    "chain": "H",
    "resseq": 136,
    "resname": "ALA",
    "sasa": 0.0,
    "partial_charge_B": -0.06000000000000002,
    "F_metal": 0.0,
    "F_P": 0.0,
    "F_hal": 0.0,
    "total_density": 58692.62109375,
    "centroid": [
      2.5246527194976807,
      10.040815353393555,
      16.15863037109375
    ],
    "dipole_rho": [
      -445.2992248535156,
      17339.916015625,
      20325.92578125
    ],
    "curv_rho": 158431072.0,
    "curv_rho_failed": false,
    "gpu_density_B_requested": "vector",
    "gpu_density_B_effective": "vector",
    "gpu_density_B_fallback_from_vector": false,
    "gpu_density_A_requested": null,
    "gpu_density_A_effective": null,
    "gpu_density_A_fallback_from_vector": false,
    "xtb_A_used": false,
    "xtb_A_success": false,
    "xtb_charge_length_mismatch": false
  },
  "H:137": {
    "id": "H:137",
    "chain": "H",
    "resseq": 137,
    "resname": "ALA",
    "sasa": 0.0,
    "partial_charge_B": -0.06000000000000002,
    "F_metal": 0.0,
    "F_P": 0.0,
    "F_hal": 0.0,
    "total_density": 67576.953125,
    "centroid": [
      2.521360158920288,
      10.203595161437988,
      16.34257698059082
    ],
    "dipole_rho": [
      2720.67333984375,
      15472.1220703125,
      16349.22265625
    ],
    "curv_rho": 180967536.0,
    "curv_rho_failed": false,
    "gpu_density_B_requested": "vector",
    "gpu_density_B_effective": "vector",
    "gpu_density_B_fallback_from_vector": false,
    "gpu_density_A_requested": null,
    "gpu_density_A_effective": null,
    "gpu_density_A_fallback_from_vector": false,
    "xtb_A_used": false,
    "xtb_A_success": false,
    "xtb_charge_length_mismatch": false
  },
  "H:138": {
    "id": "H:138",
    "chain": "H",
    "resseq": 138,
    "resname": "LEU",
    "sasa": 0.0,
    "partial_charge_B": -0.06000000000000002,
    "F_metal": 0.0,
    "F_P": 0.0,
    "F_hal": 0.0,
    "total_density": 71824.4375,
    "centroid": [
      2.522603750228882,
      10.018220901489258,
      16.631797790527344
    ],
    "dipole_rho": [
      11980.56640625,
      17557.171875,
      13645.373046875
    ],
    "curv_rho": 185086768.0,
    "curv_rho_failed": false,
    "gpu_density_B_requested": "vector",
    "gpu_density_B_effective": "vector",
    "gpu_density_B_fallback_from_vector": false,
    "gpu_density_A_requested": null,
    "gpu_density_A_effective": null,
    "gpu_density_A_fallback_from_vector": false,
    "xtb_A_used": false,
    "xtb_A_success": false,
    "xtb_charge_length_mismatch": false
  },
  "H:139": {
    "id": "H:139",
    "chain": "H",
    "resseq": 139,
    "resname": "GLY",
    "sasa": 0.0,
    "partial_charge_B": -0.06000000000000002,
    "F_metal": 0.0,
    "F_P": 0.0,
    "F_hal": 0.0,
    "total_density": 71277.1640625,
    "centroid": [
      2.4042370319366455,
      10.174433708190918,
      16.7921085357666
    ],
    "dipole_rho": [
      8915.861328125,
      15731.5478515625,
      -783.4393310546875
    ],
    "curv_rho": 194756656.0,
    "curv_rho_failed": false,
    "gpu_density_B_requested": "vector",
    "gpu_density_B_effective": "vector",
    "gpu_density_B_fallback_from_vector": false,
    "gpu_density_A_requested": null,
    "gpu_density_A_effective": null,
    "gpu_density_A_fallback_from_vector": false,
    "xtb_A_used": false,
    "xtb_A_success": false,
    "xtb_charge_length_mismatch": false
  },
  "H:140": {
    "id": "H:140",
    "chain": "H",
    "resseq": 140,
    "resname": "CYS",
    "sasa": 0.0,
    "partial_charge_B": -0.21000000000000002,
    "F_metal": 0.0,
    "F_P": 0.0,
    "F_hal": 0.0,
    "total_density": 77866.078125,
    "centroid": [
      2.4844534397125244,
      10.182713508605957,
      17.1209659576416
    ],
    "dipole_rho": [
      15030.9873046875,
      11982.0185546875,
      -2953.557373046875
    ],
    "curv_rho": 204098640.0,
    "curv_rho_failed": false,
    "gpu_density_B_requested": "vector",
    "gpu_density_B_effective": "vector",
    "gpu_density_B_fallback_from_vector": false,
    "gpu_density_A_requested": null,
    "gpu_density_A_effective": null,
    "gpu_density_A_fallback_from_vector": false,
    "xtb_A_used": false,
    "xtb_A_success": false,
    "xtb_charge_length_mismatch": false
  },
  "H:141": {
    "id": "H:141",
    "chain": "H",
    "resseq": 141,
    "resname": "LEU",
    "sasa": 0.0,
    "partial_charge_B": -0.06000000000000002,
    "F_metal": 0.0,
    "F_P": 0.0,
    "F_hal": 0.0,
    "total_density": 80969.1484375,
    "centroid": [
      2.3531076908111572,
      10.49155330657959,
      17.180803298950195
    ],
    "dipole_rho": [
      12550.865234375,
      329.213623046875,
      -12798.005859375
    ],
    "curv_rho": 203815680.0,
    "curv_rho_failed": false,
    "gpu_density_B_requested": "vector",
    "gpu_density_B_effective": "vector",
    "gpu_density_B_fallback_from_vector": false,
    "gpu_density_A_requested": null,
    "gpu_density_A_effective": null,
    "gpu_density_A_fallback_from_vector": false,
    "xtb_A_used": false,
    "xtb_A_success": false,
    "xtb_charge_length_mismatch": false
  },
  "H:142": {
    "id": "H:142",
    "chain": "H",
    "resseq": 142,
    "resname": "VAL",
    "sasa": 0.0,
    "partial_charge_B": -0.06000000000000002,
    "F_metal": 0.0,
    "F_P": 0.0,
    "F_hal": 0.0,
    "total_density": 81452.6171875,
    "centroid": [
      2.603447437286377,
      10.355467796325684,
      17.483369827270508
    ],
    "dipole_rho": [
      16648.140625,
      2225.610107421875,
      -18220.9140625
    ],
    "curv_rho": 215871792.0,
    "curv_rho_failed": false,
    "gpu_density_B_requested": "vector",
    "gpu_density_B_effective": "vector",
    "gpu_density_B_fallback_from_vector": false,
    "gpu_density_A_requested": null,
    "gpu_density_A_effective": null,
    "gpu_density_A_fallback_from_vector": false,
    "xtb_A_used": false,
    "xtb_A_success": false,
    "xtb_charge_length_mismatch": false
  },
  "H:143": {
    "id": "H:143",
    "chain": "H",
    "resseq": 143,
    "resname": "LYS",
    "sasa": 0.0,
    "partial_charge_B": 0.11999999999999997,
    "F_metal": 0.0,
    "F_P": 0.0,
    "F_hal": 0.0,
    "total_density": 77827.015625,
    "centroid": [
      2.32560133934021,
      10.698614120483398,
      17.5435733795166
    ],
    "dipole_rho": [
      17468.833984375,
      -8938.6611328125,
      -19928.447265625
    ],
    "curv_rho": 198844144.0,
    "curv_rho_failed": false,
    "gpu_density_B_requested": "vector",
    "gpu_density_B_effective": "vector",
    "gpu_density_B_fallback_from_vector": false,
    "gpu_density_A_requested": null,
    "gpu_density_A_effective": null,
    "gpu_density_A_fallback_from_vector": false,
    "xtb_A_used": false,
    "xtb_A_success": false,
    "xtb_charge_length_mismatch": false
  },
  "H:144": {
    "id": "H:144",
    "chain": "H",
    "resseq": 144,
    "resname": "ASP",
    "sasa": 0.0,
    "partial_charge_B": -0.54,
    "F_metal": 0.0,
    "F_P": 0.0,
    "F_hal": 0.0,
    "total_density": 65493.94921875,
    "centroid": [
      2.3023931980133057,
      10.694466590881348,
      17.78632164001465
    ],
    "dipole_rho": [
      12818.3779296875,
      -12967.5869140625,
      -23813.8359375
    ],
    "curv_rho": 180759104.0,
    "curv_rho_failed": false,
    "gpu_density_B_requested": "vector",
    "gpu_density_B_effective": "vector",
    "gpu_density_B_fallback_from_vector": false,
    "gpu_density_A_requested": null,
    "gpu_density_A_effective": null,
    "gpu_density_A_fallback_from_vector": false,
    "xtb_A_used": false,
    "xtb_A_success": false,
    "xtb_charge_length_mismatch": false
  },
  "H:145": {
    "id": "H:145",
    "chain": "H",
    "resseq": 145,
    "resname": "TYR",
    "sasa": 0.0,
    "partial_charge_B": -0.3,
    "F_metal": 0.0,
    "F_P": 0.0,
    "F_hal": 0.0,
    "total_density": 82030.6015625,
    "centroid": [
      2.815932512283325,
      10.518986701965332,
      17.953094482421875
    ],
    "dipole_rho": [
      17735.650390625,
      -3156.47314453125,
      -25854.400390625
    ],
    "curv_rho": 222037728.0,
    "curv_rho_failed": false,
    "gpu_density_B_requested": "vector",
    "gpu_density_B_effective": "vector",
    "gpu_density_B_fallback_from_vector": false,
    "gpu_density_A_requested": null,
    "gpu_density_A_effective": null,
    "gpu_density_A_fallback_from_vector": false,
    "xtb_A_used": false,
    "xtb_A_success": false,
    "xtb_charge_length_mismatch": false
  },
  "H:146": {
    "id": "H:146",
    "chain": "H",
    "resseq": 146,
    "resname": "PHE",
    "sasa": 0.0,
    "partial_charge_B": -0.06000000000000002,
    "F_metal": 0.0,
    "F_P": 0.0,
    "F_hal": 0.0,
    "total_density": 67909.5546875,
    "centroid": [
      2.8881139755249023,
      10.643872261047363,
      18.448930740356445
    ],
    "dipole_rho": [
      12428.3896484375,
      -11508.912109375,
      -25743.703125
    ],
    "curv_rho": 182438128.0,
    "curv_rho_failed": false,
    "gpu_density_B_requested": "vector",
    "gpu_density_B_effective": "vector",
    "gpu_density_B_fallback_from_vector": false,
    "gpu_density_A_requested": null,
    "gpu_density_A_effective": null,
    "gpu_density_A_fallback_from_vector": false,
    "xtb_A_used": false,
    "xtb_A_success": false,
    "xtb_charge_length_mismatch": false
  },
  "H:147": {
    "id": "H:147",
    "chain": "H",
    "resseq": 147,
    "resname": "PRO",
    "sasa": 0.0,
    "partial_charge_B": -0.06000000000000002,
    "F_metal": 0.0,
    "F_P": 0.0,
    "F_hal": 0.0,
    "total_density": 69239.328125,
    "centroid": [
      3.1258928775787354,
      10.453648567199707,
      18.495891571044922
    ],
    "dipole_rho": [
      16922.603515625,
      -4927.58642578125,
      -23372.12109375
    ],
    "curv_rho": 192347008.0,
    "curv_rho_failed": false,
    "gpu_density_B_requested": "vector",
    "gpu_density_B_effective": "vector",
    "gpu_density_B_fallback_from_vector": false,
    "gpu_density_A_requested": null,
    "gpu_density_A_effective": null,
    "gpu_density_A_fallback_from_vector": false,
    "xtb_A_used": false,
    "xtb_A_success": false,
    "xtb_charge_length_mismatch": false
  },
  "H:148": {
    "id": "H:148",
    "chain": "H",
    "resseq": 148,
    "resname": "GLU",
    "sasa": 0.0,
    "partial_charge_B": -0.54,
    "F_metal": 0.0,
    "F_P": 0.0,
    "F_hal": 0.0,
    "total_density": 88731.1328125,
    "centroid": [
      3.320493698120117,
      10.421745300292969,
      18.23099136352539
    ],
    "dipole_rho": [
      12280.8251953125,
      -4796.20458984375,
      -18486.298828125
    ],
    "curv_rho": 245830192.0,
    "curv_rho_failed": false,
    "gpu_density_B_requested": "vector",
    "gpu_density_B_effective": "vector",
    "gpu_density_B_fallback_from_vector": false,
    "gpu_density_A_requested": null,
    "gpu_density_A_effective": null,
    "gpu_density_A_fallback_from_vector": false,
    "xtb_A_used": false,
    "xtb_A_success": false,
    "xtb_charge_length_mismatch": false
  },
  "H:149": {
    "id": "H:149",
    "chain": "H",
    "resseq": 149,
    "resname": "PRO",
    "sasa": 0.0,
    "partial_charge_B": -0.06000000000000002,
    "F_metal": 0.0,
    "F_P": 0.0,
    "F_hal": 0.0,
    "total_density": 77976.953125,
    "centroid": [
      3.2289297580718994,
      10.223172187805176,
      18.256542205810547
    ],
    "dipole_rho": [
      5077.521484375,
      9183.568359375,
      -16664.8671875
    ],
    "curv_rho": 224102464.0,
    "curv_rho_failed": false,
    "gpu_density_B_requested": "vector",
    "gpu_density_B_effective": "vector",
    "gpu_density_B_fallback_from_vector": false,
    "gpu_density_A_requested": null,
    "gpu_density_A_effective": null,
    "gpu_density_A_fallback_from_vector": false,
    "xtb_A_used": false,
    "xtb_A_success": false,
    "xtb_charge_length_mismatch": false
  },
  "H:150": {
    "id": "H:150",
    "chain": "H",
    "resseq": 150,
    "resname": "VAL",
    "sasa": 0.0,
    "partial_charge_B": -0.06000000000000002,
    "F_metal": 0.0,
    "F_P": 0.0,
    "F_hal": 0.0,
    "total_density": 79070.7890625,
    "centroid": [
      2.9798128604888916,
      10.184492111206055,
      17.934080123901367
    ],
    "dipole_rho": [
      6003.60205078125,
      12101.6767578125,
      -15914.2509765625
    ],
    "curv_rho": 224811856.0,
    "curv_rho_failed": false,
    "gpu_density_B_requested": "vector",
    "gpu_density_B_effective": "vector",
    "gpu_density_B_fallback_from_vector": false,
    "gpu_density_A_requested": null,
    "gpu_density_A_effective": null,
    "gpu_density_A_fallback_from_vector": false,
    "xtb_A_used": false,
    "xtb_A_success": false,
    "xtb_charge_length_mismatch": false
  },
  "H:151": {
    "id": "H:151",
    "chain": "H",
    "resseq": 151,
    "resname": "THR",
    "sasa": 0.0,
    "partial_charge_B": -0.3,
    "F_metal": 0.0,
    "F_P": 0.0,
    "F_hal": 0.0,
    "total_density": 74266.265625,
    "centroid": [
      3.0207314491271973,
      9.917799949645996,
      17.859432220458984
    ],
    "dipole_rho": [
      4581.3994140625,
      22490.134765625,
      -13402.5234375
    ],
    "curv_rho": 212964336.0,
    "curv_rho_failed": false,
    "gpu_density_B_requested": "vector",
    "gpu_density_B_effective": "vector",
    "gpu_density_B_fallback_from_vector": false,
    "gpu_density_A_requested": null,
    "gpu_density_A_effective": null,
    "gpu_density_A_fallback_from_vector": false,
    "xtb_A_used": false,
    "xtb_A_success": false,
    "xtb_charge_length_mismatch": false
  },
  "H:152": {
    "id": "H:152",
    "chain": "H",
    "resseq": 152,
    "resname": "VAL",
    "sasa": 0.0,
    "partial_charge_B": -0.06000000000000002,
    "F_metal": 0.0,
    "F_P": 0.0,
    "F_hal": 0.0,
    "total_density": 73463.4765625,
    "centroid": [
      2.860640525817871,
      9.913273811340332,
      17.45204734802246
    ],
    "dipole_rho": [
      1272.8116455078125,
      20325.462890625,
      -11508.2119140625
    ],
    "curv_rho": 207868832.0,
    "curv_rho_failed": false,
    "gpu_density_B_requested": "vector",
    "gpu_density_B_effective": "vector",
    "gpu_density_B_fallback_from_vector": false,
    "gpu_density_A_requested": null,
    "gpu_density_A_effective": null,
    "gpu_density_A_fallback_from_vector": false,
    "xtb_A_used": false,
    "xtb_A_success": false,
    "xtb_charge_length_mismatch": false
  },
  "H:153": {
    "id": "H:153",
    "chain": "H",
    "resseq": 153,
    "resname": "SER",
    "sasa": 0.0,
    "partial_charge_B": -0.3,
    "F_metal": 0.0,
    "F_P": 0.0,
    "F_hal": 0.0,
    "total_density": 64743.1796875,
    "centroid": [
      2.8087615966796875,
      9.68179988861084,
      17.37190818786621
    ],
    "dipole_rho": [
      2225.72021484375,
      27993.884765625,
      -7556.224609375
    ],
    "curv_rho": 179258688.0,
    "curv_rho_failed": false,
    "gpu_density_B_requested": "vector",
    "gpu_density_B_effective": "vector",
    "gpu_density_B_fallback_from_vector": false,
    "gpu_density_A_requested": null,
    "gpu_density_A_effective": null,
    "gpu_density_A_fallback_from_vector": false,
    "xtb_A_used": false,
    "xtb_A_success": false,
    "xtb_charge_length_mismatch": false
  },
  "H:154": {
    "id": "H:154",
    "chain": "H",
    "resseq": 154,
    "resname": "TRP",
    "sasa": 0.0,
    "partial_charge_B": 0.11999999999999997,
    "F_metal": 0.0,
    "F_P": 0.0,
    "F_hal": 0.0,
    "total_density": 75478.53125,
    "centroid": [
      2.6669154167175293,
      9.911177635192871,
      17.014036178588867
    ],
    "dipole_rho": [
      3964.30810546875,
      41197.7109375,
      -2223.364501953125
    ],
    "curv_rho": 201890832.0,
    "curv_rho_failed": false,
    "gpu_density_B_requested": "vector",
    "gpu_density_B_effective": "vector",
    "gpu_density_B_fallback_from_vector": false,
    "gpu_density_A_requested": null,
    "gpu_density_A_effective": null,
    "gpu_density_A_fallback_from_vector": false,
    "xtb_A_used": false,
    "xtb_A_success": false,
    "xtb_charge_length_mismatch": false
  },
  "H:155": {
    "id": "H:155",
    "chain": "H",
    "resseq": 155,
    "resname": "ASN",
    "sasa": 0.0,
    "partial_charge_B": -0.12,
    "F_metal": 0.0,
    "F_P": 0.0,
    "F_hal": 0.0,
    "total_density": 51864.578125,
    "centroid": [
      2.6104137897491455,
      9.418063163757324,
      17.00876235961914
    ],
    "dipole_rho": [
      6868.23681640625,
      31304.18359375,
      -1726.43017578125
    ],
    "curv_rho": 134800896.0,
    "curv_rho_failed": false,
    "gpu_density_B_requested": "vector",
    "gpu_density_B_effective": "vector",
    "gpu_density_B_fallback_from_vector": false,
    "gpu_density_A_requested": null,
    "gpu_density_A_effective": null,
    "gpu_density_A_fallback_from_vector": false,
    "xtb_A_used": false,
    "xtb_A_success": false,
    "xtb_charge_length_mismatch": false
  },
  "H:156": {
    "id": "H:156",
    "chain": "H",
    "resseq": 156,
    "resname": "SER",
    "sasa": 2.5107200145721436,
    "partial_charge_B": -0.75,
    "F_metal": 0.0,
    "F_P": 0.0,
    "F_hal": 0.0,
    "total_density": 46346.87890625,
    "centroid": [
      2.687190532684326,
      9.31001091003418,
      17.326213836669922
    ],
    "dipole_rho": [
      3096.299072265625,
      29701.119140625,
      -6843.26318359375
    ],
    "curv_rho": 123577072.0,
    "curv_rho_failed": false,
    "gpu_density_B_requested": "vector",
    "gpu_density_B_effective": "vector",
    "gpu_density_B_fallback_from_vector": false,
    "gpu_density_A_requested": null,
    "gpu_density_A_effective": null,
    "gpu_density_A_fallback_from_vector": false,
    "xtb_A_used": false,
    "xtb_A_success": false,
    "xtb_charge_length_mismatch": false
  },
  "H:157": {
    "id": "H:157",
    "chain": "H",
    "resseq": 157,
    "resname": "GLY",
    "sasa": 0.2837687134742737,
    "partial_charge_B": -0.0791112016760425,
    "F_metal": 0.0,
    "F_P": 0.0,
    "F_hal": 0.0,
    "total_density": 48476.58984375,
    "centroid": [
      2.9021620750427246,
      9.349470138549805,
      17.224853515625
    ],
    "dipole_rho": [
      -3870.261474609375,
      30244.302734375,
      -2973.781005859375
    ],
    "curv_rho": 133615216.0,
    "curv_rho_failed": false,
    "gpu_density_B_requested": "vector",
    "gpu_density_B_effective": "vector",
    "gpu_density_B_fallback_from_vector": false,
    "gpu_density_A_requested": null,
    "gpu_density_A_effective": null,
    "gpu_density_A_fallback_from_vector": false,
    "xtb_A_used": false,
    "xtb_A_success": false,
    "xtb_charge_length_mismatch": false
  },
  "H:158": {
    "id": "H:158",
    "chain": "H",
    "resseq": 158,
    "resname": "ALA",
    "sasa": 2.6867594718933105,
    "partial_charge_B": -0.15000000000000005,
    "F_metal": 0.0,
    "F_P": 0.0,
    "F_hal": 0.0,
    "total_density": 43529.17578125,
    "centroid": [
      2.8618323802948,
      9.250304222106934,
      17.019023895263672
    ],
    "dipole_rho": [
      -2322.18115234375,
      28929.6640625,
      1160.69189453125
    ],
    "curv_rho": 116454544.0,
    "curv_rho_failed": false,
    "gpu_density_B_requested": "vector",
    "gpu_density_B_effective": "vector",
    "gpu_density_B_fallback_from_vector": false,
    "gpu_density_A_requested": null,
    "gpu_density_A_effective": null,
    "gpu_density_A_fallback_from_vector": false,
    "xtb_A_used": false,
    "xtb_A_success": false,
    "xtb_charge_length_mismatch": false
  },
  "H:159": {
    "id": "H:159",
    "chain": "H",
    "resseq": 159,
    "resname": "LEU",
    "sasa": 0.0,
    "partial_charge_B": -0.06000000000000002,
    "F_metal": 0.0,
    "F_P": 0.0,
    "F_hal": 0.0,
    "total_density": 56339.1875,
    "centroid": [
      2.895139694213867,
      9.528639793395996,
      16.840042114257812
    ],
    "dipole_rho": [
      -578.7728271484375,
      31418.3515625,
      3713.56591796875
    ],
    "curv_rho": 152752896.0,
    "curv_rho_failed": false,
    "gpu_density_B_requested": "vector",
    "gpu_density_B_effective": "vector",
    "gpu_density_B_fallback_from_vector": false,
    "gpu_density_A_requested": null,
    "gpu_density_A_effective": null,
    "gpu_density_A_fallback_from_vector": false,
    "xtb_A_used": false,
    "xtb_A_success": false,
    "xtb_charge_length_mismatch": false
  },
  "H:160": {
    "id": "H:160",
    "chain": "H",
    "resseq": 160,
    "resname": "THR",
    "sasa": 0.3468284606933594,
    "partial_charge_B": -0.4167906880598217,
    "F_metal": 0.0,
    "F_P": 0.0,
    "F_hal": 0.0,
    "total_density": 57501.375,
    "centroid": [
      3.2017385959625244,
      9.522427558898926,
      16.90618133544922
    ],
    "dipole_rho": [
      -7809.77197265625,
      28230.623046875,
      2643.86962890625
    ],
    "curv_rho": 160920512.0,
    "curv_rho_failed": false,
    "gpu_density_B_requested": "vector",
    "gpu_density_B_effective": "vector",
    "gpu_density_B_fallback_from_vector": false,
    "gpu_density_A_requested": null,
    "gpu_density_A_effective": null,
    "gpu_density_A_fallback_from_vector": false,
    "xtb_A_used": false,
    "xtb_A_success": false,
    "xtb_charge_length_mismatch": false
  },
  "H:161": {
    "id": "H:161",
    "chain": "H",
    "resseq": 161,
    "resname": "SER",
    "sasa": 0.8337528109550476,
    "partial_charge_B": -0.580757133565639,
    "F_metal": 0.0,
    "F_P": 0.0,
    "F_hal": 0.0,
    "total_density": 55163.171875,
    "centroid": [
      3.162830114364624,
      9.60260009765625,
      16.600936889648438
    ],
    "dipole_rho": [
      -9696.9443359375,
      25760.2734375,
      7529.017578125
    ],
    "curv_rho": 154627040.0,
    "curv_rho_failed": false,
    "gpu_density_B_requested": "vector",
    "gpu_density_B_effective": "vector",
    "gpu_density_B_fallback_from_vector": false,
    "gpu_density_A_requested": null,
    "gpu_density_A_effective": null,
    "gpu_density_A_fallback_from_vector": false,
    "xtb_A_used": false,
    "xtb_A_success": false,
    "xtb_charge_length_mismatch": false
  },
  "H:162": {
    "id": "H:162",
    "chain": "H",
    "resseq": 162,
    "resname": "GLY",
    "sasa": 0.0,
    "partial_charge_B": -0.06000000000000002,
    "F_metal": 0.0,
    "F_P": 0.0,
    "F_hal": 0.0,
    "total_density": 64203.89453125,
    "centroid": [
      3.12746524810791,
      9.85953426361084,
      16.611793518066406
    ],
    "dipole_rho": [
      -8926.5537109375,
      21322.693359375,
      10784.2919921875
    ],
    "curv_rho": 183399184.0,
    "curv_rho_failed": false,
    "gpu_density_B_requested": "vector",
    "gpu_density_B_effective": "vector",
    "gpu_density_B_fallback_from_vector": false,
    "gpu_density_A_requested": null,
    "gpu_density_A_effective": null,
    "gpu_density_A_fallback_from_vector": false,
    "xtb_A_used": false,
    "xtb_A_success": false,
    "xtb_charge_length_mismatch": false
  },
  "H:163": {
    "id": "H:163",
    "chain": "H",
    "resseq": 163,
    "resname": "VAL",
    "sasa": 0.0,
    "partial_charge_B": -0.06000000000000002,
    "F_metal": 0.0,
    "F_P": 0.0,
    "F_hal": 0.0,
    "total_density": 75076.7265625,
    "centroid": [
      3.21835994720459,
      9.924131393432617,
      16.908918380737305
    ],
    "dipole_rho": [
      -504.958251953125,
      25680.720703125,
      8530.1923828125
    ],
    "curv_rho": 210148864.0,
    "curv_rho_failed": false,
    "gpu_density_B_requested": "vector",
    "gpu_density_B_effective": "vector",
    "gpu_density_B_fallback_from_vector": false,
    "gpu_density_A_requested": null,
    "gpu_density_A_effective": null,
    "gpu_density_A_fallback_from_vector": false,
    "xtb_A_used": false,
    "xtb_A_success": false,
    "xtb_charge_length_mismatch": false
  },
  "H:164": {
    "id": "H:164",
    "chain": "H",
    "resseq": 164,
    "resname": "HIS",
    "sasa": 0.0,
    "partial_charge_B": 0.29999999999999993,
    "F_metal": 0.0,
    "F_P": 0.0,
    "F_hal": 0.0,
    "total_density": 85515.8984375,
    "centroid": [
      3.2112643718719482,
      10.205520629882812,
      16.87158203125
    ],
    "dipole_rho": [
      -11707.5986328125,
      17707.9296875,
      13258.587890625
    ],
    "curv_rho": 229995664.0,
    "curv_rho_failed": false,
    "gpu_density_B_requested": "vector",
    "gpu_density_B_effective": "vector",
    "gpu_density_B_fallback_from_vector": false,
    "gpu_density_A_requested": null,
    "gpu_density_A_effective": null,
    "gpu_density_A_fallback_from_vector": false,
    "xtb_A_used": false,
    "xtb_A_success": false,
    "xtb_charge_length_mismatch": false
  },
  "H:165": {
    "id": "H:165",
    "chain": "H",
    "resseq": 165,
    "resname": "THR",
    "sasa": 0.0,
    "partial_charge_B": -0.3,
    "F_metal": 0.0,
    "F_P": 0.0,
    "F_hal": 0.0,
    "total_density": 88590.875,
    "centroid": [
      3.2393958568573,
      10.188687324523926,
      17.247913360595703
    ],
    "dipole_rho": [
      1853.718994140625,
      14460.6484375,
      -2345.210693359375
    ],
    "curv_rho": 247356704.0,
    "curv_rho_failed": false,
    "gpu_density_B_requested": "vector",
    "gpu_density_B_effective": "vector",
    "gpu_density_B_fallback_from_vector": false,
    "gpu_density_A_requested": null,
    "gpu_density_A_effective": null,
    "gpu_density_A_fallback_from_vector": false,
    "xtb_A_used": false,
    "xtb_A_success": false,
    "xtb_charge_length_mismatch": false
  },
  "H:166": {
    "id": "H:166",
    "chain": "H",
    "resseq": 166,
    "resname": "PHE",
    "sasa": 0.0,
    "partial_charge_B": -0.06000000000000002,
    "F_metal": 0.0,
    "F_P": 0.0,
    "F_hal": 0.0,
    "total_density": 98830.8671875,
    "centroid": [
      3.166130304336548,
      10.453875541687012,
      17.151424407958984
    ],
    "dipole_rho": [
      -3992.449951171875,
      -1242.152587890625,
      7146.41259765625
    ],
    "curv_rho": 259218928.0,
    "curv_rho_failed": false,
    "gpu_density_B_requested": "vector",
    "gpu_density_B_effective": "vector",
    "gpu_density_B_fallback_from_vector": false,
    "gpu_density_A_requested": null,
    "gpu_density_A_effective": null,
    "gpu_density_A_fallback_from_vector": false,
    "xtb_A_used": false,
    "xtb_A_success": false,
    "xtb_charge_length_mismatch": false
  },
  "H:167": {
    "id": "H:167",
    "chain": "H",
    "resseq": 167,
    "resname": "PRO",
    "sasa": 0.0,
    "partial_charge_B": -0.06000000000000002,
    "F_metal": 0.0,
    "F_P": 0.0,
    "F_hal": 0.0,
    "total_density": 89284.6640625,
    "centroid": [
      3.3251118659973145,
      10.559564590454102,
      17.40021324157715
    ],
    "dipole_rho": [
      -9584.25,
      -5860.21484375,
      -7118.599609375
    ],
    "curv_rho": 257740368.0,
    "curv_rho_failed": false,
    "gpu_density_B_requested": "vector",
    "gpu_density_B_effective": "vector",
    "gpu_density_B_fallback_from_vector": false,
    "gpu_density_A_requested": null,
    "gpu_density_A_effective": null,
    "gpu_density_A_fallback_from_vector": false,
    "xtb_A_used": false,
    "xtb_A_success": false,
    "xtb_charge_length_mismatch": false
  },
  "H:168": {
    "id": "H:168",
    "chain": "H",
    "resseq": 168,
    "resname": "ALA",
    "sasa": 0.0,
    "partial_charge_B": -0.06000000000000002,
    "F_metal": 0.0,
    "F_P": 0.0,
    "F_hal": 0.0,
    "total_density": 85405.5,
    "centroid": [
      3.205650806427002,
      10.625505447387695,
      17.657398223876953
    ],
    "dipole_rho": [
      1208.53466796875,
      -12654.8984375,
      -11114.787109375
    ],
    "curv_rho": 248749488.0,
    "curv_rho_failed": false,
    "gpu_density_B_requested": "vector",
    "gpu_density_B_effective": "vector",
    "gpu_density_B_fallback_from_vector": false,
    "gpu_density_A_requested": null,
    "gpu_density_A_effective": null,
    "gpu_density_A_fallback_from_vector": false,
    "xtb_A_used": false,
    "xtb_A_success": false,
    "xtb_charge_length_mismatch": false
  },
  "H:169": {
    "id": "H:169",
    "chain": "H",
    "resseq": 169,
    "resname": "VAL",
    "sasa": 0.0,
    "partial_charge_B": -0.06000000000000002,
    "F_metal": 0.0,
    "F_P": 0.0,
    "F_hal": 0.0,
    "total_density": 82789.1953125,
    "centroid": [
      2.996551990509033,
      10.853466033935547,
      17.492631912231445
    ],
    "dipole_rho": [
      -782.1904296875,
      -21089.134765625,
      -19025.833984375
    ],
    "curv_rho": 237782160.0,
    "curv_rho_failed": false,
    "gpu_density_B_requested": "vector",
    "gpu_density_B_effective": "vector",
    "gpu_density_B_fallback_from_vector": false,
    "gpu_density_A_requested": null,
    "gpu_density_A_effective": null,
    "gpu_density_A_fallback_from_vector": false,
    "xtb_A_used": false,
    "xtb_A_success": false,
    "xtb_charge_length_mismatch": false
  },
  "H:170": {
    "id": "H:170",
    "chain": "H",
    "resseq": 170,
    "resname": "LEU",
    "sasa": 0.03226546198129654,
    "partial_charge_B": -0.06217300823457815,
    "F_metal": 0.0,
    "F_P": 0.0,
    "F_hal": 0.0,
    "total_density": 74955.625,
    "centroid": [
      3.0692219734191895,
      11.013014793395996,
      17.8852596282959
    ],
    "dipole_rho": [
      5238.2138671875,
      -27069.94140625,
      -20368.396484375
    ],
    "curv_rho": 216375824.0,
    "curv_rho_failed": false,
    "gpu_density_B_requested": "vector",
    "gpu_density_B_effective": "vector",
    "gpu_density_B_fallback_from_vector": false,
    "gpu_density_A_requested": null,
    "gpu_density_A_effective": null,
    "gpu_density_A_fallback_from_vector": false,
    "xtb_A_used": false,
    "xtb_A_success": false,
    "xtb_charge_length_mismatch": false
  },
  "H:171": {
    "id": "H:171",
    "chain": "H",
    "resseq": 171,
    "resname": "GLN",
    "sasa": 0.0,
    "partial_charge_B": -0.12,
    "F_metal": 0.0,
    "F_P": 0.0,
    "F_hal": 0.0,
    "total_density": 74025.71875,
    "centroid": [
      2.5699069499969482,
      10.999166488647461,
      17.630569458007812
    ],
    "dipole_rho": [
      2132.427001953125,
      -29291.138671875,
      -25735.041015625
    ],
    "curv_rho": 202717760.0,
    "curv_rho_failed": false,
    "gpu_density_B_requested": "vector",
    "gpu_density_B_effective": "vector",
    "gpu_density_B_fallback_from_vector": false,
    "gpu_density_A_requested": null,
    "gpu_density_A_effective": null,
    "gpu_density_A_fallback_from_vector": false,
    "xtb_A_used": false,
    "xtb_A_success": false,
    "xtb_charge_length_mismatch": false
  },
  "H:172": {
    "id": "H:172",
    "chain": "H",
    "resseq": 172,
    "resname": "SER",
    "sasa": 2.7592811584472656,
    "partial_charge_B": -0.75,
    "F_metal": 0.0,
    "F_P": 0.0,
    "F_hal": 0.0,
    "total_density": 58309.59765625,
    "centroid": [
      2.7059671878814697,
      11.300328254699707,
      17.801183700561523
    ],
    "dipole_rho": [
      9911.685546875,
      -32713.91015625,
      -20484.04296875
    ],
    "curv_rho": 168470304.0,
    "curv_rho_failed": false,
    "gpu_density_B_requested": "vector",
    "gpu_density_B_effective": "vector",
    "gpu_density_B_fallback_from_vector": false,
    "gpu_density_A_requested": null,
    "gpu_density_A_effective": null,
    "gpu_density_A_fallback_from_vector": false,
    "xtb_A_used": false,
    "xtb_A_success": false,
    "xtb_charge_length_mismatch": false
  },
  "H:173": {
    "id": "H:173",
    "chain": "H",
    "resseq": 173,
    "resname": "SER",
    "sasa": 0.4788327217102051,
    "partial_charge_B": -0.4612416781549402,
    "F_metal": 0.0,
    "F_P": 0.0,
    "F_hal": 0.0,
    "total_density": 59569.81640625,
    "centroid": [
      2.4972212314605713,
      11.09016227722168,
      17.971229553222656
    ],
    "dipole_rho": [
      9994.1201171875,
      -29506.21484375,
      -24521.232421875
    ],
    "curv_rho": 164064432.0,
    "curv_rho_failed": false,
    "gpu_density_B_requested": "vector",
    "gpu_density_B_effective": "vector",
    "gpu_density_B_fallback_from_vector": false,
    "gpu_density_A_requested": null,
    "gpu_density_A_effective": null,
    "gpu_density_A_fallback_from_vector": false,
    "xtb_A_used": false,
    "xtb_A_success": false,
    "xtb_charge_length_mismatch": false
  },
  "H:174": {
    "id": "H:174",
    "chain": "H",
    "resseq": 174,
    "resname": "GLY",
    "sasa": 0.0,
    "partial_charge_B": -0.06000000000000002,
    "F_metal": 0.0,
    "F_P": 0.0,
    "F_hal": 0.0,
    "total_density": 58884.14453125,
    "centroid": [
      2.7942581176757812,
      10.995342254638672,
      18.228485107421875
    ],
    "dipole_rho": [
      11301.8095703125,
      -24095.796875,
      -17617.50390625
    ],
    "curv_rho": 167868928.0,
    "curv_rho_failed": false,
    "gpu_density_B_requested": "vector",
    "gpu_density_B_effective": "vector",
    "gpu_density_B_fallback_from_vector": false,
    "gpu_density_A_requested": null,
    "gpu_density_A_effective": null,
    "gpu_density_A_fallback_from_vector": false,
    "xtb_A_used": false,
    "xtb_A_success": false,
    "xtb_charge_length_mismatch": false
  },
  "H:175": {
    "id": "H:175",
    "chain": "H",
    "resseq": 175,
    "resname": "LEU",
    "sasa": 0.0,
    "partial_charge_B": -0.06000000000000002,
    "F_metal": 0.0,
    "F_P": 0.0,
    "F_hal": 0.0,
    "total_density": 65356.33984375,
    "centroid": [
      2.6217100620269775,
      10.871482849121094,
      18.006319046020508
    ],
    "dipole_rho": [
      13270.47265625,
      -17910.392578125,
      -25232.9296875
    ],
    "curv_rho": 183780416.0,
    "curv_rho_failed": false,
    "gpu_density_B_requested": "vector",
    "gpu_density_B_effective": "vector",
    "gpu_density_B_fallback_from_vector": false,
    "gpu_density_A_requested": null,
    "gpu_density_A_effective": null,
    "gpu_density_A_fallback_from_vector": false,
    "xtb_A_used": false,
    "xtb_A_success": false,
    "xtb_charge_length_mismatch": false
  },
  "H:176": {
    "id": "H:176",
    "chain": "H",
    "resseq": 176,
    "resname": "TYR",
    "sasa": 0.0,
    "partial_charge_B": -0.3,
    "F_metal": 0.0,
    "F_P": 0.0,
    "F_hal": 0.0,
    "total_density": 90235.28125,
    "centroid": [
      2.9689407348632812,
      10.715950965881348,
      17.969511032104492
    ],
    "dipole_rho": [
      6006.56298828125,
      -18532.103515625,
      -27025.125
    ],
    "curv_rho": 252072416.0,
    "curv_rho_failed": false,
    "gpu_density_B_requested": "vector",
    "gpu_density_B_effective": "vector",
    "gpu_density_B_fallback_from_vector": false,
    "gpu_density_A_requested": null,
    "gpu_density_A_effective": null,
    "gpu_density_A_fallback_from_vector": false,
    "xtb_A_used": false,
    "xtb_A_success": false,
    "xtb_charge_length_mismatch": false
  },
  "H:177": {
    "id": "H:177",
    "chain": "H",
    "resseq": 177,
    "resname": "SER",
    "sasa": 0.0,
    "partial_charge_B": -0.3,
    "F_metal": 0.0,
    "F_P": 0.0,
    "F_hal": 0.0,
    "total_density": 79338.953125,
    "centroid": [
      2.685981035232544,
      10.72730541229248,
      17.51466178894043
    ],
    "dipole_rho": [
      4199.50439453125,
      -9479.3408203125,
      -18256.43359375
    ],
    "curv_rho": 223199360.0,
    "curv_rho_failed": false,
    "gpu_density_B_requested": "vector",
    "gpu_density_B_effective": "vector",
    "gpu_density_B_fallback_from_vector": false,
    "gpu_density_A_requested": null,
    "gpu_density_A_effective": null,
    "gpu_density_A_fallback_from_vector": false,
    "xtb_A_used": false,
    "xtb_A_success": false,
    "xtb_charge_length_mismatch": false
  },
  "H:178": {
    "id": "H:178",
    "chain": "H",
    "resseq": 178,
    "resname": "LEU",
    "sasa": 0.0,
    "partial_charge_B": -0.06000000000000002,
    "F_metal": 0.0,
    "F_P": 0.0,
    "F_hal": 0.0,
    "total_density": 88146.4375,
    "centroid": [
      2.8330636024475098,
      10.448333740234375,
      17.463298797607422
    ],
    "dipole_rho": [
      4583.70654296875,
      -1891.0054931640625,
      -10054.15625
    ],
    "curv_rho": 236402112.0,
    "curv_rho_failed": false,
    "gpu_density_B_requested": "vector",
    "gpu_density_B_effective": "vector",
    "gpu_density_B_fallback_from_vector": false,
    "gpu_density_A_requested": null,
    "gpu_density_A_effective": null,
    "gpu_density_A_fallback_from_vector": false,
    "xtb_A_used": false,
    "xtb_A_success": false,
    "xtb_charge_length_mismatch": false
  },
  "H:179": {
    "id": "H:179",
    "chain": "H",
    "resseq": 179,
    "resname": "SER",
    "sasa": 0.0,
    "partial_charge_B": -0.3,
    "F_metal": 0.0,
    "F_P": 0.0,
    "F_hal": 0.0,
    "total_density": 85004.1796875,
    "centroid": [
      2.7159085273742676,
      10.455859184265137,
      17.123952865600586
    ],
    "dipole_rho": [
      101.32005310058594,
      2648.65380859375,
      -5828.22021484375
    ],
    "curv_rho": 228118480.0,
    "curv_rho_failed": false,
    "gpu_density_B_requested": "vector",
    "gpu_density_B_effective": "vector",
    "gpu_density_B_fallback_from_vector": false,
    "gpu_density_A_requested": null,
    "gpu_density_A_effective": null,
    "gpu_density_A_fallback_from_vector": false,
    "xtb_A_used": false,
    "xtb_A_success": false,
    "xtb_charge_length_mismatch": false
  },
  "H:180": {
    "id": "H:180",
    "chain": "H",
    "resseq": 180,
    "resname": "SER",
    "sasa": 0.0,
    "partial_charge_B": -0.3,
    "F_metal": 0.0,
    "F_P": 0.0,
    "F_hal": 0.0,
    "total_density": 80501.1953125,
    "centroid": [
      2.771710157394409,
      10.178938865661621,
      17.052900314331055
    ],
    "dipole_rho": [
      1698.0198974609375,
      13091.3310546875,
      -3579.774658203125
    ],
    "curv_rho": 219506976.0,
    "curv_rho_failed": false,
    "gpu_density_B_requested": "vector",
    "gpu_density_B_effective": "vector",
    "gpu_density_B_fallback_from_vector": false,
    "gpu_density_A_requested": null,
    "gpu_density_A_effective": null,
    "gpu_density_A_fallback_from_vector": false,
    "xtb_A_used": false,
    "xtb_A_success": false,
    "xtb_charge_length_mismatch": false
  },
  "H:181": {
    "id": "H:181",
    "chain": "H",
    "resseq": 181,
    "resname": "VAL",
    "sasa": 0.0,
    "partial_charge_B": -0.06000000000000002,
    "F_metal": 0.0,
    "F_P": 0.0,
    "F_hal": 0.0,
    "total_density": 78084.40625,
    "centroid": [
      2.810715436935425,
      10.186598777770996,
      16.777902603149414
    ],
    "dipole_rho": [
      -1761.2958984375,
      12223.4775390625,
      4777.736328125
    ],
    "curv_rho": 210691312.0,
    "curv_rho_failed": false,
    "gpu_density_B_requested": "vector",
    "gpu_density_B_effective": "vector",
    "gpu_density_B_fallback_from_vector": false,
    "gpu_density_A_requested": null,
    "gpu_density_A_effective": null,
    "gpu_density_A_fallback_from_vector": false,
    "xtb_A_used": false,
    "xtb_A_success": false,
    "xtb_charge_length_mismatch": false
  },
  "H:182": {
    "id": "H:182",
    "chain": "H",
    "resseq": 182,
    "resname": "VAL",
    "sasa": 0.0,
    "partial_charge_B": -0.06000000000000002,
    "F_metal": 0.0,
    "F_P": 0.0,
    "F_hal": 0.0,
    "total_density": 71085.890625,
    "centroid": [
      2.797700881958008,
      9.964948654174805,
      16.64780616760254
    ],
    "dipole_rho": [
      1057.2135009765625,
      22735.703125,
      10599.263671875
    ],
    "curv_rho": 189615856.0,
    "curv_rho_failed": false,
    "gpu_density_B_requested": "vector",
    "gpu_density_B_effective": "vector",
    "gpu_density_B_fallback_from_vector": false,
    "gpu_density_A_requested": null,
    "gpu_density_A_effective": null,
    "gpu_density_A_fallback_from_vector": false,
    "xtb_A_used": false,
    "xtb_A_success": false,
    "xtb_charge_length_mismatch": false
  },
  "H:183": {
    "id": "H:183",
    "chain": "H",
    "resseq": 183,
    "resname": "THR",
    "sasa": 0.0,
    "partial_charge_B": -0.3,
    "F_metal": 0.0,
    "F_P": 0.0,
    "F_hal": 0.0,
    "total_density": 65426.70703125,
    "centroid": [
      2.8959591388702393,
      9.972434997558594,
      16.395912170410156
    ],
    "dipole_rho": [
      -4418.05322265625,
      20236.83203125,
      16952.755859375
    ],
    "curv_rho": 177545008.0,
    "curv_rho_failed": false,
    "gpu_density_B_requested": "vector",
    "gpu_density_B_effective": "vector",
    "gpu_density_B_fallback_from_vector": false,
    "gpu_density_A_requested": null,
    "gpu_density_A_effective": null,
    "gpu_density_A_fallback_from_vector": false,
    "xtb_A_used": false,
    "xtb_A_success": false,
    "xtb_charge_length_mismatch": false
  },
  "H:184": {
    "id": "H:184",
    "chain": "H",
    "resseq": 184,
    "resname": "VAL",
    "sasa": 0.0,
    "partial_charge_B": -0.06000000000000002,
    "F_metal": 0.0,
    "F_P": 0.0,
    "F_hal": 0.0,
    "total_density": 57390.4609375,
    "centroid": [
      2.6851115226745605,
      9.812729835510254,
      16.305219650268555
    ],
    "dipole_rho": [
      -101.00355529785156,
      25301.98046875,
      18605.427734375
    ],
    "curv_rho": 154385664.0,
    "curv_rho_failed": false,
    "gpu_density_B_requested": "vector",
    "gpu_density_B_effective": "vector",
    "gpu_density_B_fallback_from_vector": false,
    "gpu_density_A_requested": null,
    "gpu_density_A_effective": null,
    "gpu_density_A_fallback_from_vector": false,
    "xtb_A_used": false,
    "xtb_A_success": false,
    "xtb_charge_length_mismatch": false
  },
  "H:185": {
    "id": "H:185",
    "chain": "H",
    "resseq": 185,
    "resname": "PRO",
    "sasa": 0.8066365718841553,
    "partial_charge_B": -0.11432520736979425,
    "F_metal": 0.0,
    "F_P": 0.0,
    "F_hal": 0.0,
    "total_density": 44933.22265625,
    "centroid": [
      2.6307854652404785,
      9.654726028442383,
      16.10722541809082
    ],
    "dipole_rho": [
      -2962.41259765625,
      21928.53515625,
      19272.943359375
    ],
    "curv_rho": 120928808.0,
    "curv_rho_failed": false,
    "gpu_density_B_requested": "vector",
    "gpu_density_B_effective": "vector",
    "gpu_density_B_fallback_from_vector": false,
    "gpu_density_A_requested": null,
    "gpu_density_A_effective": null,
    "gpu_density_A_fallback_from_vector": false,
    "xtb_A_used": false,
    "xtb_A_success": false,
    "xtb_charge_length_mismatch": false
  },
  "H:186": {
    "id": "H:186",
    "chain": "H",
    "resseq": 186,
    "resname": "SER",
    "sasa": 0.0,
    "partial_charge_B": -0.3,
    "F_metal": 0.0,
    "F_P": 0.0,
    "F_hal": 0.0,
    "total_density": 42424.13671875,
    "centroid": [
      2.4248123168945312,
      9.75124740600586,
      15.93578815460205
    ],
    "dipole_rho": [
      2162.72314453125,
      16087.111328125,
      20826.2265625
    ],
    "curv_rho": 111161456.0,
    "curv_rho_failed": false,
    "gpu_density_B_requested": "vector",
    "gpu_density_B_effective": "vector",
    "gpu_density_B_fallback_from_vector": false,
    "gpu_density_A_requested": null,
    "gpu_density_A_effective": null,
    "gpu_density_A_fallback_from_vector": false,
    "xtb_A_used": false,
    "xtb_A_success": false,
    "xtb_charge_length_mismatch": false
  },
  "H:187": {
    "id": "H:187",
    "chain": "H",
    "resseq": 187,
    "resname": "SER",
    "sasa": 4.606503963470459,
    "partial_charge_B": -0.75,
    "F_metal": 0.0,
    "F_P": 0.0,
    "F_hal": 0.0,
    "total_density": 34935.1015625,
    "centroid": [
      2.4002788066864014,
      9.520269393920898,
      15.933837890625
    ],
    "dipole_rho": [
      2522.164794921875,
      19676.1484375,
      18432.640625
    ],
    "curv_rho": 90107208.0,
    "curv_rho_failed": false,
    "gpu_density_B_requested": "vector",
    "gpu_density_B_effective": "vector",
    "gpu_density_B_fallback_from_vector": false,
    "gpu_density_A_requested": null,
    "gpu_density_A_effective": null,
    "gpu_density_A_fallback_from_vector": false,
    "xtb_A_used": false,
    "xtb_A_success": false,
    "xtb_charge_length_mismatch": false
  },
  "H:188": {
    "id": "H:188",
    "chain": "H",
    "resseq": 188,
    "resname": "SER",
    "sasa": 0.0,
    "partial_charge_B": -0.3,
    "F_metal": 0.0,
    "F_P": 0.0,
    "F_hal": 0.0,
    "total_density": 40800.15234375,
    "centroid": [
      2.422609329223633,
      9.526632308959961,
      16.13703155517578
    ],
    "dipole_rho": [
      5560.091796875,
      23457.97265625,
      13528.64453125
    ],
    "curv_rho": 104759208.0,
    "curv_rho_failed": false,
    "gpu_density_B_requested": "vector",
    "gpu_density_B_effective": "vector",
    "gpu_density_B_fallback_from_vector": false,
    "gpu_density_A_requested": null,
    "gpu_density_A_effective": null,
    "gpu_density_A_fallback_from_vector": false,
    "xtb_A_used": false,
    "xtb_A_success": false,
    "xtb_charge_length_mismatch": false
  },
  "H:189": {
    "id": "H:189",
    "chain": "H",
    "resseq": 189,
    "resname": "LEU",
    "sasa": 0.0,
    "partial_charge_B": -0.06000000000000002,
    "F_metal": 0.0,
    "F_P": 0.0,
    "F_hal": 0.0,
    "total_density": 51427.125,
    "centroid": [
      2.308915615081787,
      9.794456481933594,
      16.247882843017578
    ],
    "dipole_rho": [
      14536.02734375,
      26891.59375,
      19857.751953125
    ],
    "curv_rho": 136487632.0,
    "curv_rho_failed": false,
    "gpu_density_B_requested": "vector",
    "gpu_density_B_effective": "vector",
    "gpu_density_B_fallback_from_vector": false,
    "gpu_density_A_requested": null,
    "gpu_density_A_effective": null,
    "gpu_density_A_fallback_from_vector": false,
    "xtb_A_used": false,
    "xtb_A_success": false,
    "xtb_charge_length_mismatch": false
  },
  "H:190": {
    "id": "H:190",
    "chain": "H",
    "resseq": 190,
    "resname": "GLY",
    "sasa": 2.1814451217651367,
    "partial_charge_B": -0.15000000000000005,
    "F_metal": 0.0,
    "F_P": 0.0,
    "F_hal": 0.0,
    "total_density": 34799.80859375,
    "centroid": [
      2.038757562637329,
      9.464653968811035,
      16.180309295654297
    ],
    "dipole_rho": [
      11169.2548828125,
      18800.7265625,
      11582.478515625
    ],
    "curv_rho": 88686872.0,
    "curv_rho_failed": false,
    "gpu_density_B_requested": "vector",
    "gpu_density_B_effective": "vector",
    "gpu_density_B_fallback_from_vector": false,
    "gpu_density_A_requested": null,
    "gpu_density_A_effective": null,
    "gpu_density_A_fallback_from_vector": false,
    "xtb_A_used": false,
    "xtb_A_success": false,
    "xtb_charge_length_mismatch": false
  },
  "H:191": {
    "id": "H:191",
    "chain": "H",
    "resseq": 191,
    "resname": "THR",
    "sasa": 5.607468605041504,
    "partial_charge_B": -0.75,
    "F_metal": 0.0,
    "F_P": 0.0,
    "F_hal": 0.0,
    "total_density": 31080.3515625,
    "centroid": [
      2.1308741569519043,
      9.260324478149414,
      16.19422721862793
    ],
    "dipole_rho": [
      6355.12451171875,
      19327.87109375,
      9913.677734375
    ],
    "curv_rho": 75106912.0,
    "curv_rho_failed": false,
    "gpu_density_B_requested": "vector",
    "gpu_density_B_effective": "vector",
    "gpu_density_B_fallback_from_vector": false,
    "gpu_density_A_requested": null,
    "gpu_density_A_effective": null,
    "gpu_density_A_fallback_from_vector": false,
    "xtb_A_used": false,
    "xtb_A_success": false,
    "xtb_charge_length_mismatch": false
  },
  "H:192": {
    "id": "H:192",
    "chain": "H",
    "resseq": 192,
    "resname": "GLN",
    "sasa": 1.2333248853683472,
    "partial_charge_B": -0.2861234625042154,
    "F_metal": 0.0,
    "F_P": 0.0,
    "F_hal": 0.0,
    "total_density": 42091.84375,
    "centroid": [
      2.370082139968872,
      9.368008613586426,
      16.526376724243164
    ],
    "dipole_rho": [
      9630.3291015625,
      27699.634765625,
      9351.9599609375
    ],
    "curv_rho": 107504216.0,
    "curv_rho_failed": false,
    "gpu_density_B_requested": "vector",
    "gpu_density_B_effective": "vector",
    "gpu_density_B_fallback_from_vector": false,
    "gpu_density_A_requested": null,
    "gpu_density_A_effective": null,
    "gpu_density_A_fallback_from_vector": false,
    "xtb_A_used": false,
    "xtb_A_success": false,
    "xtb_charge_length_mismatch": false
  },
  "H:193": {
    "id": "H:193",
    "chain": "H",
    "resseq": 193,
    "resname": "THR",
    "sasa": 0.8513062000274658,
    "partial_charge_B": -0.586668045211849,
    "F_metal": 0.0,
    "F_P": 0.0,
    "F_hal": 0.0,
    "total_density": 44046.4140625,
    "centroid": [
      2.2169528007507324,
      9.447750091552734,
      16.727575302124023
    ],
    "dipole_rho": [
      12947.583984375,
      28389.52734375,
      4814.50927734375
    ],
    "curv_rho": 115792064.0,
    "curv_rho_failed": false,
    "gpu_density_B_requested": "vector",
    "gpu_density_B_effective": "vector",
    "gpu_density_B_fallback_from_vector": false,
    "gpu_density_A_requested": null,
    "gpu_density_A_effective": null,
    "gpu_density_A_fallback_from_vector": false,
    "xtb_A_used": false,
    "xtb_A_success": false,
    "xtb_charge_length_mismatch": false
  },
  "H:194": {
    "id": "H:194",
    "chain": "H",
    "resseq": 194,
    "resname": "TYR",
    "sasa": 0.0,
    "partial_charge_B": -0.3,
    "F_metal": 0.0,
    "F_P": 0.0,
    "F_hal": 0.0,
    "total_density": 60497.1328125,
    "centroid": [
      2.3758158683776855,
      9.666851997375488,
      16.764432907104492
    ],
    "dipole_rho": [
      10118.115234375,
      32148.7734375,
      14629.2744140625
    ],
    "curv_rho": 152022544.0,
    "curv_rho_failed": false,
    "gpu_density_B_requested": "vector",
    "gpu_density_B_effective": "vector",
    "gpu_density_B_fallback_from_vector": false,
    "gpu_density_A_requested": null,
    "gpu_density_A_effective": null,
    "gpu_density_A_fallback_from_vector": false,
    "xtb_A_used": false,
    "xtb_A_success": false,
    "xtb_charge_length_mismatch": false
  },
  "H:195": {
    "id": "H:195",
    "chain": "H",
    "resseq": 195,
    "resname": "ILE",
    "sasa": 0.2581236958503723,
    "partial_charge_B": -0.0773840658766251,
    "F_metal": 0.0,
    "F_P": 0.0,
    "F_hal": 0.0,
    "total_density": 54788.38671875,
    "centroid": [
      2.3714652061462402,
      9.6060152053833,
      17.098554611206055
    ],
    "dipole_rho": [
      16480.4921875,
      28051.04296875,
      -2929.45361328125
    ],
    "curv_rho": 144471648.0,
    "curv_rho_failed": false,
    "gpu_density_B_requested": "vector",
    "gpu_density_B_effective": "vector",
    "gpu_density_B_fallback_from_vector": false,
    "gpu_density_A_requested": null,
    "gpu_density_A_effective": null,
    "gpu_density_A_fallback_from_vector": false,
    "xtb_A_used": false,
    "xtb_A_success": false,
    "xtb_charge_length_mismatch": false
  },
  "H:196": {
    "id": "H:196",
    "chain": "H",
    "resseq": 196,
    "resname": "CYS",
    "sasa": 0.0,
    "partial_charge_B": -0.21000000000000002,
    "F_metal": 0.0,
    "F_P": 0.0,
    "F_hal": 0.0,
    "total_density": 64325.88671875,
    "centroid": [
      2.38818621635437,
      9.816713333129883,
      17.180553436279297
    ],
    "dipole_rho": [
      9285.638671875,
      22809.724609375,
      -10811.884765625
    ],
    "curv_rho": 171380240.0,
    "curv_rho_failed": false,
    "gpu_density_B_requested": "vector",
    "gpu_density_B_effective": "vector",
    "gpu_density_B_fallback_from_vector": false,
    "gpu_density_A_requested": null,
    "gpu_density_A_effective": null,
    "gpu_density_A_fallback_from_vector": false,
    "xtb_A_used": false,
    "xtb_A_success": false,
    "xtb_charge_length_mismatch": false
  },
  "H:197": {
    "id": "H:197",
    "chain": "H",
    "resseq": 197,
    "resname": "ASN",
    "sasa": 0.0,
    "partial_charge_B": -0.12,
    "F_metal": 0.0,
    "F_P": 0.0,
    "F_hal": 0.0,
    "total_density": 61654.30859375,
    "centroid": [
      2.6270689964294434,
      9.650083541870117,
      17.519678115844727
    ],
    "dipole_rho": [
      12387.5361328125,
      26809.40625,
      -6178.43701171875
    ],
    "curv_rho": 166468336.0,
    "curv_rho_failed": false,
    "gpu_density_B_requested": "vector",
    "gpu_density_B_effective": "vector",
    "gpu_density_B_fallback_from_vector": false,
    "gpu_density_A_requested": null,
    "gpu_density_A_effective": null,
    "gpu_density_A_fallback_from_vector": false,
    "xtb_A_used": false,
    "xtb_A_success": false,
    "xtb_charge_length_mismatch": false
  },
  "H:198": {
    "id": "H:198",
    "chain": "H",
    "resseq": 198,
    "resname": "VAL",
    "sasa": 0.0,
    "partial_charge_B": -0.06000000000000002,
    "F_metal": 0.0,
    "F_P": 0.0,
    "F_hal": 0.0,
    "total_density": 68544.8203125,
    "centroid": [
      2.6058175563812256,
      9.948400497436523,
      17.654827117919922
    ],
    "dipole_rho": [
      15642.1318359375,
      21395.85546875,
      -17582.94140625
    ],
    "curv_rho": 188458640.0,
    "curv_rho_failed": false,
    "gpu_density_B_requested": "vector",
    "gpu_density_B_effective": "vector",
    "gpu_density_B_fallback_from_vector": false,
    "gpu_density_A_requested": null,
    "gpu_density_A_effective": null,
    "gpu_density_A_fallback_from_vector": false,
    "xtb_A_used": false,
    "xtb_A_success": false,
    "xtb_charge_length_mismatch": false
  },
  "H:199": {
    "id": "H:199",
    "chain": "H",
    "resseq": 199,
    "resname": "ASN",
    "sasa": 0.0,
    "partial_charge_B": -0.12,
    "F_metal": 0.0,
    "F_P": 0.0,
    "F_hal": 0.0,
    "total_density": 64940.671875,
    "centroid": [
      2.8512041568756104,
      9.848067283630371,
      18.029882431030273
    ],
    "dipole_rho": [
      14396.8037109375,
      22377.162109375,
      -19071.875
    ],
    "curv_rho": 182566096.0,
    "curv_rho_failed": false,
    "gpu_density_B_requested": "vector",
    "gpu_density_B_effective": "vector",
    "gpu_density_B_fallback_from_vector": false,
    "gpu_density_A_requested": null,
    "gpu_density_A_effective": null,
    "gpu_density_A_fallback_from_vector": false,
    "xtb_A_used": false,
    "xtb_A_success": false,
    "xtb_charge_length_mismatch": false
  },
  "H:200": {
    "id": "H:200",
    "chain": "H",
    "resseq": 200,
    "resname": "HIS",
    "sasa": 0.0,
    "partial_charge_B": 0.29999999999999993,
    "F_metal": 0.0,
    "F_P": 0.0,
    "F_hal": 0.0,
    "total_density": 70479.71875,
    "centroid": [
      2.81182861328125,
      10.130739212036133,
      18.249704360961914
    ],
    "dipole_rho": [
      18021.548828125,
      9838.2529296875,
      -23730.123046875
    ],
    "curv_rho": 184217360.0,
    "curv_rho_failed": false,
    "gpu_density_B_requested": "vector",
    "gpu_density_B_effective": "vector",
    "gpu_density_B_fallback_from_vector": false,
    "gpu_density_A_requested": null,
    "gpu_density_A_effective": null,
    "gpu_density_A_fallback_from_vector": false,
    "xtb_A_used": false,
    "xtb_A_success": false,
    "xtb_charge_length_mismatch": false
  },
  "H:201": {
    "id": "H:201",
    "chain": "H",
    "resseq": 201,
    "resname": "LYS",
    "sasa": 0.0,
    "partial_charge_B": 0.11999999999999997,
    "F_metal": 0.0,
    "F_P": 0.0,
    "F_hal": 0.0,
    "total_density": 68171.5546875,
    "centroid": [
      3.224761486053467,
      9.797248840332031,
      18.49374771118164
    ],
    "dipole_rho": [
      24035.416015625,
      16298.6748046875,
      -19347.232421875
    ],
    "curv_rho": 192467568.0,
    "curv_rho_failed": false,
    "gpu_density_B_requested": "vector",
    "gpu_density_B_effective": "vector",
    "gpu_density_B_fallback_from_vector": false,
    "gpu_density_A_requested": null,
    "gpu_density_A_effective": null,
    "gpu_density_A_fallback_from_vector": false,
    "xtb_A_used": false,
    "xtb_A_success": false,
    "xtb_charge_length_mismatch": false
  },
  "H:202": {
    "id": "H:202",
    "chain": "H",
    "resseq": 202,
    "resname": "PRO",
    "sasa": 0.0,
    "partial_charge_B": -0.06000000000000002,
    "F_metal": 0.0,
    "F_P": 0.0,
    "F_hal": 0.0,
    "total_density": 59895.54296875,
    "centroid": [
      2.9715452194213867,
      10.13524055480957,
      18.609346389770508
    ],
    "dipole_rho": [
      15425.798828125,
      8629.91796875,
      -22531.69140625
    ],
    "curv_rho": 163745712.0,
    "curv_rho_failed": false,
    "gpu_density_B_requested": "vector",
    "gpu_density_B_effective": "vector",
    "gpu_density_B_fallback_from_vector": false,
    "gpu_density_A_requested": null,
    "gpu_density_A_effective": null,
    "gpu_density_A_fallback_from_vector": false,
    "xtb_A_used": false,
    "xtb_A_success": false,
    "xtb_charge_length_mismatch": false
  },
  "H:203": {
    "id": "H:203",
    "chain": "H",
    "resseq": 203,
    "resname": "SER",
    "sasa": 0.1261194348335266,
    "partial_charge_B": -0.3424693392880068,
    "F_metal": 0.0,
    "F_P": 0.0,
    "F_hal": 0.0,
    "total_density": 53233.91015625,
    "centroid": [
      2.5928776264190674,
      10.156033515930176,
      18.489809036254883
    ],
    "dipole_rho": [
      16118.9345703125,
      11240.3984375,
      -24109.23828125
    ],
    "curv_rho": 144982064.0,
    "curv_rho_failed": false,
    "gpu_density_B_requested": "vector",
    "gpu_density_B_effective": "vector",
    "gpu_density_B_fallback_from_vector": false,
    "gpu_density_A_requested": null,
    "gpu_density_A_effective": null,
    "gpu_density_A_fallback_from_vector": false,
    "xtb_A_used": false,
    "xtb_A_success": false,
    "xtb_charge_length_mismatch": false
  },
  "H:204": {
    "id": "H:204",
    "chain": "H",
    "resseq": 204,
    "resname": "ASN",
    "sasa": 4.686395168304443,
    "partial_charge_B": -0.30000000000000004,
    "F_metal": 0.0,
    "F_P": 0.0,
    "F_hal": 0.0,
    "total_density": 50279.99609375,
    "centroid": [
      2.5964910984039307,
      9.903009414672852,
      18.599441528320312
    ],
    "dipole_rho": [
      14735.365234375,
      16222.0810546875,
      -23883.451171875
    ],
    "curv_rho": 126170632.0,
    "curv_rho_failed": false,
    "gpu_density_B_requested": "vector",
    "gpu_density_B_effective": "vector",
    "gpu_density_B_fallback_from_vector": false,
    "gpu_density_A_requested": null,
    "gpu_density_A_effective": null,
    "gpu_density_A_fallback_from_vector": false,
    "xtb_A_used": false,
    "xtb_A_success": false,
    "xtb_charge_length_mismatch": false
  },
  "H:205": {
    "id": "H:205",
    "chain": "H",
    "resseq": 205,
    "resname": "THR",
    "sasa": 0.3226546049118042,
    "partial_charge_B": -0.4086504067111037,
    "F_metal": 0.0,
    "F_P": 0.0,
    "F_hal": 0.0,
    "total_density": 53641.390625,
    "centroid": [
      2.4613921642303467,
      9.970599174499512,
      18.203123092651367
    ],
    "dipole_rho": [
      16368.630859375,
      14421.818359375,
      -22247.544921875
    ],
    "curv_rho": 144394464.0,
    "curv_rho_failed": false,
    "gpu_density_B_requested": "vector",
    "gpu_density_B_effective": "vector",
    "gpu_density_B_fallback_from_vector": false,
    "gpu_density_A_requested": null,
    "gpu_density_A_effective": null,
    "gpu_density_A_fallback_from_vector": false,
    "xtb_A_used": false,
    "xtb_A_success": false,
    "xtb_charge_length_mismatch": false
  },
  "H:206": {
    "id": "H:206",
    "chain": "H",
    "resseq": 206,
    "resname": "LYS",
    "sasa": 3.6079649925231934,
    "partial_charge_B": 0.29999999999999993,
    "F_metal": 0.0,
    "F_P": 0.0,
    "F_hal": 0.0,
    "total_density": 55032.828125,
    "centroid": [
      2.551997423171997,
      9.723907470703125,
      18.115785598754883
    ],
    "dipole_rho": [
      18144.771484375,
      25967.267578125,
      -16267.90625
    ],
    "curv_rho": 147598832.0,
    "curv_rho_failed": false,
    "gpu_density_B_requested": "vector",
    "gpu_density_B_effective": "vector",
    "gpu_density_B_fallback_from_vector": false,
    "gpu_density_A_requested": null,
    "gpu_density_A_effective": null,
    "gpu_density_A_fallback_from_vector": false,
    "xtb_A_used": false,
    "xtb_A_success": false,
    "xtb_charge_length_mismatch": false
  },
  "H:207": {
    "id": "H:207",
    "chain": "H",
    "resseq": 207,
    "resname": "VAL",
    "sasa": 0.0,
    "partial_charge_B": -0.06000000000000002,
    "F_metal": 0.0,
    "F_P": 0.0,
    "F_hal": 0.0,
    "total_density": 55103.9609375,
    "centroid": [
      2.2262845039367676,
      9.855644226074219,
      17.66460418701172
    ],
    "dipole_rho": [
      15101.5712890625,
      17739.62890625,
      -18127.439453125
    ],
    "curv_rho": 149439168.0,
    "curv_rho_failed": false,
    "gpu_density_B_requested": "vector",
    "gpu_density_B_effective": "vector",
    "gpu_density_B_fallback_from_vector": false,
    "gpu_density_A_requested": null,
    "gpu_density_A_effective": null,
    "gpu_density_A_fallback_from_vector": false,
    "xtb_A_used": false,
    "xtb_A_success": false,
    "xtb_charge_length_mismatch": false
  },
  "H:208": {
    "id": "H:208",
    "chain": "H",
    "resseq": 208,
    "resname": "ASP",
    "sasa": 1.3242541551589966,
    "partial_charge_B": -1.342670566735601,
    "F_metal": 0.0,
    "F_P": 0.0,
    "F_hal": 0.0,
    "total_density": 52335.26171875,
    "centroid": [
      2.1877670288085938,
      9.70398235321045,
      17.537500381469727
    ],
    "dipole_rho": [
      14563.181640625,
      25863.822265625,
      -9702.9560546875
    ],
    "curv_rho": 140162272.0,
    "curv_rho_failed": false,
    "gpu_density_B_requested": "vector",
    "gpu_density_B_effective": "vector",
    "gpu_density_B_fallback_from_vector": false,
    "gpu_density_A_requested": null,
    "gpu_density_A_effective": null,
    "gpu_density_A_fallback_from_vector": false,
    "xtb_A_used": false,
    "xtb_A_success": false,
    "xtb_charge_length_mismatch": false
  },
  "H:209": {
    "id": "H:209",
    "chain": "H",
    "resseq": 209,
    "resname": "LYS",
    "sasa": 0.0,
    "partial_charge_B": 0.11999999999999997,
    "F_metal": 0.0,
    "F_P": 0.0,
    "F_hal": 0.0,
    "total_density": 62619.33984375,
    "centroid": [
      2.116779327392578,
      9.92988109588623,
      17.212305068969727
    ],
    "dipole_rho": [
      25667.08984375,
      20931.796875,
      -6647.015625
    ],
    "curv_rho": 163168912.0,
    "curv_rho_failed": false,
    "gpu_density_B_requested": "vector",
    "gpu_density_B_effective": "vector",
    "gpu_density_B_fallback_from_vector": false,
    "gpu_density_A_requested": null,
    "gpu_density_A_effective": null,
    "gpu_density_A_fallback_from_vector": false,
    "xtb_A_used": false,
    "xtb_A_success": false,
    "xtb_charge_length_mismatch": false
  },
  "H:210": {
    "id": "H:210",
    "chain": "H",
    "resseq": 210,
    "resname": "LYS",
    "sasa": 3.4184021949768066,
    "partial_charge_B": 0.29999999999999993,
    "F_metal": 0.0,
    "F_P": 0.0,
    "F_hal": 0.0,
    "total_density": 52828.35546875,
    "centroid": [
      1.9653130769729614,
      9.798555374145508,
      16.990985870361328
    ],
    "dipole_rho": [
      22331.228515625,
      28840.1640625,
      254.0708465576172
    ],
    "curv_rho": 143053024.0,
    "curv_rho_failed": false,
    "gpu_density_B_requested": "vector",
    "gpu_density_B_effective": "vector",
    "gpu_density_B_fallback_from_vector": false,
    "gpu_density_A_requested": null,
    "gpu_density_A_effective": null,
    "gpu_density_A_fallback_from_vector": false,
    "xtb_A_used": false,
    "xtb_A_success": false,
    "xtb_charge_length_mismatch": false
  },
  "H:211": {
    "id": "H:211",
    "chain": "H",
    "resseq": 211,
    "resname": "VAL",
    "sasa": 0.0,
    "partial_charge_B": -0.06000000000000002,
    "F_metal": 0.0,
    "F_P": 0.0,
    "F_hal": 0.0,
    "total_density": 64636.15234375,
    "centroid": [
      2.1865885257720947,
      9.960832595825195,
      16.8147029876709
    ],
    "dipole_rho": [
      22155.6015625,
      25117.8671875,
      4176.67333984375
    ],
    "curv_rho": 168417008.0,
    "curv_rho_failed": false,
    "gpu_density_B_requested": "vector",
    "gpu_density_B_effective": "vector",
    "gpu_density_B_fallback_from_vector": false,
    "gpu_density_A_requested": null,
    "gpu_density_A_effective": null,
    "gpu_density_A_fallback_from_vector": false,
    "xtb_A_used": false,
    "xtb_A_success": false,
    "xtb_charge_length_mismatch": false
  },
  "H:212": {
    "id": "H:212",
    "chain": "H",
    "resseq": 212,
    "resname": "GLU",
    "sasa": 0.693656861782074,
    "partial_charge_B": -0.9604464408871771,
    "F_metal": 0.0,
    "F_P": 0.0,
    "F_hal": 0.0,
    "total_density": 52825.80078125,
    "centroid": [
      1.8851728439331055,
      9.967150688171387,
      16.65814208984375
    ],
    "dipole_rho": [
      25145.3984375,
      25327.916015625,
      5113.31494140625
    ],
    "curv_rho": 142481616.0,
    "curv_rho_failed": false,
    "gpu_density_B_requested": "vector",
    "gpu_density_B_effective": "vector",
    "gpu_density_B_fallback_from_vector": false,
    "gpu_density_A_requested": null,
    "gpu_density_A_effective": null,
    "gpu_density_A_fallback_from_vector": false,
    "xtb_A_used": false,
    "xtb_A_success": false,
    "xtb_charge_length_mismatch": false
  },
  "H:213": {
    "id": "H:213",
    "chain": "H",
    "resseq": 213,
    "resname": "PRO",
    "sasa": 0.0,
    "partial_charge_B": -0.06000000000000002,
    "F_metal": 0.0,
    "F_P": 0.0,
    "F_hal": 0.0,
    "total_density": 48152.890625,
    "centroid": [
      1.8734501600265503,
      9.93832778930664,
      16.379213333129883
    ],
    "dipole_rho": [
      16847.673828125,
      15620.052734375,
      11323.4208984375
    ],
    "curv_rho": 129067688.0,
    "curv_rho_failed": false,
    "gpu_density_B_requested": "vector",
    "gpu_density_B_effective": "vector",
    "gpu_density_B_fallback_from_vector": false,
    "gpu_density_A_requested": null,
    "gpu_density_A_effective": null,
    "gpu_density_A_fallback_from_vector": false,
    "xtb_A_used": false,
    "xtb_A_success": false,
    "xtb_charge_length_mismatch": false
  },
  "H:214": {
    "id": "H:214",
    "chain": "H",
    "resseq": 214,
    "resname": "LYS",
    "sasa": 0.0,
    "partial_charge_B": 0.11999999999999997,
    "F_metal": 0.0,
    "F_P": 0.0,
    "F_hal": 0.0,
    "total_density": 57573.95703125,
    "centroid": [
      1.7418023347854614,
      10.41287899017334,
      16.44978141784668
    ],
    "dipole_rho": [
      26264.734375,
      15104.2919921875,
      16152.8779296875
    ],
    "curv_rho": 147245472.0,
    "curv_rho_failed": false,
    "gpu_density_B_requested": "vector",
    "gpu_density_B_effective": "vector",
    "gpu_density_B_fallback_from_vector": false,
    "gpu_density_A_requested": null,
    "gpu_density_A_effective": null,
    "gpu_density_A_fallback_from_vector": false,
    "xtb_A_used": false,
    "xtb_A_success": false,
    "xtb_charge_length_mismatch": false
  },
  "H:215": {
    "id": "H:215",
    "chain": "H",
    "resseq": 215,
    "resname": "SER",
    "sasa": 3.241055965423584,
    "partial_charge_B": -0.75,
    "F_metal": 0.0,
    "F_P": 0.0,
    "F_hal": 0.0,
    "total_density": 45395.828125,
    "centroid": [
      1.6330002546310425,
      10.432883262634277,
      16.182645797729492
    ],
    "dipole_rho": [
      22985.4296875,
      8677.2783203125,
      16580.654296875
    ],
    "curv_rho": 120385864.0,
    "curv_rho_failed": false,
    "gpu_density_B_requested": "vector",
    "gpu_density_B_effective": "vector",
    "gpu_density_B_fallback_from_vector": false,
    "gpu_density_A_requested": null,
    "gpu_density_A_effective": null,
    "gpu_density_A_fallback_from_vector": false,
    "xtb_A_used": false,
    "xtb_A_success": false,
    "xtb_charge_length_mismatch": false
  },
  "H:216": {
    "id": "H:216",
    "chain": "H",
    "resseq": 216,
    "resname": "CYS",
    "sasa": 0.0,
    "partial_charge_B": -0.44999999999999996,
    "F_metal": 0.0,
    "F_P": 0.0,
    "F_hal": 0.0,
    "total_density": 53975.4921875,
    "centroid": [
      1.871608018875122,
      10.646134376525879,
      16.14516830444336
    ],
    "dipole_rho": [
      25315.708984375,
      4393.89697265625,
      22153.767578125
    ],
    "curv_rho": 141200592.0,
    "curv_rho_failed": false,
    "gpu_density_B_requested": "vector",
    "gpu_density_B_effective": "vector",
    "gpu_density_B_fallback_from_vector": false,
    "gpu_density_A_requested": null,
    "gpu_density_A_effective": null,
    "gpu_density_A_fallback_from_vector": false,
    "xtb_A_used": false,
    "xtb_A_success": false,
    "xtb_charge_length_mismatch": false
  },
  "L:1": {
    "id": "L:1",
    "chain": "L",
    "resseq": 1,
    "resname": "ASP",
    "sasa": 2.0887796878814697,
    "partial_charge_B": -1.35,
    "F_metal": 0.0,
    "F_P": 0.0,
    "F_hal": 0.0,
    "total_density": 54084.8515625,
    "centroid": [
      5.717645168304443,
      11.084007263183594,
      19.11833953857422
    ],
    "dipole_rho": [
      -17020.05859375,
      -33154.3515625,
      -17052.25
    ],
    "curv_rho": 160543600.0,
    "curv_rho_failed": false,
    "gpu_density_B_requested": "vector",
    "gpu_density_B_effective": "vector",
    "gpu_density_B_fallback_from_vector": false,
    "gpu_density_A_requested": null,
    "gpu_density_A_effective": null,
    "gpu_density_A_fallback_from_vector": false,
    "xtb_A_used": false,
    "xtb_A_success": false,
    "xtb_charge_length_mismatch": false
  },
  "L:2": {
    "id": "L:2",
    "chain": "L",
    "resseq": 2,
    "resname": "ILE",
    "sasa": 0.0,
    "partial_charge_B": -0.06000000000000002,
    "F_metal": 0.0,
    "F_P": 0.0,
    "F_hal": 0.0,
    "total_density": 58095.6484375,
    "centroid": [
      5.940469264984131,
      10.988685607910156,
      18.83233642578125
    ],
    "dipole_rho": [
      -20893.693359375,
      -28874.388671875,
      -14159.6806640625
    ],
    "curv_rho": 162725632.0,
    "curv_rho_failed": false,
    "gpu_density_B_requested": "vector",
    "gpu_density_B_effective": "vector",
    "gpu_density_B_fallback_from_vector": false,
    "gpu_density_A_requested": null,
    "gpu_density_A_effective": null,
    "gpu_density_A_fallback_from_vector": false,
    "xtb_A_used": false,
    "xtb_A_success": false,
    "xtb_charge_length_mismatch": false
  },
  "L:3": {
    "id": "L:3",
    "chain": "L",
    "resseq": 3,
    "resname": "GLN",
    "sasa": 1.7255381345748901,
    "partial_charge_B": -0.30000000000000004,
    "F_metal": 0.0,
    "F_P": 0.0,
    "F_hal": 0.0,
    "total_density": 57607.87890625,
    "centroid": [
      5.785290718078613,
      11.109342575073242,
      18.649864196777344
    ],
    "dipole_rho": [
      -11779.3994140625,
      -36527.984375,
      -9042.03515625
    ],
    "curv_rho": 164915536.0,
    "curv_rho_failed": false,
    "gpu_density_B_requested": "vector",
    "gpu_density_B_effective": "vector",
    "gpu_density_B_fallback_from_vector": false,
    "gpu_density_A_requested": null,
    "gpu_density_A_effective": null,
    "gpu_density_A_fallback_from_vector": false,
    "xtb_A_used": false,
    "xtb_A_success": false,
    "xtb_charge_length_mismatch": false
  },
  "L:4": {
    "id": "L:4",
    "chain": "L",
    "resseq": 4,
    "resname": "MET",
    "sasa": 0.0,
    "partial_charge_B": -0.21000000000000002,
    "F_metal": 0.0,
    "F_P": 0.0,
    "F_hal": 0.0,
    "total_density": 68966.453125,
    "centroid": [
      5.804797172546387,
      10.875686645507812,
      18.427104949951172
    ],
    "dipole_rho": [
      -18349.53125,
      -31500.369140625,
      -4229.8818359375
    ],
    "curv_rho": 190570240.0,
    "curv_rho_failed": false,
    "gpu_density_B_requested": "vector",
    "gpu_density_B_effective": "vector",
    "gpu_density_B_fallback_from_vector": false,
    "gpu_density_A_requested": null,
    "gpu_density_A_effective": null,
    "gpu_density_A_fallback_from_vector": false,
    "xtb_A_used": false,
    "xtb_A_success": false,
    "xtb_charge_length_mismatch": false
  },
  "L:5": {
    "id": "L:5",
    "chain": "L",
    "resseq": 5,
    "resname": "THR",
    "sasa": 0.9980225563049316,
    "partial_charge_B": -0.6360731723603525,
    "F_metal": 0.0,
    "F_P": 0.0,
    "F_hal": 0.0,
    "total_density": 58876.51171875,
    "centroid": [
      5.783371925354004,
      11.070943832397461,
      18.164077758789062
    ],
    "dipole_rho": [
      -12301.7939453125,
      -34688.375,
      3034.099609375
    ],
    "curv_rho": 170746368.0,
    "curv_rho_failed": false,
    "gpu_density_B_requested": "vector",
    "gpu_density_B_effective": "vector",
    "gpu_density_B_fallback_from_vector": false,
    "gpu_density_A_requested": null,
    "gpu_density_A_effective": null,
    "gpu_density_A_fallback_from_vector": false,
    "xtb_A_used": false,
    "xtb_A_success": false,
    "xtb_charge_length_mismatch": false
  },
  "L:6": {
    "id": "L:6",
    "chain": "L",
    "resseq": 6,
    "resname": "GLN",
    "sasa": 0.0,
    "partial_charge_B": -0.12,
    "F_metal": 0.0,
    "F_P": 0.0,
    "F_hal": 0.0,
    "total_density": 73395.1328125,
    "centroid": [
      5.568017482757568,
      10.82182788848877,
      17.948884963989258
    ],
    "dipole_rho": [
      -16276.9140625,
      -34557.29296875,
      6299.236328125
    ],
    "curv_rho": 204476032.0,
    "curv_rho_failed": false,
    "gpu_density_B_requested": "vector",
    "gpu_density_B_effective": "vector",
    "gpu_density_B_fallback_from_vector": false,
    "gpu_density_A_requested": null,
    "gpu_density_A_effective": null,
    "gpu_density_A_fallback_from_vector": false,
    "xtb_A_used": false,
    "xtb_A_success": false,
    "xtb_charge_length_mismatch": false
  },
  "L:7": {
    "id": "L:7",
    "chain": "L",
    "resseq": 7,
    "resname": "SER",
    "sasa": 1.9863810539245605,
    "partial_charge_B": -0.75,
    "F_metal": 0.0,
    "F_P": 0.0,
    "F_hal": 0.0,
    "total_density": 57877.3046875,
    "centroid": [
      5.7094197273254395,
      10.96323299407959,
      17.640485763549805
    ],
    "dipole_rho": [
      -13707.0830078125,
      -31886.529296875,
      12683.138671875
    ],
    "curv_rho": 164380992.0,
    "curv_rho_failed": false,
    "gpu_density_B_requested": "vector",
    "gpu_density_B_effective": "vector",
    "gpu_density_B_fallback_from_vector": false,
    "gpu_density_A_requested": null,
    "gpu_density_A_effective": null,
    "gpu_density_A_fallback_from_vector": false,
    "xtb_A_used": false,
    "xtb_A_success": false,
    "xtb_charge_length_mismatch": false
  },
  "L:8": {
    "id": "L:8",
    "chain": "L",
    "resseq": 8,
    "resname": "PRO",
    "sasa": 0.38718554377555847,
    "partial_charge_B": -0.08607609881493762,
    "F_metal": 0.0,
    "F_P": 0.0,
    "F_hal": 0.0,
    "total_density": 59110.29296875,
    "centroid": [
      5.469902992248535,
      10.974008560180664,
      17.414793014526367
    ],
    "dipole_rho": [
      -13791.9453125,
      -27245.14453125,
      12157.8701171875
    ],
    "curv_rho": 166827616.0,
    "curv_rho_failed": false,
    "gpu_density_B_requested": "vector",
    "gpu_density_B_effective": "vector",
    "gpu_density_B_fallback_from_vector": false,
    "gpu_density_A_requested": null,
    "gpu_density_A_effective": null,
    "gpu_density_A_fallback_from_vector": false,
    "xtb_A_used": false,
    "xtb_A_success": false,
    "xtb_charge_length_mismatch": false
  },
  "L:9": {
    "id": "L:9",
    "chain": "L",
    "resseq": 9,
    "resname": "SER",
    "sasa": 1.7026124000549316,
    "partial_charge_B": -0.75,
    "F_metal": 0.0,
    "F_P": 0.0,
    "F_hal": 0.0,
    "total_density": 69265.453125,
    "centroid": [
      5.130975246429443,
      10.949872970581055,
      17.541994094848633
    ],
    "dipole_rho": [
      -14040.63671875,
      -40883.5859375,
      9771.826171875
    ],
    "curv_rho": 198346592.0,
    "curv_rho_failed": false,
    "gpu_density_B_requested": "vector",
    "gpu_density_B_effective": "vector",
    "gpu_density_B_fallback_from_vector": false,
    "gpu_density_A_requested": null,
    "gpu_density_A_effective": null,
    "gpu_density_A_fallback_from_vector": false,
    "xtb_A_used": false,
    "xtb_A_success": false,
    "xtb_charge_length_mismatch": false
  },
  "L:10": {
    "id": "L:10",
    "chain": "L",
    "resseq": 10,
    "resname": "SER",
    "sasa": 0.09458957612514496,
    "partial_charge_B": -0.3318520044660051,
    "F_metal": 0.0,
    "F_P": 0.0,
    "F_hal": 0.0,
    "total_density": 63956.1953125,
    "centroid": [
      5.017246246337891,
      10.980283737182617,
      17.244070053100586
    ],
    "dipole_rho": [
      -13734.826171875,
      -26636.642578125,
      11902.318359375
    ],
    "curv_rho": 184822768.0,
    "curv_rho_failed": false,
    "gpu_density_B_requested": "vector",
    "gpu_density_B_effective": "vector",
    "gpu_density_B_fallback_from_vector": false,
    "gpu_density_A_requested": null,
    "gpu_density_A_effective": null,
    "gpu_density_A_fallback_from_vector": false,
    "xtb_A_used": false,
    "xtb_A_success": false,
    "xtb_charge_length_mismatch": false
  },
  "L:11": {
    "id": "L:11",
    "chain": "L",
    "resseq": 11,
    "resname": "LEU",
    "sasa": 0.0,
    "partial_charge_B": -0.06000000000000002,
    "F_metal": 0.0,
    "F_P": 0.0,
    "F_hal": 0.0,
    "total_density": 66030.6015625,
    "centroid": [
      5.162871837615967,
      10.794377326965332,
      17.085712432861328
    ],
    "dipole_rho": [
      -17849.078125,
      -19338.52734375,
      18474.541015625
    ],
    "curv_rho": 180577472.0,
    "curv_rho_failed": false,
    "gpu_density_B_requested": "vector",
    "gpu_density_B_effective": "vector",
    "gpu_density_B_fallback_from_vector": false,
    "gpu_density_A_requested": null,
    "gpu_density_A_effective": null,
    "gpu_density_A_fallback_from_vector": false,
    "xtb_A_used": false,
    "xtb_A_success": false,
    "xtb_charge_length_mismatch": false
  },
  "L:12": {
    "id": "L:12",
    "chain": "L",
    "resseq": 12,
    "resname": "SER",
    "sasa": 0.0,
    "partial_charge_B": -0.3,
    "F_metal": 0.0,
    "F_P": 0.0,
    "F_hal": 0.0,
    "total_density": 59464.55078125,
    "centroid": [
      4.909794807434082,
      10.798891067504883,
      16.754329681396484
    ],
    "dipole_rho": [
      -20324.349609375,
      -15083.755859375,
      19205.90625
    ],
    "curv_rho": 163989616.0,
    "curv_rho_failed": false,
    "gpu_density_B_requested": "vector",
    "gpu_density_B_effective": "vector",
    "gpu_density_B_fallback_from_vector": false,
    "gpu_density_A_requested": null,
    "gpu_density_A_effective": null,
    "gpu_density_A_fallback_from_vector": false,
    "xtb_A_used": false,
    "xtb_A_success": false,
    "xtb_charge_length_mismatch": false
  },
  "L:13": {
    "id": "L:13",
    "chain": "L",
    "resseq": 13,
    "resname": "ALA",
    "sasa": 0.0,
    "partial_charge_B": -0.06000000000000002,
    "F_metal": 0.0,
    "F_P": 0.0,
    "F_hal": 0.0,
    "total_density": 58390.91796875,
    "centroid": [
      5.115504264831543,
      10.556315422058105,
      16.686382293701172
    ],
    "dipole_rho": [
      -19100.599609375,
      -9450.2275390625,
      22495.775390625
    ],
    "curv_rho": 147586128.0,
    "curv_rho_failed": false,
    "gpu_density_B_requested": "vector",
    "gpu_density_B_effective": "vector",
    "gpu_density_B_fallback_from_vector": false,
    "gpu_density_A_requested": null,
    "gpu_density_A_effective": null,
    "gpu_density_A_fallback_from_vector": false,
    "xtb_A_used": false,
    "xtb_A_success": false,
    "xtb_charge_length_mismatch": false
  },
  "L:14": {
    "id": "L:14",
    "chain": "L",
    "resseq": 14,
    "resname": "SER",
    "sasa": 0.15764929354190826,
    "partial_charge_B": -0.3530866741100085,
    "F_metal": 0.0,
    "F_P": 0.0,
    "F_hal": 0.0,
    "total_density": 46528.37890625,
    "centroid": [
      5.173577785491943,
      10.465320587158203,
      16.440874099731445
    ],
    "dipole_rho": [
      -14751.3544921875,
      -2517.77978515625,
      20630.890625
    ],
    "curv_rho": 116081912.0,
    "curv_rho_failed": false,
    "gpu_density_B_requested": "vector",
    "gpu_density_B_effective": "vector",
    "gpu_density_B_fallback_from_vector": false,
    "gpu_density_A_requested": null,
    "gpu_density_A_effective": null,
    "gpu_density_A_fallback_from_vector": false,
    "xtb_A_used": false,
    "xtb_A_success": false,
    "xtb_charge_length_mismatch": false
  },
  "L:15": {
    "id": "L:15",
    "chain": "L",
    "resseq": 15,
    "resname": "VAL",
    "sasa": 1.2165247201919556,
    "partial_charge_B": -0.14193027690343812,
    "F_metal": 0.0,
    "F_P": 0.0,
    "F_hal": 0.0,
    "total_density": 49978.73828125,
    "centroid": [
      5.075125217437744,
      10.236141204833984,
      16.499343872070312
    ],
    "dipole_rho": [
      -18780.755859375,
      6939.84765625,
      24271.189453125
    ],
    "curv_rho": 125472936.0,
    "curv_rho_failed": false,
    "gpu_density_B_requested": "vector",
    "gpu_density_B_effective": "vector",
    "gpu_density_B_fallback_from_vector": false,
    "gpu_density_A_requested": null,
    "gpu_density_A_effective": null,
    "gpu_density_A_fallback_from_vector": false,
    "xtb_A_used": false,
    "xtb_A_success": false,
    "xtb_charge_length_mismatch": false
  },
  "L:16": {
    "id": "L:16",
    "chain": "L",
    "resseq": 16,
    "resname": "GLY",
    "sasa": 1.394669771194458,
    "partial_charge_B": -0.15000000000000005,
    "F_metal": 0.0,
    "F_P": 0.0,
    "F_hal": 0.0,
    "total_density": 45432.46484375,
    "centroid": [
      5.38832426071167,
      10.240178108215332,
      16.57703971862793
    ],
    "dipole_rho": [
      -22369.849609375,
      5805.2392578125,
      24112.84375
    ],
    "curv_rho": 114523912.0,
    "curv_rho_failed": false,
    "gpu_density_B_requested": "vector",
    "gpu_density_B_effective": "vector",
    "gpu_density_B_fallback_from_vector": false,
    "gpu_density_A_requested": null,
    "gpu_density_A_effective": null,
    "gpu_density_A_fallback_from_vector": false,
    "xtb_A_used": false,
    "xtb_A_success": false,
    "xtb_charge_length_mismatch": false
  },
  "L:17": {
    "id": "L:17",
    "chain": "L",
    "resseq": 17,
    "resname": "ASP",
    "sasa": 1.9863810539245605,
    "partial_charge_B": -1.35,
    "F_metal": 0.0,
    "F_P": 0.0,
    "F_hal": 0.0,
    "total_density": 46732.94921875,
    "centroid": [
      5.505957126617432,
      10.426591873168945,
      16.612682342529297
    ],
    "dipole_rho": [
      -18513.5078125,
      -1688.5897216796875,
      23667.146484375
    ],
    "curv_rho": 117208592.0,
    "curv_rho_failed": false,
    "gpu_density_B_requested": "vector",
    "gpu_density_B_effective": "vector",
    "gpu_density_B_fallback_from_vector": false,
    "gpu_density_A_requested": null,
    "gpu_density_A_effective": null,
    "gpu_density_A_fallback_from_vector": false,
    "xtb_A_used": false,
    "xtb_A_success": false,
    "xtb_charge_length_mismatch": false
  },
  "L:18": {
    "id": "L:18",
    "chain": "L",
    "resseq": 18,
    "resname": "ARG",
    "sasa": 5.887628555297852,
    "partial_charge_B": 1.2,
    "F_metal": 0.0,
    "F_P": 0.0,
    "F_hal": 0.0,
    "total_density": 46553.01953125,
    "centroid": [
      5.887388229370117,
      10.488985061645508,
      16.880582809448242
    ],
    "dipole_rho": [
      -26050.78125,
      2848.28076171875,
      18974.98828125
    ],
    "curv_rho": 113676400.0,
    "curv_rho_failed": false,
    "gpu_density_B_requested": "vector",
    "gpu_density_B_effective": "vector",
    "gpu_density_B_fallback_from_vector": false,
    "gpu_density_A_requested": null,
    "gpu_density_A_effective": null,
    "gpu_density_A_fallback_from_vector": false,
    "xtb_A_used": false,
    "xtb_A_success": false,
    "xtb_charge_length_mismatch": false
  },
  "L:19": {
    "id": "L:19",
    "chain": "L",
    "resseq": 19,
    "resname": "VAL",
    "sasa": 0.0,
    "partial_charge_B": -0.06000000000000002,
    "F_metal": 0.0,
    "F_P": 0.0,
    "F_hal": 0.0,
    "total_density": 60517.0859375,
    "centroid": [
      5.603151798248291,
      10.517476081848145,
      17.078786849975586
    ],
    "dipole_rho": [
      -24978.306640625,
      -6281.27978515625,
      20673.572265625
    ],
    "curv_rho": 151728736.0,
    "curv_rho_failed": false,
    "gpu_density_B_requested": "vector",
    "gpu_density_B_effective": "vector",
    "gpu_density_B_fallback_from_vector": false,
    "gpu_density_A_requested": null,
    "gpu_density_A_effective": null,
    "gpu_density_A_fallback_from_vector": false,
    "xtb_A_used": false,
    "xtb_A_success": false,
    "xtb_charge_length_mismatch": false
  },
  "L:20": {
    "id": "L:20",
    "chain": "L",
    "resseq": 20,
    "resname": "THR",
    "sasa": 0.5455704927444458,
    "partial_charge_B": -0.48371489209789575,
    "F_metal": 0.0,
    "F_P": 0.0,
    "F_hal": 0.0,
    "total_density": 56755.61328125,
    "centroid": [
      5.832552909851074,
      10.658596992492676,
      17.266420364379883
    ],
    "dipole_rho": [
      -25657.8359375,
      -13413.8662109375,
      18270.78515625
    ],
    "curv_rho": 147161264.0,
    "curv_rho_failed": false,
    "gpu_density_B_requested": "vector",
    "gpu_density_B_effective": "vector",
    "gpu_density_B_fallback_from_vector": false,
    "gpu_density_A_requested": null,
    "gpu_density_A_effective": null,
    "gpu_density_A_fallback_from_vector": false,
    "xtb_A_used": false,
    "xtb_A_success": false,
    "xtb_charge_length_mismatch": false
  },
  "L:21": {
    "id": "L:21",
    "chain": "L",
    "resseq": 21,
    "resname": "ILE",
    "sasa": 0.0,
    "partial_charge_B": -0.06000000000000002,
    "F_metal": 0.0,
    "F_P": 0.0,
    "F_hal": 0.0,
    "total_density": 69157.46875,
    "centroid": [
      5.686388969421387,
      10.646448135375977,
      17.588626861572266
    ],
    "dipole_rho": [
      -24035.59375,
      -18488.5625,
      18280.09765625
    ],
    "curv_rho": 182074416.0,
    "curv_rho_failed": false,
    "gpu_density_B_requested": "vector",
    "gpu_density_B_effective": "vector",
    "gpu_density_B_fallback_from_vector": false,
    "gpu_density_A_requested": null,
    "gpu_density_A_effective": null,
    "gpu_density_A_fallback_from_vector": false,
    "xtb_A_used": false,
    "xtb_A_success": false,
    "xtb_charge_length_mismatch": false
  },
  "L:22": {
    "id": "L:22",
    "chain": "L",
    "resseq": 22,
    "resname": "THR",
    "sasa": 0.22585824131965637,
    "partial_charge_B": -0.3760552907191361,
    "F_metal": 0.0,
    "F_P": 0.0,
    "F_hal": 0.0,
    "total_density": 58024.83203125,
    "centroid": [
      5.88895320892334,
      10.839615821838379,
      17.710966110229492
    ],
    "dipole_rho": [
      -21810.064453125,
      -24475.53515625,
      11883.2021484375
    ],
    "curv_rho": 162299680.0,
    "curv_rho_failed": false,
    "gpu_density_B_requested": "vector",
    "gpu_density_B_effective": "vector",
    "gpu_density_B_fallback_from_vector": false,
    "gpu_density_A_requested": null,
    "gpu_density_A_effective": null,
    "gpu_density_A_fallback_from_vector": false,
    "xtb_A_used": false,
    "xtb_A_success": false,
    "xtb_charge_length_mismatch": false
  },
  "L:23": {
    "id": "L:23",
    "chain": "L",
    "resseq": 23,
    "resname": "CYS",
    "sasa": 0.0,
    "partial_charge_B": -0.21000000000000002,
    "F_metal": 0.0,
    "F_P": 0.0,
    "F_hal": 0.0,
    "total_density": 61160.83984375,
    "centroid": [
      5.9584550857543945,
      10.83359432220459,
      18.031999588012695
    ],
    "dipole_rho": [
      -21439.671875,
      -22899.9765625,
      4960.12890625
    ],
    "curv_rho": 172652800.0,
    "curv_rho_failed": false,
    "gpu_density_B_requested": "vector",
    "gpu_density_B_effective": "vector",
    "gpu_density_B_fallback_from_vector": false,
    "gpu_density_A_requested": null,
    "gpu_density_A_effective": null,
    "gpu_density_A_fallback_from_vector": false,
    "xtb_A_used": false,
    "xtb_A_success": false,
    "xtb_charge_length_mismatch": false
  },
  "L:24": {
    "id": "L:24",
    "chain": "L",
    "resseq": 24,
    "resname": "LYS",
    "sasa": 2.8372650146484375,
    "partial_charge_B": 0.29999999999999993,
    "F_metal": 0.0,
    "F_P": 0.0,
    "F_hal": 0.0,
    "total_density": 59084.23828125,
    "centroid": [
      6.02294921875,
      10.991724014282227,
      18.133760452270508
    ],
    "dipole_rho": [
      -30943.431640625,
      -38550.30859375,
      2189.134033203125
    ],
    "curv_rho": 159195952.0,
    "curv_rho_failed": false,
    "gpu_density_B_requested": "vector",
    "gpu_density_B_effective": "vector",
    "gpu_density_B_fallback_from_vector": false,
    "gpu_density_A_requested": null,
    "gpu_density_A_effective": null,
    "gpu_density_A_fallback_from_vector": false,
    "xtb_A_used": false,
    "xtb_A_success": false,
    "xtb_charge_length_mismatch": false
  },
  "L:25": {
    "id": "L:25",
    "chain": "L",
    "resseq": 25,
    "resname": "ALA",
    "sasa": 0.0,
    "partial_charge_B": -0.06000000000000002,
    "F_metal": 0.0,
    "F_P": 0.0,
    "F_hal": 0.0,
    "total_density": 51885.91015625,
    "centroid": [
      6.161228656768799,
      11.012231826782227,
      18.434772491455078
    ],
    "dipole_rho": [
      -21010.224609375,
      -27058.876953125,
      -930.1605834960938
    ],
    "curv_rho": 147988144.0,
    "curv_rho_failed": false,
    "gpu_density_B_requested": "vector",
    "gpu_density_B_effective": "vector",
    "gpu_density_B_fallback_from_vector": false,
    "gpu_density_A_requested": null,
    "gpu_density_A_effective": null,
    "gpu_density_A_fallback_from_vector": false,
    "xtb_A_used": false,
    "xtb_A_success": false,
    "xtb_charge_length_mismatch": false
  },
  "L:26": {
    "id": "L:26",
    "chain": "L",
    "resseq": 26,
    "resname": "SER",
    "sasa": 2.1462371349334717,
    "partial_charge_B": -0.75,
    "F_metal": 0.0,
    "F_P": 0.0,
    "F_hal": 0.0,
    "total_density": 50036.98828125,
    "centroid": [
      6.091496467590332,
      11.133204460144043,
      18.568269729614258
    ],
    "dipole_rho": [
      -21882.982421875,
      -34405.94921875,
      -7467.6767578125
    ],
    "curv_rho": 140663568.0,
    "curv_rho_failed": false,
    "gpu_density_B_requested": "vector",
    "gpu_density_B_effective": "vector",
    "gpu_density_B_fallback_from_vector": false,
    "gpu_density_A_requested": null,
    "gpu_density_A_effective": null,
    "gpu_density_A_fallback_from_vector": false,
    "xtb_A_used": false,
    "xtb_A_success": false,
    "xtb_charge_length_mismatch": false
  },
  "L:27": {
    "id": "L:27",
    "chain": "L",
    "resseq": 27,
    "resname": "GLN",
    "sasa": 2.9454824924468994,
    "partial_charge_B": -0.30000000000000004,
    "F_metal": 0.0,
    "F_P": 0.0,
    "F_hal": 0.0,
    "total_density": 45561.75,
    "centroid": [
      6.2914347648620605,
      11.112945556640625,
      18.751672744750977
    ],
    "dipole_rho": [
      -23195.4296875,
      -24454.974609375,
      -10379.7783203125
    ],
    "curv_rho": 122720320.0,
    "curv_rho_failed": false,
    "gpu_density_B_requested": "vector",
    "gpu_density_B_effective": "vector",
    "gpu_density_B_fallback_from_vector": false,
    "gpu_density_A_requested": null,
    "gpu_density_A_effective": null,
    "gpu_density_A_fallback_from_vector": false,
    "xtb_A_used": false,
    "xtb_A_success": false,
    "xtb_charge_length_mismatch": false
  },
  "L:28": {
    "id": "L:28",
    "chain": "L",
    "resseq": 28,
    "resname": "ASP",
    "sasa": 4.548391342163086,
    "partial_charge_B": -1.35,
    "F_metal": 0.0,
    "F_P": 0.0,
    "F_hal": 0.0,
    "total_density": 43261.9375,
    "centroid": [
      6.482911109924316,
      10.930974006652832,
      18.714284896850586
    ],
    "dipole_rho": [
      -30189.88671875,
      -18133.87890625,
      -4954.6630859375
    ],
    "curv_rho": 119243896.0,
    "curv_rho_failed": false,
    "gpu_density_B_requested": "vector",
    "gpu_density_B_effective": "vector",
    "gpu_density_B_fallback_from_vector": false,
    "gpu_density_A_requested": null,
    "gpu_density_A_effective": null,
    "gpu_density_A_fallback_from_vector": false,
    "xtb_A_used": false,
    "xtb_A_success": false,
    "xtb_charge_length_mismatch": false
  },
  "L:29": {
    "id": "L:29",
    "chain": "L",
    "resseq": 29,
    "resname": "VAL",
    "sasa": 0.0,
    "partial_charge_B": -0.06000000000000002,
    "F_metal": 0.0,
    "F_P": 0.0,
    "F_hal": 0.0,
    "total_density": 53668.62890625,
    "centroid": [
      6.313568115234375,
      10.754180908203125,
      18.621978759765625
    ],
    "dipole_rho": [
      -30373.609375,
      -15909.98046875,
      -9608.7333984375
    ],
    "curv_rho": 147431120.0,
    "curv_rho_failed": false,
    "gpu_density_B_requested": "vector",
    "gpu_density_B_effective": "vector",
    "gpu_density_B_fallback_from_vector": false,
    "gpu_density_A_requested": null,
    "gpu_density_A_effective": null,
    "gpu_density_A_fallback_from_vector": false,
    "xtb_A_used": false,
    "xtb_A_success": false,
    "xtb_charge_length_mismatch": false
  },
  "L:30": {
    "id": "L:30",
    "chain": "L",
    "resseq": 30,
    "resname": "SER",
    "sasa": 0.8704318404197693,
    "partial_charge_B": -0.5931083952815531,
    "F_metal": 0.0,
    "F_P": 0.0,
    "F_hal": 0.0,
    "total_density": 49641.71875,
    "centroid": [
      6.48648738861084,
      10.626773834228516,
      18.516925811767578
    ],
    "dipole_rho": [
      -34579.390625,
      -9861.908203125,
      -10713.0654296875
    ],
    "curv_rho": 134242784.0,
    "curv_rho_failed": false,
    "gpu_density_B_requested": "vector",
    "gpu_density_B_effective": "vector",
    "gpu_density_B_fallback_from_vector": false,
    "gpu_density_A_requested": null,
    "gpu_density_A_effective": null,
    "gpu_density_A_fallback_from_vector": false,
    "xtb_A_used": false,
    "xtb_A_success": false,
    "xtb_charge_length_mismatch": false
  },
  "L:31": {
    "id": "L:31",
    "chain": "L",
    "resseq": 31,
    "resname": "ILE",
    "sasa": 0.29038918018341064,
    "partial_charge_B": -0.07955707561654411,
    "F_metal": 0.0,
    "F_P": 0.0,
    "F_hal": 0.0,
    "total_density": 55335.85546875,
    "centroid": [
      6.36194372177124,
      10.373924255371094,
      18.530662536621094
    ],
    "dipole_rho": [
      -40341.52734375,
      -4612.890625,
      -3551.74755859375
    ],
    "curv_rho": 157412624.0,
    "curv_rho_failed": false,
    "gpu_density_B_requested": "vector",
    "gpu_density_B_effective": "vector",
    "gpu_density_B_fallback_from_vector": false,
    "gpu_density_A_requested": null,
    "gpu_density_A_effective": null,
    "gpu_density_A_fallback_from_vector": false,
    "xtb_A_used": false,
    "xtb_A_success": false,
    "xtb_charge_length_mismatch": false
  },
  "L:32": {
    "id": "L:32",
    "chain": "L",
    "resseq": 32,
    "resname": "GLY",
    "sasa": 0.0,
    "partial_charge_B": -0.06000000000000002,
    "F_metal": 0.0,
    "F_P": 0.0,
    "F_hal": 0.0,
    "total_density": 62121.6640625,
    "centroid": [
      6.141781806945801,
      10.519213676452637,
      18.691030502319336
    ],
    "dipole_rho": [
      -34815.6640625,
      -3162.701171875,
      -4546.859375
    ],
    "curv_rho": 178496192.0,
    "curv_rho_failed": false,
    "gpu_density_B_requested": "vector",
    "gpu_density_B_effective": "vector",
    "gpu_density_B_fallback_from_vector": false,
    "gpu_density_A_requested": null,
    "gpu_density_A_effective": null,
    "gpu_density_A_fallback_from_vector": false,
    "xtb_A_used": false,
    "xtb_A_success": false,
    "xtb_charge_length_mismatch": false
  },
  "L:33": {
    "id": "L:33",
    "chain": "L",
    "resseq": 33,
    "resname": "VAL",
    "sasa": 0.0,
    "partial_charge_B": -0.06000000000000002,
    "F_metal": 0.0,
    "F_P": 0.0,
    "F_hal": 0.0,
    "total_density": 68972.1015625,
    "centroid": [
      6.071147918701172,
      10.422118186950684,
      18.433635711669922
    ],
    "dipole_rho": [
      -30574.982421875,
      -10104.1259765625,
      -1712.8714599609375
    ],
    "curv_rho": 190314400.0,
    "curv_rho_failed": false,
    "gpu_density_B_requested": "vector",
    "gpu_density_B_effective": "vector",
    "gpu_density_B_fallback_from_vector": false,
    "gpu_density_A_requested": null,
    "gpu_density_A_effective": null,
    "gpu_density_A_fallback_from_vector": false,
    "xtb_A_used": false,
    "xtb_A_success": false,
    "xtb_charge_length_mismatch": false
  },
  "L:34": {
    "id": "L:34",
    "chain": "L",
    "resseq": 34,
    "resname": "ALA",
    "sasa": 0.0,
    "partial_charge_B": -0.06000000000000002,
    "F_metal": 0.0,
    "F_P": 0.0,
    "F_hal": 0.0,
    "total_density": 75175.3984375,
    "centroid": [
      5.835372447967529,
      10.332551002502441,
      18.404943466186523
    ],
    "dipole_rho": [
      -26478.86328125,
      -2833.292236328125,
      1150.7581787109375
    ],
    "curv_rho": 212388928.0,
    "curv_rho_failed": false,
    "gpu_density_B_requested": "vector",
    "gpu_density_B_effective": "vector",
    "gpu_density_B_fallback_from_vector": false,
    "gpu_density_A_requested": null,
    "gpu_density_A_effective": null,
    "gpu_density_A_fallback_from_vector": false,
    "xtb_A_used": false,
    "xtb_A_success": false,
    "xtb_charge_length_mismatch": false
  },
  "L:35": {
    "id": "L:35",
    "chain": "L",
    "resseq": 35,
    "resname": "TRP",
    "sasa": 0.0,
    "partial_charge_B": 0.11999999999999997,
    "F_metal": 0.0,
    "F_P": 0.0,
    "F_hal": 0.0,
    "total_density": 83533.609375,
    "centroid": [
      5.7417473793029785,
      10.393961906433105,
      18.05543327331543
    ],
    "dipole_rho": [
      -30683.353515625,
      -8184.79541015625,
      9372.232421875
    ],
    "curv_rho": 212626432.0,
    "curv_rho_failed": false,
    "gpu_density_B_requested": "vector",
    "gpu_density_B_effective": "vector",
    "gpu_density_B_fallback_from_vector": false,
    "gpu_density_A_requested": null,
    "gpu_density_A_effective": null,
    "gpu_density_A_fallback_from_vector": false,
    "xtb_A_used": false,
    "xtb_A_success": false,
    "xtb_charge_length_mismatch": false
  },
  "L:36": {
    "id": "L:36",
    "chain": "L",
    "resseq": 36,
    "resname": "TYR",
    "sasa": 0.0,
    "partial_charge_B": -0.3,
    "F_metal": 0.0,
    "F_P": 0.0,
    "F_hal": 0.0,
    "total_density": 96381.9375,
    "centroid": [
      5.490410804748535,
      10.237488746643066,
      18.342357635498047
    ],
    "dipole_rho": [
      -17280.17578125,
      2287.179931640625,
      3355.7841796875
    ],
    "curv_rho": 246386304.0,
    "curv_rho_failed": false,
    "gpu_density_B_requested": "vector",
    "gpu_density_B_effective": "vector",
    "gpu_density_B_fallback_from_vector": false,
    "gpu_density_A_requested": null,
    "gpu_density_A_effective": null,
    "gpu_density_A_fallback_from_vector": false,
    "xtb_A_used": false,
    "xtb_A_success": false,
    "xtb_charge_length_mismatch": false
  },
  "L:37": {
    "id": "L:37",
    "chain": "L",
    "resseq": 37,
    "resname": "GLN",
    "sasa": 0.0,
    "partial_charge_B": -0.12,
    "F_metal": 0.0,
    "F_P": 0.0,
    "F_hal": 0.0,
    "total_density": 90246.9140625,
    "centroid": [
      5.222790241241455,
      10.145024299621582,
      17.89547348022461
    ],
    "dipole_rho": [
      -10430.46484375,
      12276.595703125,
      18413.984375
    ],
    "curv_rho": 249145264.0,
    "curv_rho_failed": false,
    "gpu_density_B_requested": "vector",
    "gpu_density_B_effective": "vector",
    "gpu_density_B_fallback_from_vector": false,
    "gpu_density_A_requested": null,
    "gpu_density_A_effective": null,
    "gpu_density_A_fallback_from_vector": false,
    "xtb_A_used": false,
    "xtb_A_success": false,
    "xtb_charge_length_mismatch": false
  },
  "L:38": {
    "id": "L:38",
    "chain": "L",
    "resseq": 38,
    "resname": "GLN",
    "sasa": 0.0,
    "partial_charge_B": -0.12,
    "F_metal": 0.0,
    "F_P": 0.0,
    "F_hal": 0.0,
    "total_density": 97833.6484375,
    "centroid": [
      4.823787689208984,
      10.33226203918457,
      18.00021743774414
    ],
    "dipole_rho": [
      -7684.458984375,
      3296.452392578125,
      4161.73388671875
    ],
    "curv_rho": 275757600.0,
    "curv_rho_failed": false,
    "gpu_density_B_requested": "vector",
    "gpu_density_B_effective": "vector",
    "gpu_density_B_fallback_from_vector": false,
    "gpu_density_A_requested": null,
    "gpu_density_A_effective": null,
    "gpu_density_A_fallback_from_vector": false,
    "xtb_A_used": false,
    "xtb_A_success": false,
    "xtb_charge_length_mismatch": false
  },
  "L:39": {
    "id": "L:39",
    "chain": "L",
    "resseq": 39,
    "resname": "LYS",
    "sasa": 0.0,
    "partial_charge_B": 0.11999999999999997,
    "F_metal": 0.0,
    "F_P": 0.0,
    "F_hal": 0.0,
    "total_density": 88131.6953125,
    "centroid": [
      4.738506317138672,
      10.119094848632812,
      17.76387596130371
    ],
    "dipole_rho": [
      -7209.64208984375,
      15983.64453125,
      20252.447265625
    ],
    "curv_rho": 256300128.0,
    "curv_rho_failed": false,
    "gpu_density_B_requested": "vector",
    "gpu_density_B_effective": "vector",
    "gpu_density_B_fallback_from_vector": false,
    "gpu_density_A_requested": null,
    "gpu_density_A_effective": null,
    "gpu_density_A_fallback_from_vector": false,
    "xtb_A_used": false,
    "xtb_A_success": false,
    "xtb_charge_length_mismatch": false
  },
  "L:40": {
    "id": "L:40",
    "chain": "L",
    "resseq": 40,
    "resname": "PRO",
    "sasa": 0.0,
    "partial_charge_B": -0.06000000000000002,
    "F_metal": 0.0,
    "F_P": 0.0,
    "F_hal": 0.0,
    "total_density": 89117.7421875,
    "centroid": [
      4.358391284942627,
      10.21558952331543,
      17.592769622802734
    ],
    "dipole_rho": [
      -4160.0078125,
      4252.5615234375,
      2921.603271484375
    ],
    "curv_rho": 269452960.0,
    "curv_rho_failed": false,
    "gpu_density_B_requested": "vector",
    "gpu_density_B_effective": "vector",
    "gpu_density_B_fallback_from_vector": false,
    "gpu_density_A_requested": null,
    "gpu_density_A_effective": null,
    "gpu_density_A_fallback_from_vector": false,
    "xtb_A_used": false,
    "xtb_A_success": false,
    "xtb_charge_length_mismatch": false
  },
  "L:41": {
    "id": "L:41",
    "chain": "L",
    "resseq": 41,
    "resname": "GLY",
    "sasa": 0.0,
    "partial_charge_B": -0.06000000000000002,
    "F_metal": 0.0,
    "F_P": 0.0,
    "F_hal": 0.0,
    "total_density": 86401.140625,
    "centroid": [
      4.254245281219482,
      10.09213924407959,
      17.924802780151367
    ],
    "dipole_rho": [
      785.8342895507812,
      8900.615234375,
      -828.9891967773438
    ],
    "curv_rho": 272476896.0,
    "curv_rho_failed": false,
    "gpu_density_B_requested": "vector",
    "gpu_density_B_effective": "vector",
    "gpu_density_B_fallback_from_vector": false,
    "gpu_density_A_requested": null,
    "gpu_density_A_effective": null,
    "gpu_density_A_fallback_from_vector": false,
    "xtb_A_used": false,
    "xtb_A_success": false,
    "xtb_charge_length_mismatch": false
  },
  "L:42": {
    "id": "L:42",
    "chain": "L",
    "resseq": 42,
    "resname": "LYS",
    "sasa": 0.0,
    "partial_charge_B": 0.11999999999999997,
    "F_metal": 0.0,
    "F_P": 0.0,
    "F_hal": 0.0,
    "total_density": 95544.0,
    "centroid": [
      4.38609504699707,
      9.999629974365234,
      17.93919563293457
    ],
    "dipole_rho": [
      -6954.935546875,
      23371.861328125,
      2940.193603515625
    ],
    "curv_rho": 268041136.0,
    "curv_rho_failed": false,
    "gpu_density_B_requested": "vector",
    "gpu_density_B_effective": "vector",
    "gpu_density_B_fallback_from_vector": false,
    "gpu_density_A_requested": null,
    "gpu_density_A_effective": null,
    "gpu_density_A_fallback_from_vector": false,
    "xtb_A_used": false,
    "xtb_A_success": false,
    "xtb_charge_length_mismatch": false
  },
  "L:43": {
    "id": "L:43",
    "chain": "L",
    "resseq": 43,
    "resname": "ALA",
    "sasa": 0.0,
    "partial_charge_B": -0.06000000000000002,
    "F_metal": 0.0,
    "F_P": 0.0,
    "F_hal": 0.0,
    "total_density": 87560.7578125,
    "centroid": [
      4.709643840789795,
      10.01064682006836,
      18.23573875427246
    ],
    "dipole_rho": [
      -6836.35546875,
      16502.365234375,
      -1989.4893798828125
    ],
    "curv_rho": 266862016.0,
    "curv_rho_failed": false,
    "gpu_density_B_requested": "vector",
    "gpu_density_B_effective": "vector",
    "gpu_density_B_fallback_from_vector": false,
    "gpu_density_A_requested": null,
    "gpu_density_A_effective": null,
    "gpu_density_A_fallback_from_vector": false,
    "xtb_A_used": false,
    "xtb_A_success": false,
    "xtb_charge_length_mismatch": false
  },
  "L:44": {
    "id": "L:44",
    "chain": "L",
    "resseq": 44,
    "resname": "PRO",
    "sasa": 0.0,
    "partial_charge_B": -0.06000000000000002,
    "F_metal": 0.0,
    "F_P": 0.0,
    "F_hal": 0.0,
    "total_density": 88460.90625,
    "centroid": [
      4.992769718170166,
      10.065885543823242,
      18.339563369750977
    ],
    "dipole_rho": [
      -6920.296875,
      6533.53173828125,
      2600.117919921875
    ],
    "curv_rho": 263691632.0,
    "curv_rho_failed": false,
    "gpu_density_B_requested": "vector",
    "gpu_density_B_effective": "vector",
    "gpu_density_B_fallback_from_vector": false,
    "gpu_density_A_requested": null,
    "gpu_density_A_effective": null,
    "gpu_density_A_fallback_from_vector": false,
    "xtb_A_used": false,
    "xtb_A_success": false,
    "xtb_charge_length_mismatch": false
  },
  "L:45": {
    "id": "L:45",
    "chain": "L",
    "resseq": 45,
    "resname": "LYS",
    "sasa": 0.0,
    "partial_charge_B": 0.11999999999999997,
    "F_metal": 0.0,
    "F_P": 0.0,
    "F_hal": 0.0,
    "total_density": 91643.0234375,
    "centroid": [
      5.169876575469971,
      9.95091724395752,
      18.05558967590332
    ],
    "dipole_rho": [
      -10111.361328125,
      27062.728515625,
      4253.5537109375
    ],
    "curv_rho": 242417440.0,
    "curv_rho_failed": false,
    "gpu_density_B_requested": "vector",
    "gpu_density_B_effective": "vector",
    "gpu_density_B_fallback_from_vector": false,
    "gpu_density_A_requested": null,
    "gpu_density_A_effective": null,
    "gpu_density_A_fallback_from_vector": false,
    "xtb_A_used": false,
    "xtb_A_success": false,
    "xtb_charge_length_mismatch": false
  },
  "L:46": {
    "id": "L:46",
    "chain": "L",
    "resseq": 46,
    "resname": "LEU",
    "sasa": 0.0,
    "partial_charge_B": -0.06000000000000002,
    "F_metal": 0.0,
    "F_P": 0.0,
    "F_hal": 0.0,
    "total_density": 81740.59375,
    "centroid": [
      5.550840854644775,
      9.983591079711914,
      18.303369522094727
    ],
    "dipole_rho": [
      -23297.8125,
      20545.798828125,
      1918.385009765625
    ],
    "curv_rho": 224867440.0,
    "curv_rho_failed": false,
    "gpu_density_B_requested": "vector",
    "gpu_density_B_effective": "vector",
    "gpu_density_B_fallback_from_vector": false,
    "gpu_density_A_requested": null,
    "gpu_density_A_effective": null,
    "gpu_density_A_fallback_from_vector": false,
    "xtb_A_used": false,
    "xtb_A_success": false,
    "xtb_charge_length_mismatch": false
  },
  "L:47": {
    "id": "L:47",
    "chain": "L",
    "resseq": 47,
    "resname": "LEU",
    "sasa": 0.0,
    "partial_charge_B": -0.06000000000000002,
    "F_metal": 0.0,
    "F_P": 0.0,
    "F_hal": 0.0,
    "total_density": 76040.921875,
    "centroid": [
      5.630529880523682,
      10.053874969482422,
      17.950557708740234
    ],
    "dipole_rho": [
      -22051.52734375,
      14533.373046875,
      7704.6357421875
    ],
    "curv_rho": 210207248.0,
    "curv_rho_failed": false,
    "gpu_density_B_requested": "vector",
    "gpu_density_B_effective": "vector",
    "gpu_density_B_fallback_from_vector": false,
    "gpu_density_A_requested": null,
    "gpu_density_A_effective": null,
    "gpu_density_A_fallback_from_vector": false,
    "xtb_A_used": false,
    "xtb_A_success": false,
    "xtb_charge_length_mismatch": false
  },
  "L:48": {
    "id": "L:48",
    "chain": "L",
    "resseq": 48,
    "resname": "ILE",
    "sasa": 0.0,
    "partial_charge_B": -0.06000000000000002,
    "F_metal": 0.0,
    "F_P": 0.0,
    "F_hal": 0.0,
    "total_density": 70478.1953125,
    "centroid": [
      5.948732852935791,
      10.161542892456055,
      18.091651916503906
    ],
    "dipole_rho": [
      -26299.287109375,
      11703.220703125,
      6117.6318359375
    ],
    "curv_rho": 191299232.0,
    "curv_rho_failed": false,
    "gpu_density_B_requested": "vector",
    "gpu_density_B_effective": "vector",
    "gpu_density_B_fallback_from_vector": false,
    "gpu_density_A_requested": null,
    "gpu_density_A_effective": null,
    "gpu_density_A_fallback_from_vector": false,
    "xtb_A_used": false,
    "xtb_A_success": false,
    "xtb_charge_length_mismatch": false
  },
  "L:49": {
    "id": "L:49",
    "chain": "L",
    "resseq": 49,
    "resname": "TYR",
    "sasa": 0.0,
    "partial_charge_B": -0.3,
    "F_metal": 0.0,
    "F_P": 0.0,
    "F_hal": 0.0,
    "total_density": 67992.0234375,
    "centroid": [
      6.098882675170898,
      10.042684555053711,
      18.38610076904297
    ],
    "dipole_rho": [
      -31576.1875,
      21653.693359375,
      -1816.509765625
    ],
    "curv_rho": 181849728.0,
    "curv_rho_failed": false,
    "gpu_density_B_requested": "vector",
    "gpu_density_B_effective": "vector",
    "gpu_density_B_fallback_from_vector": false,
    "gpu_density_A_requested": null,
    "gpu_density_A_effective": null,
    "gpu_density_A_fallback_from_vector": false,
    "xtb_A_used": false,
    "xtb_A_success": false,
    "xtb_charge_length_mismatch": false
  },
  "L:50": {
    "id": "L:50",
    "chain": "L",
    "resseq": 50,
    "resname": "SER",
    "sasa": 0.0,
    "partial_charge_B": -0.3,
    "F_metal": 0.0,
    "F_P": 0.0,
    "F_hal": 0.0,
    "total_density": 59642.03125,
    "centroid": [
      6.211065769195557,
      10.156195640563965,
      18.434375762939453
    ],
    "dipole_rho": [
      -37766.3359375,
      4978.89111328125,
      -2148.56298828125
    ],
    "curv_rho": 171997360.0,
    "curv_rho_failed": false,
    "gpu_density_B_requested": "vector",
    "gpu_density_B_effective": "vector",
    "gpu_density_B_fallback_from_vector": false,
    "gpu_density_A_requested": null,
    "gpu_density_A_effective": null,
    "gpu_density_A_fallback_from_vector": false,
    "xtb_A_used": false,
    "xtb_A_success": false,
    "xtb_charge_length_mismatch": false
  },
  "L:51": {
    "id": "L:51",
    "chain": "L",
    "resseq": 51,
    "resname": "ALA",
    "sasa": 0.0,
    "partial_charge_B": -0.06000000000000002,
    "F_metal": 0.0,
    "F_P": 0.0,
    "F_hal": 0.0,
    "total_density": 61083.1875,
    "centroid": [
      6.235600471496582,
      10.323953628540039,
      18.113750457763672
    ],
    "dipole_rho": [
      -33775.33203125,
      561.5902099609375,
      -1861.271484375
    ],
    "curv_rho": 162123680.0,
    "curv_rho_failed": false,
    "gpu_density_B_requested": "vector",
    "gpu_density_B_effective": "vector",
    "gpu_density_B_fallback_from_vector": false,
    "gpu_density_A_requested": null,
    "gpu_density_A_effective": null,
    "gpu_density_A_fallback_from_vector": false,
    "xtb_A_used": false,
    "xtb_A_success": false,
    "xtb_charge_length_mismatch": false
  },
  "L:52": {
    "id": "L:52",
    "chain": "L",
    "resseq": 52,
    "resname": "SER",
    "sasa": 0.545570433139801,
    "partial_charge_B": -0.483714872026684,
    "F_metal": 0.0,
    "F_P": 0.0,
    "F_hal": 0.0,
    "total_density": 54213.8359375,
    "centroid": [
      6.322871208190918,
      10.108660697937012,
      18.032928466796875
    ],
    "dipole_rho": [
      -33521.1015625,
      2666.04296875,
      6153.8037109375
    ],
    "curv_rho": 146253072.0,
    "curv_rho_failed": false,
    "gpu_density_B_requested": "vector",
    "gpu_density_B_effective": "vector",
    "gpu_density_B_fallback_from_vector": false,
    "gpu_density_A_requested": null,
    "gpu_density_A_effective": null,
    "gpu_density_A_fallback_from_vector": false,
    "xtb_A_used": false,
    "xtb_A_success": false,
    "xtb_charge_length_mismatch": false
  },
  "L:53": {
    "id": "L:53",
    "chain": "L",
    "resseq": 53,
    "resname": "TYR",
    "sasa": 5.311728477478027,
    "partial_charge_B": -0.75,
    "F_metal": 0.0,
    "F_P": 0.0,
    "F_hal": 0.0,
    "total_density": 58200.765625,
    "centroid": [
      6.19714879989624,
      9.97319221496582,
      18.21213150024414
    ],
    "dipole_rho": [
      -42659.3125,
      17083.365234375,
      -601.0339965820312
    ],
    "curv_rho": 165746992.0,
    "curv_rho_failed": false,
    "gpu_density_B_requested": "vector",
    "gpu_density_B_effective": "vector",
    "gpu_density_B_fallback_from_vector": false,
    "gpu_density_A_requested": null,
    "gpu_density_A_effective": null,
    "gpu_density_A_fallback_from_vector": false,
    "xtb_A_used": false,
    "xtb_A_success": false,
    "xtb_charge_length_mismatch": false
  },
  "L:54": {
    "id": "L:54",
    "chain": "L",
    "resseq": 54,
    "resname": "ARG",
    "sasa": 1.6142455339431763,
    "partial_charge_B": 1.2,
    "F_metal": 0.0,
    "F_P": 0.0,
    "F_hal": 0.0,
    "total_density": 56971.53515625,
    "centroid": [
      6.067846775054932,
      9.802696228027344,
      17.941978454589844
    ],
    "dipole_rho": [
      -23481.005859375,
      23044.76953125,
      14482.427734375
    ],
    "curv_rho": 154471920.0,
    "curv_rho_failed": false,
    "gpu_density_B_requested": "vector",
    "gpu_density_B_effective": "vector",
    "gpu_density_B_fallback_from_vector": false,
    "gpu_density_A_requested": null,
    "gpu_density_A_effective": null,
    "gpu_density_A_fallback_from_vector": false,
    "xtb_A_used": false,
    "xtb_A_success": false,
    "xtb_charge_length_mismatch": false
  },
  "L:55": {
    "id": "L:55",
    "chain": "L",
    "resseq": 55,
    "resname": "TYR",
    "sasa": 0.0,
    "partial_charge_B": -0.3,
    "F_metal": 0.0,
    "F_P": 0.0,
    "F_hal": 0.0,
    "total_density": 67531.9609375,
    "centroid": [
      5.789933204650879,
      9.635490417480469,
      18.369691848754883
    ],
    "dipole_rho": [
      -21000.208984375,
      22816.689453125,
      10234.5107421875
    ],
    "curv_rho": 186234960.0,
    "curv_rho_failed": false,
    "gpu_density_B_requested": "vector",
    "gpu_density_B_effective": "vector",
    "gpu_density_B_fallback_from_vector": false,
    "gpu_density_A_requested": null,
    "gpu_density_A_effective": null,
    "gpu_density_A_fallback_from_vector": false,
    "xtb_A_used": false,
    "xtb_A_success": false,
    "xtb_charge_length_mismatch": false
  },
  "L:56": {
    "id": "L:56",
    "chain": "L",
    "resseq": 56,
    "resname": "THR",
    "sasa": 2.3509650230407715,
    "partial_charge_B": -0.75,
    "F_metal": 0.0,
    "F_P": 0.0,
    "F_hal": 0.0,
    "total_density": 54540.484375,
    "centroid": [
      5.82089900970459,
      9.480838775634766,
      18.23440170288086
    ],
    "dipole_rho": [
      -20018.71484375,
      27554.55078125,
      8347.1650390625
    ],
    "curv_rho": 155120144.0,
    "curv_rho_failed": false,
    "gpu_density_B_requested": "vector",
    "gpu_density_B_effective": "vector",
    "gpu_density_B_fallback_from_vector": false,
    "gpu_density_A_requested": null,
    "gpu_density_A_effective": null,
    "gpu_density_A_fallback_from_vector": false,
    "xtb_A_used": false,
    "xtb_A_success": false,
    "xtb_charge_length_mismatch": false
  },
  "L:57": {
    "id": "L:57",
    "chain": "L",
    "resseq": 57,
    "resname": "GLY",
    "sasa": 0.6408956050872803,
    "partial_charge_B": -0.10316291606693537,
    "F_metal": 0.0,
    "F_P": 0.0,
    "F_hal": 0.0,
    "total_density": 53354.61328125,
    "centroid": [
      5.64840841293335,
      9.53160572052002,
      17.865489959716797
    ],
    "dipole_rho": [
      -16871.568359375,
      28811.80078125,
      8145.5869140625
    ],
    "curv_rho": 156934576.0,
    "curv_rho_failed": false,
    "gpu_density_B_requested": "vector",
    "gpu_density_B_effective": "vector",
    "gpu_density_B_fallback_from_vector": false,
    "gpu_density_A_requested": null,
    "gpu_density_A_effective": null,
    "gpu_density_A_fallback_from_vector": false,
    "xtb_A_used": false,
    "xtb_A_success": false,
    "xtb_charge_length_mismatch": false
  },
  "L:58": {
    "id": "L:58",
    "chain": "L",
    "resseq": 58,
    "resname": "VAL",
    "sasa": 0.0,
    "partial_charge_B": -0.06000000000000002,
    "F_metal": 0.0,
    "F_P": 0.0,
    "F_hal": 0.0,
    "total_density": 60596.4296875,
    "centroid": [
      5.733857154846191,
      9.76680850982666,
      17.8294734954834
    ],
    "dipole_rho": [
      -16443.265625,
      26320.978515625,
      13060.30859375
    ],
    "curv_rho": 171137136.0,
    "curv_rho_failed": false,
    "gpu_density_B_requested": "vector",
    "gpu_density_B_effective": "vector",
    "gpu_density_B_fallback_from_vector": false,
    "gpu_density_A_requested": null,
    "gpu_density_A_effective": null,
    "gpu_density_A_fallback_from_vector": false,
    "xtb_A_used": false,
    "xtb_A_success": false,
    "xtb_charge_length_mismatch": false
  },
  "L:59": {
    "id": "L:59",
    "chain": "L",
    "resseq": 59,
    "resname": "PRO",
    "sasa": 0.0,
    "partial_charge_B": -0.06000000000000002,
    "F_metal": 0.0,
    "F_P": 0.0,
    "F_hal": 0.0,
    "total_density": 59049.16015625,
    "centroid": [
      5.58870267868042,
      9.79472541809082,
      17.49898338317871
    ],
    "dipole_rho": [
      -20214.923828125,
      25770.568359375,
      14029.0947265625
    ],
    "curv_rho": 163874784.0,
    "curv_rho_failed": false,
    "gpu_density_B_requested": "vector",
    "gpu_density_B_effective": "vector",
    "gpu_density_B_fallback_from_vector": false,
    "gpu_density_A_requested": null,
    "gpu_density_A_effective": null,
    "gpu_density_A_fallback_from_vector": false,
    "xtb_A_used": false,
    "xtb_A_success": false,
    "xtb_charge_length_mismatch": false
  },
  "L:60": {
    "id": "L:60",
    "chain": "L",
    "resseq": 60,
    "resname": "SER",
    "sasa": 3.5445849895477295,
    "partial_charge_B": -0.75,
    "F_metal": 0.0,
    "F_P": 0.0,
    "F_hal": 0.0,
    "total_density": 47852.69140625,
    "centroid": [
      5.911820411682129,
      9.771687507629395,
      17.429048538208008
    ],
    "dipole_rho": [
      -21039.041015625,
      19839.052734375,
      17303.384765625
    ],
    "curv_rho": 131004584.0,
    "curv_rho_failed": false,
    "gpu_density_B_requested": "vector",
    "gpu_density_B_effective": "vector",
    "gpu_density_B_fallback_from_vector": false,
    "gpu_density_A_requested": null,
    "gpu_density_A_effective": null,
    "gpu_density_A_fallback_from_vector": false,
    "xtb_A_used": false,
    "xtb_A_success": false,
    "xtb_charge_length_mismatch": false
  },
  "L:61": {
    "id": "L:61",
    "chain": "L",
    "resseq": 61,
    "resname": "ARG",
    "sasa": 0.0,
    "partial_charge_B": 0.4799999999999999,
    "F_metal": 0.0,
    "F_P": 0.0,
    "F_hal": 0.0,
    "total_density": 63474.28125,
    "centroid": [
      5.536698341369629,
      9.96261215209961,
      17.27320671081543
    ],
    "dipole_rho": [
      -26680.078125,
      19159.064453125,
      23789.109375
    ],
    "curv_rho": 165320064.0,
    "curv_rho_failed": false,
    "gpu_density_B_requested": "vector",
    "gpu_density_B_effective": "vector",
    "gpu_density_B_fallback_from_vector": false,
    "gpu_density_A_requested": null,
    "gpu_density_A_effective": null,
    "gpu_density_A_fallback_from_vector": false,
    "xtb_A_used": false,
    "xtb_A_success": false,
    "xtb_charge_length_mismatch": false
  },
  "L:62": {
    "id": "L:62",
    "chain": "L",
    "resseq": 62,
    "resname": "PHE",
    "sasa": 0.0,
    "partial_charge_B": -0.06000000000000002,
    "F_metal": 0.0,
    "F_P": 0.0,
    "F_hal": 0.0,
    "total_density": 69984.84375,
    "centroid": [
      5.636231422424316,
      10.047137260437012,
      17.509347915649414
    ],
    "dipole_rho": [
      -27166.5859375,
      14415.6591796875,
      16361.8837890625
    ],
    "curv_rho": 182827136.0,
    "curv_rho_failed": false,
    "gpu_density_B_requested": "vector",
    "gpu_density_B_effective": "vector",
    "gpu_density_B_fallback_from_vector": false,
    "gpu_density_A_requested": null,
    "gpu_density_A_effective": null,
    "gpu_density_A_fallback_from_vector": false,
    "xtb_A_used": false,
    "xtb_A_success": false,
    "xtb_charge_length_mismatch": false
  },
  "L:63": {
    "id": "L:63",
    "chain": "L",
    "resseq": 63,
    "resname": "SER",
    "sasa": 0.0,
    "partial_charge_B": -0.3,
    "F_metal": 0.0,
    "F_P": 0.0,
    "F_hal": 0.0,
    "total_density": 56004.88671875,
    "centroid": [
      6.060064792633057,
      10.198878288269043,
      17.644363403320312
    ],
    "dipole_rho": [
      -26925.380859375,
      6653.095703125,
      16377.41015625
    ],
    "curv_rho": 154119696.0,
    "curv_rho_failed": false,
    "gpu_density_B_requested": "vector",
    "gpu_density_B_effective": "vector",
    "gpu_density_B_fallback_from_vector": false,
    "gpu_density_A_requested": null,
    "gpu_density_A_effective": null,
    "gpu_density_A_fallback_from_vector": false,
    "xtb_A_used": false,
    "xtb_A_success": false,
    "xtb_charge_length_mismatch": false
  },
  "L:64": {
    "id": "L:64",
    "chain": "L",
    "resseq": 64,
    "resname": "GLY",
    "sasa": 0.0,
    "partial_charge_B": -0.06000000000000002,
    "F_metal": 0.0,
    "F_P": 0.0,
    "F_hal": 0.0,
    "total_density": 59170.97265625,
    "centroid": [
      6.148403167724609,
      10.261674880981445,
      17.814903259277344
    ],
    "dipole_rho": [
      -33981.66796875,
      696.707275390625,
      11464.7431640625
    ],
    "curv_rho": 158318336.0,
    "curv_rho_failed": false,
    "gpu_density_B_requested": "vector",
    "gpu_density_B_effective": "vector",
    "gpu_density_B_fallback_from_vector": false,
    "gpu_density_A_requested": null,
    "gpu_density_A_effective": null,
    "gpu_density_A_fallback_from_vector": false,
    "xtb_A_used": false,
    "xtb_A_success": false,
    "xtb_charge_length_mismatch": false
  },
  "L:65": {
    "id": "L:65",
    "chain": "L",
    "resseq": 65,
    "resname": "SER",
    "sasa": 0.8044297695159912,
    "partial_charge_B": -0.5708829203052056,
    "F_metal": 0.0,
    "F_P": 0.0,
    "F_hal": 0.0,
    "total_density": 51015.94921875,
    "centroid": [
      6.332350730895996,
      10.468840599060059,
      17.815868377685547
    ],
    "dipole_rho": [
      -29594.326171875,
      -4921.8818359375,
      9416.845703125
    ],
    "curv_rho": 139802896.0,
    "curv_rho_failed": false,
    "gpu_density_B_requested": "vector",
    "gpu_density_B_effective": "vector",
    "gpu_density_B_fallback_from_vector": false,
    "gpu_density_A_requested": null,
    "gpu_density_A_effective": null,
    "gpu_density_A_fallback_from_vector": false,
    "xtb_A_used": false,
    "xtb_A_success": false,
    "xtb_charge_length_mismatch": false
  },
  "L:66": {
    "id": "L:66",
    "chain": "L",
    "resseq": 66,
    "resname": "GLY",
    "sasa": 0.0,
    "partial_charge_B": -0.06000000000000002,
    "F_metal": 0.0,
    "F_P": 0.0,
    "F_hal": 0.0,
    "total_density": 49264.90234375,
    "centroid": [
      6.4524827003479,
      10.549135208129883,
      17.966068267822266
    ],
    "dipole_rho": [
      -31923.275390625,
      -8301.84765625,
      2416.015380859375
    ],
    "curv_rho": 130235664.0,
    "curv_rho_failed": false,
    "gpu_density_B_requested": "vector",
    "gpu_density_B_effective": "vector",
    "gpu_density_B_fallback_from_vector": false,
    "gpu_density_A_requested": null,
    "gpu_density_A_effective": null,
    "gpu_density_A_fallback_from_vector": false,
    "xtb_A_used": false,
    "xtb_A_success": false,
    "xtb_charge_length_mismatch": false
  },
  "L:67": {
    "id": "L:67",
    "chain": "L",
    "resseq": 67,
    "resname": "SER",
    "sasa": 2.963806629180908,
    "partial_charge_B": -0.75,
    "F_metal": 0.0,
    "F_P": 0.0,
    "F_hal": 0.0,
    "total_density": 47010.265625,
    "centroid": [
      6.523097038269043,
      10.666365623474121,
      18.186521530151367
    ],
    "dipole_rho": [
      -34982.828125,
      -12104.4345703125,
      666.0702514648438
    ],
    "curv_rho": 125903384.0,
    "curv_rho_failed": false,
    "gpu_density_B_requested": "vector",
    "gpu_density_B_effective": "vector",
    "gpu_density_B_fallback_from_vector": false,
    "gpu_density_A_requested": null,
    "gpu_density_A_effective": null,
    "gpu_density_A_fallback_from_vector": false,
    "xtb_A_used": false,
    "xtb_A_success": false,
    "xtb_charge_length_mismatch": false
  },
  "L:68": {
    "id": "L:68",
    "chain": "L",
    "resseq": 68,
    "resname": "GLY",
    "sasa": 0.0,
    "partial_charge_B": -0.06000000000000002,
    "F_metal": 0.0,
    "F_P": 0.0,
    "F_hal": 0.0,
    "total_density": 45338.25390625,
    "centroid": [
      6.47355842590332,
      10.863277435302734,
      18.438444137573242
    ],
    "dipole_rho": [
      -29870.755859375,
      -14143.150390625,
      601.5968627929688
    ],
    "curv_rho": 125624488.0,
    "curv_rho_failed": false,
    "gpu_density_B_requested": "vector",
    "gpu_density_B_effective": "vector",
    "gpu_density_B_fallback_from_vector": false,
    "gpu_density_A_requested": null,
    "gpu_density_A_effective": null,
    "gpu_density_A_fallback_from_vector": false,
    "xtb_A_used": false,
    "xtb_A_success": false,
    "xtb_charge_length_mismatch": false
  },
  "L:69": {
    "id": "L:69",
    "chain": "L",
    "resseq": 69,
    "resname": "THR",
    "sasa": 0.15764929354190826,
    "partial_charge_B": -0.3530866741100085,
    "F_metal": 0.0,
    "F_P": 0.0,
    "F_hal": 0.0,
    "total_density": 49274.734375,
    "centroid": [
      6.301505088806152,
      11.003926277160645,
      18.241016387939453
    ],
    "dipole_rho": [
      -31823.46484375,
      -22989.556640625,
      -1751.3455810546875
    ],
    "curv_rho": 131275200.0,
    "curv_rho_failed": false,
    "gpu_density_B_requested": "vector",
    "gpu_density_B_effective": "vector",
    "gpu_density_B_fallback_from_vector": false,
    "gpu_density_A_requested": null,
    "gpu_density_A_effective": null,
    "gpu_density_A_fallback_from_vector": false,
    "xtb_A_used": false,
    "xtb_A_success": false,
    "xtb_charge_length_mismatch": false
  },
  "L:70": {
    "id": "L:70",
    "chain": "L",
    "resseq": 70,
    "resname": "ASP",
    "sasa": 2.3053576946258545,
    "partial_charge_B": -1.35,
    "F_metal": 0.0,
    "F_P": 0.0,
    "F_hal": 0.0,
    "total_density": 49008.96484375,
    "centroid": [
      6.3583478927612305,
      10.865620613098145,
      18.056962966918945
    ],
    "dipole_rho": [
      -27610.4765625,
      -24572.099609375,
      7842.56298828125
    ],
    "curv_rho": 133980576.0,
    "curv_rho_failed": false,
    "gpu_density_B_requested": "vector",
    "gpu_density_B_effective": "vector",
    "gpu_density_B_fallback_from_vector": false,
    "gpu_density_A_requested": null,
    "gpu_density_A_effective": null,
    "gpu_density_A_fallback_from_vector": false,
    "xtb_A_used": false,
    "xtb_A_success": false,
    "xtb_charge_length_mismatch": false
  },
  "L:71": {
    "id": "L:71",
    "chain": "L",
    "resseq": 71,
    "resname": "PHE",
    "sasa": 0.0,
    "partial_charge_B": -0.06000000000000002,
    "F_metal": 0.0,
    "F_P": 0.0,
    "F_hal": 0.0,
    "total_density": 61949.71875,
    "centroid": [
      6.20065975189209,
      10.698159217834473,
      18.095256805419922
    ],
    "dipole_rho": [
      -31950.4765625,
      -17014.01171875,
      2637.64111328125
    ],
    "curv_rho": 161481040.0,
    "curv_rho_failed": false,
    "gpu_density_B_requested": "vector",
    "gpu_density_B_effective": "vector",
    "gpu_density_B_fallback_from_vector": false,
    "gpu_density_A_requested": null,
    "gpu_density_A_effective": null,
    "gpu_density_A_fallback_from_vector": false,
    "xtb_A_used": false,
    "xtb_A_success": false,
    "xtb_charge_length_mismatch": false
  },
  "L:72": {
    "id": "L:72",
    "chain": "L",
    "resseq": 72,
    "resname": "THR",
    "sasa": 0.0,
    "partial_charge_B": -0.3,
    "F_metal": 0.0,
    "F_P": 0.0,
    "F_hal": 0.0,
    "total_density": 57205.3125,
    "centroid": [
      6.125522136688232,
      10.58226203918457,
      17.698707580566406
    ],
    "dipole_rho": [
      -26821.46484375,
      -12725.353515625,
      11174.982421875
    ],
    "curv_rho": 153647968.0,
    "curv_rho_failed": false,
    "gpu_density_B_requested": "vector",
    "gpu_density_B_effective": "vector",
    "gpu_density_B_fallback_from_vector": false,
    "gpu_density_A_requested": null,
    "gpu_density_A_effective": null,
    "gpu_density_A_fallback_from_vector": false,
    "xtb_A_used": false,
    "xtb_A_success": false,
    "xtb_charge_length_mismatch": false
  },
  "L:73": {
    "id": "L:73",
    "chain": "L",
    "resseq": 73,
    "resname": "LEU",
    "sasa": 0.0,
    "partial_charge_B": -0.06000000000000002,
    "F_metal": 0.0,
    "F_P": 0.0,
    "F_hal": 0.0,
    "total_density": 68926.0703125,
    "centroid": [
      5.789271831512451,
      10.409274101257324,
      17.649009704589844
    ],
    "dipole_rho": [
      -28958.59375,
      -6699.63037109375,
      13928.8203125
    ],
    "curv_rho": 182300576.0,
    "curv_rho_failed": false,
    "gpu_density_B_requested": "vector",
    "gpu_density_B_effective": "vector",
    "gpu_density_B_fallback_from_vector": false,
    "gpu_density_A_requested": null,
    "gpu_density_A_effective": null,
    "gpu_density_A_fallback_from_vector": false,
    "xtb_A_used": false,
    "xtb_A_success": false,
    "xtb_charge_length_mismatch": false
  },
  "L:74": {
    "id": "L:74",
    "chain": "L",
    "resseq": 74,
    "resname": "THR",
    "sasa": 0.0,
    "partial_charge_B": -0.3,
    "F_metal": 0.0,
    "F_P": 0.0,
    "F_hal": 0.0,
    "total_density": 56967.17578125,
    "centroid": [
      5.9700212478637695,
      10.35775089263916,
      17.375926971435547
    ],
    "dipole_rho": [
      -24951.28125,
      -836.1888427734375,
      16836.142578125
    ],
    "curv_rho": 148268464.0,
    "curv_rho_failed": false,
    "gpu_density_B_requested": "vector",
    "gpu_density_B_effective": "vector",
    "gpu_density_B_fallback_from_vector": false,
    "gpu_density_A_requested": null,
    "gpu_density_A_effective": null,
    "gpu_density_A_fallback_from_vector": false,
    "xtb_A_used": false,
    "xtb_A_success": false,
    "xtb_charge_length_mismatch": false
  },
  "L:75": {
    "id": "L:75",
    "chain": "L",
    "resseq": 75,
    "resname": "ILE",
    "sasa": 0.0,
    "partial_charge_B": -0.06000000000000002,
    "F_metal": 0.0,
    "F_P": 0.0,
    "F_hal": 0.0,
    "total_density": 61532.98828125,
    "centroid": [
      5.629127502441406,
      10.308389663696289,
      17.215551376342773
    ],
    "dipole_rho": [
      -24255.41796875,
      4927.3291015625,
      20052.052734375
    ],
    "curv_rho": 159580672.0,
    "curv_rho_failed": false,
    "gpu_density_B_requested": "vector",
    "gpu_density_B_effective": "vector",
    "gpu_density_B_fallback_from_vector": false,
    "gpu_density_A_requested": null,
    "gpu_density_A_effective": null,
    "gpu_density_A_fallback_from_vector": false,
    "xtb_A_used": false,
    "xtb_A_success": false,
    "xtb_charge_length_mismatch": false
  },
  "L:76": {
    "id": "L:76",
    "chain": "L",
    "resseq": 76,
    "resname": "SER",
    "sasa": 0.0,
    "partial_charge_B": -0.3,
    "F_metal": 0.0,
    "F_P": 0.0,
    "F_hal": 0.0,
    "total_density": 44846.59375,
    "centroid": [
      5.8969831466674805,
      10.156325340270996,
      16.985549926757812
    ],
    "dipole_rho": [
      -18815.439453125,
      6601.7900390625,
      17821.1328125
    ],
    "curv_rho": 115402880.0,
    "curv_rho_failed": false,
    "gpu_density_B_requested": "vector",
    "gpu_density_B_effective": "vector",
    "gpu_density_B_fallback_from_vector": false,
    "gpu_density_A_requested": null,
    "gpu_density_A_effective": null,
    "gpu_density_A_fallback_from_vector": false,
    "xtb_A_used": false,
    "xtb_A_success": false,
    "xtb_charge_length_mismatch": false
  },
  "L:77": {
    "id": "L:77",
    "chain": "L",
    "resseq": 77,
    "resname": "SER",
    "sasa": 0.9803680181503296,
    "partial_charge_B": -0.6301281998678059,
    "F_metal": 0.0,
    "F_P": 0.0,
    "F_hal": 0.0,
    "total_density": 46501.58984375,
    "centroid": [
      5.632289409637451,
      10.136868476867676,
      16.847421646118164
    ],
    "dipole_rho": [
      -16933.26953125,
      10601.7041015625,
      20718.892578125
    ],
    "curv_rho": 119270488.0,
    "curv_rho_failed": false,
    "gpu_density_B_requested": "vector",
    "gpu_density_B_effective": "vector",
    "gpu_density_B_fallback_from_vector": false,
    "gpu_density_A_requested": null,
    "gpu_density_A_effective": null,
    "gpu_density_A_fallback_from_vector": false,
    "xtb_A_used": false,
    "xtb_A_success": false,
    "xtb_charge_length_mismatch": false
  },
  "L:78": {
    "id": "L:78",
    "chain": "L",
    "resseq": 78,
    "resname": "LEU",
    "sasa": 0.0,
    "partial_charge_B": -0.06000000000000002,
    "F_metal": 0.0,
    "F_P": 0.0,
    "F_hal": 0.0,
    "total_density": 59858.05078125,
    "centroid": [
      5.3100385665893555,
      10.329316139221191,
      16.868370056152344
    ],
    "dipole_rho": [
      -18187.0625,
      9539.3359375,
      22377.642578125
    ],
    "curv_rho": 150827600.0,
    "curv_rho_failed": false,
    "gpu_density_B_requested": "vector",
    "gpu_density_B_effective": "vector",
    "gpu_density_B_fallback_from_vector": false,
    "gpu_density_A_requested": null,
    "gpu_density_A_effective": null,
    "gpu_density_A_fallback_from_vector": false,
    "xtb_A_used": false,
    "xtb_A_success": false,
    "xtb_charge_length_mismatch": false
  },
  "L:79": {
    "id": "L:79",
    "chain": "L",
    "resseq": 79,
    "resname": "GLN",
    "sasa": 1.3885338306427002,
    "partial_charge_B": -0.30000000000000004,
    "F_metal": 0.0,
    "F_P": 0.0,
    "F_hal": 0.0,
    "total_density": 62448.40234375,
    "centroid": [
      5.170917510986328,
      10.077582359313965,
      16.96427345275879
    ],
    "dipole_rho": [
      -19040.16015625,
      23389.220703125,
      26424.400390625
    ],
    "curv_rho": 162858400.0,
    "curv_rho_failed": false,
    "gpu_density_B_requested": "vector",
    "gpu_density_B_effective": "vector",
    "gpu_density_B_fallback_from_vector": false,
    "gpu_density_A_requested": null,
    "gpu_density_A_effective": null,
    "gpu_density_A_fallback_from_vector": false,
    "xtb_A_used": false,
    "xtb_A_success": false,
    "xtb_charge_length_mismatch": false
  },
  "L:80": {
    "id": "L:80",
    "chain": "L",
    "resseq": 80,
    "resname": "PRO",
    "sasa": 0.0,
    "partial_charge_B": -0.06000000000000002,
    "F_metal": 0.0,
    "F_P": 0.0,
    "F_hal": 0.0,
    "total_density": 58283.84765625,
    "centroid": [
      4.82194709777832,
      10.090167045593262,
      16.763683319091797
    ],
    "dipole_rho": [
      -12997.109375,
      14199.259765625,
      18047.080078125
    ],
    "curv_rho": 160523440.0,
    "curv_rho_failed": false,
    "gpu_density_B_requested": "vector",
    "gpu_density_B_effective": "vector",
    "gpu_density_B_fallback_from_vector": false,
    "gpu_density_A_requested": null,
    "gpu_density_A_effective": null,
    "gpu_density_A_fallback_from_vector": false,
    "xtb_A_used": false,
    "xtb_A_success": false,
    "xtb_charge_length_mismatch": false
  },
  "L:81": {
    "id": "L:81",
    "chain": "L",
    "resseq": 81,
    "resname": "GLU",
    "sasa": 0.1261194348335266,
    "partial_charge_B": -0.6164448107184123,
    "F_metal": 0.0,
    "F_P": 0.0,
    "F_hal": 0.0,
    "total_density": 66292.328125,
    "centroid": [
      4.980637073516846,
      9.990242958068848,
      17.12853240966797
    ],
    "dipole_rho": [
      -9372.775390625,
      24733.4296875,
      17488.490234375
    ],
    "curv_rho": 182036480.0,
    "curv_rho_failed": false,
    "gpu_density_B_requested": "vector",
    "gpu_density_B_effective": "vector",
    "gpu_density_B_fallback_from_vector": false,
    "gpu_density_A_requested": null,
    "gpu_density_A_effective": null,
    "gpu_density_A_fallback_from_vector": false,
    "xtb_A_used": false,
    "xtb_A_success": false,
    "xtb_charge_length_mismatch": false
  },
  "L:82": {
    "id": "L:82",
    "chain": "L",
    "resseq": 82,
    "resname": "ASP",
    "sasa": 0.0,
    "partial_charge_B": -0.54,
    "F_metal": 0.0,
    "F_P": 0.0,
    "F_hal": 0.0,
    "total_density": 71800.9453125,
    "centroid": [
      5.091546058654785,
      10.180645942687988,
      17.212570190429688
    ],
    "dipole_rho": [
      -17351.87890625,
      12981.345703125,
      20249.197265625
    ],
    "curv_rho": 194278704.0,
    "curv_rho_failed": false,
    "gpu_density_B_requested": "vector",
    "gpu_density_B_effective": "vector",
    "gpu_density_B_fallback_from_vector": false,
    "gpu_density_A_requested": null,
    "gpu_density_A_effective": null,
    "gpu_density_A_fallback_from_vector": false,
    "xtb_A_used": false,
    "xtb_A_success": false,
    "xtb_charge_length_mismatch": false
  },
  "L:83": {
    "id": "L:83",
    "chain": "L",
    "resseq": 83,
    "resname": "PHE",
    "sasa": 0.0,
    "partial_charge_B": -0.06000000000000002,
    "F_metal": 0.0,
    "F_P": 0.0,
    "F_hal": 0.0,
    "total_density": 85656.0234375,
    "centroid": [
      4.645979404449463,
      10.35811996459961,
      17.21518325805664
    ],
    "dipole_rho": [
      -11090.3720703125,
      711.1198120117188,
      15589.4150390625
    ],
    "curv_rho": 240010592.0,
    "curv_rho_failed": false,
    "gpu_density_B_requested": "vector",
    "gpu_density_B_effective": "vector",
    "gpu_density_B_fallback_from_vector": false,
    "gpu_density_A_requested": null,
    "gpu_density_A_effective": null,
    "gpu_density_A_fallback_from_vector": false,
    "xtb_A_used": false,
    "xtb_A_success": false,
    "xtb_charge_length_mismatch": false
  },
  "L:84": {
    "id": "L:84",
    "chain": "L",
    "resseq": 84,
    "resname": "ALA",
    "sasa": 0.0,
    "partial_charge_B": -0.06000000000000002,
    "F_metal": 0.0,
    "F_P": 0.0,
    "F_hal": 0.0,
    "total_density": 80871.3359375,
    "centroid": [
      4.937880516052246,
      10.38159465789795,
      17.470060348510742
    ],
    "dipole_rho": [
      -8481.7314453125,
      -3240.100830078125,
      10685.095703125
    ],
    "curv_rho": 232784768.0,
    "curv_rho_failed": false,
    "gpu_density_B_requested": "vector",
    "gpu_density_B_effective": "vector",
    "gpu_density_B_fallback_from_vector": false,
    "gpu_density_A_requested": null,
    "gpu_density_A_effective": null,
    "gpu_density_A_fallback_from_vector": false,
    "xtb_A_used": false,
    "xtb_A_success": false,
    "xtb_charge_length_mismatch": false
  },
  "L:85": {
    "id": "L:85",
    "chain": "L",
    "resseq": 85,
    "resname": "THR",
    "sasa": 0.0,
    "partial_charge_B": -0.3,
    "F_metal": 0.0,
    "F_P": 0.0,
    "F_hal": 0.0,
    "total_density": 87311.7578125,
    "centroid": [
      4.969344615936279,
      10.531452178955078,
      17.748533248901367
    ],
    "dipole_rho": [
      -10498.427734375,
      -9383.908203125,
      7329.67919921875
    ],
    "curv_rho": 252885264.0,
    "curv_rho_failed": false,
    "gpu_density_B_requested": "vector",
    "gpu_density_B_effective": "vector",
    "gpu_density_B_fallback_from_vector": false,
    "gpu_density_A_requested": null,
    "gpu_density_A_effective": null,
    "gpu_density_A_fallback_from_vector": false,
    "xtb_A_used": false,
    "xtb_A_success": false,
    "xtb_charge_length_mismatch": false
  },
  "L:86": {
    "id": "L:86",
    "chain": "L",
    "resseq": 86,
    "resname": "TYR",
    "sasa": 0.0,
    "partial_charge_B": -0.3,
    "F_metal": 0.0,
    "F_P": 0.0,
    "F_hal": 0.0,
    "total_density": 89115.828125,
    "centroid": [
      5.334945201873779,
      10.419179916381836,
      17.685745239257812
    ],
    "dipole_rho": [
      -13757.68359375,
      -5188.96826171875,
      15260.896484375
    ],
    "curv_rho": 235247568.0,
    "curv_rho_failed": false,
    "gpu_density_B_requested": "vector",
    "gpu_density_B_effective": "vector",
    "gpu_density_B_fallback_from_vector": false,
    "gpu_density_A_requested": null,
    "gpu_density_A_effective": null,
    "gpu_density_A_fallback_from_vector": false,
    "xtb_A_used": false,
    "xtb_A_success": false,
    "xtb_charge_length_mismatch": false
  },
  "L:87": {
    "id": "L:87",
    "chain": "L",
    "resseq": 87,
    "resname": "TYR",
    "sasa": 0.0,
    "partial_charge_B": -0.3,
    "F_metal": 0.0,
    "F_P": 0.0,
    "F_hal": 0.0,
    "total_density": 97041.7265625,
    "centroid": [
      5.223214626312256,
      10.533393859863281,
      18.12291145324707
    ],
    "dipole_rho": [
      -13959.6220703125,
      -18186.02734375,
      1331.621826171875
    ],
    "curv_rho": 257416048.0,
    "curv_rho_failed": false,
    "gpu_density_B_requested": "vector",
    "gpu_density_B_effective": "vector",
    "gpu_density_B_fallback_from_vector": false,
    "gpu_density_A_requested": null,
    "gpu_density_A_effective": null,
    "gpu_density_A_fallback_from_vector": false,
    "xtb_A_used": false,
    "xtb_A_success": false,
    "xtb_charge_length_mismatch": false
  },
  "L:88": {
    "id": "L:88",
    "chain": "L",
    "resseq": 88,
    "resname": "CYS",
    "sasa": 0.0,
    "partial_charge_B": -0.21000000000000002,
    "F_metal": 0.0,
    "F_P": 0.0,
    "F_hal": 0.0,
    "total_density": 80976.6796875,
    "centroid": [
      5.620832443237305,
      10.574321746826172,
      18.219343185424805
    ],
    "dipole_rho": [
      -24033.921875,
      -20967.107421875,
      -838.74169921875
    ],
    "curv_rho": 218941376.0,
    "curv_rho_failed": false,
    "gpu_density_B_requested": "vector",
    "gpu_density_B_effective": "vector",
    "gpu_density_B_fallback_from_vector": false,
    "gpu_density_A_requested": null,
    "gpu_density_A_effective": null,
    "gpu_density_A_fallback_from_vector": false,
    "xtb_A_used": false,
    "xtb_A_success": false,
    "xtb_charge_length_mismatch": false
  },
  "L:89": {
    "id": "L:89",
    "chain": "L",
    "resseq": 89,
    "resname": "GLN",
    "sasa": 0.0,
    "partial_charge_B": -0.12,
    "F_metal": 0.0,
    "F_P": 0.0,
    "F_hal": 0.0,
    "total_density": 84175.5546875,
    "centroid": [
      5.661837577819824,
      10.439762115478516,
      18.596771240234375
    ],
    "dipole_rho": [
      -26237.15625,
      -14399.072265625,
      -8469.4541015625
    ],
    "curv_rho": 228675024.0,
    "curv_rho_failed": false,
    "gpu_density_B_requested": "vector",
    "gpu_density_B_effective": "vector",
    "gpu_density_B_fallback_from_vector": false,
    "gpu_density_A_requested": null,
    "gpu_density_A_effective": null,
    "gpu_density_A_fallback_from_vector": false,
    "xtb_A_used": false,
    "xtb_A_success": false,
    "xtb_charge_length_mismatch": false
  },
  "L:90": {
    "id": "L:90",
    "chain": "L",
    "resseq": 90,
    "resname": "GLN",
    "sasa": 0.0,
    "partial_charge_B": -0.12,
    "F_metal": 0.0,
    "F_P": 0.0,
    "F_hal": 0.0,
    "total_density": 74621.484375,
    "centroid": [
      5.859216213226318,
      10.602093696594238,
      18.698759078979492
    ],
    "dipole_rho": [
      -29086.23828125,
      -23226.044921875,
      -19173.49609375
    ],
    "curv_rho": 202740096.0,
    "curv_rho_failed": false,
    "gpu_density_B_requested": "vector",
    "gpu_density_B_effective": "vector",
    "gpu_density_B_fallback_from_vector": false,
    "gpu_density_A_requested": null,
    "gpu_density_A_effective": null,
    "gpu_density_A_fallback_from_vector": false,
    "xtb_A_used": false,
    "xtb_A_success": false,
    "xtb_charge_length_mismatch": false
  },
  "L:91": {
    "id": "L:91",
    "chain": "L",
    "resseq": 91,
    "resname": "TYR",
    "sasa": 0.0,
    "partial_charge_B": -0.3,
    "F_metal": 0.0,
    "F_P": 0.0,
    "F_hal": 0.0,
    "total_density": 73132.96875,
    "centroid": [
      5.959529876708984,
      10.324224472045898,
      18.804431915283203
    ],
    "dipole_rho": [
      -32479.12109375,
      -4124.62451171875,
      -12916.03515625
    ],
    "curv_rho": 199554976.0,
    "curv_rho_failed": false,
    "gpu_density_B_requested": "vector",
    "gpu_density_B_effective": "vector",
    "gpu_density_B_fallback_from_vector": false,
    "gpu_density_A_requested": null,
    "gpu_density_A_effective": null,
    "gpu_density_A_fallback_from_vector": false,
    "xtb_A_used": false,
    "xtb_A_success": false,
    "xtb_charge_length_mismatch": false
  },
  "L:92": {
    "id": "L:92",
    "chain": "L",
    "resseq": 92,
    "resname": "TYR",
    "sasa": 0.2537100911140442,
    "partial_charge_B": -0.38543409629559455,
    "F_metal": 0.0,
    "F_P": 0.0,
    "F_hal": 0.0,
    "total_density": 60479.3671875,
    "centroid": [
      6.166559219360352,
      10.443132400512695,
      18.98162078857422
    ],
    "dipole_rho": [
      -35067.87890625,
      -6212.29150390625,
      -15378.2802734375
    ],
    "curv_rho": 168752112.0,
    "curv_rho_failed": false,
    "gpu_density_B_requested": "vector",
    "gpu_density_B_effective": "vector",
    "gpu_density_B_fallback_from_vector": false,
    "gpu_density_A_requested": null,
    "gpu_density_A_effective": null,
    "gpu_density_A_fallback_from_vector": false,
    "xtb_A_used": false,
    "xtb_A_success": false,
    "xtb_charge_length_mismatch": false
  },
  "L:93": {
    "id": "L:93",
    "chain": "L",
    "resseq": 93,
    "resname": "ILE",
    "sasa": 1.4842112064361572,
    "partial_charge_B": -0.15000000000000005,
    "F_metal": 0.0,
    "F_P": 0.0,
    "F_hal": 0.0,
    "total_density": 59181.43359375,
    "centroid": [
      5.982550621032715,
      10.725035667419434,
      19.143035888671875
    ],
    "dipole_rho": [
      -28407.0,
      -17813.005859375,
      -19167.515625
    ],
    "curv_rho": 168426848.0,
    "curv_rho_failed": false,
    "gpu_density_B_requested": "vector",
    "gpu_density_B_effective": "vector",
    "gpu_density_B_fallback_from_vector": false,
    "gpu_density_A_requested": null,
    "gpu_density_A_effective": null,
    "gpu_density_A_fallback_from_vector": false,
    "xtb_A_used": false,
    "xtb_A_success": false,
    "xtb_charge_length_mismatch": false
  },
  "L:94": {
    "id": "L:94",
    "chain": "L",
    "resseq": 94,
    "resname": "TYR",
    "sasa": 0.03226546198129654,
    "partial_charge_B": -0.31086504117289065,
    "F_metal": 0.0,
    "F_P": 0.0,
    "F_hal": 0.0,
    "total_density": 65066.63671875,
    "centroid": [
      5.661118507385254,
      10.647327423095703,
      19.44775390625
    ],
    "dipole_rho": [
      -18134.505859375,
      -25660.0,
      -26840.392578125
    ],
    "curv_rho": 183578160.0,
    "curv_rho_failed": false,
    "gpu_density_B_requested": "vector",
    "gpu_density_B_effective": "vector",
    "gpu_density_B_fallback_from_vector": false,
    "gpu_density_A_requested": null,
    "gpu_density_A_effective": null,
    "gpu_density_A_fallback_from_vector": false,
    "xtb_A_used": false,
    "xtb_A_success": false,
    "xtb_charge_length_mismatch": false
  },
  "L:95": {
    "id": "L:95",
    "chain": "L",
    "resseq": 95,
    "resname": "PRO",
    "sasa": 0.0,
    "partial_charge_B": -0.06000000000000002,
    "F_metal": 0.0,
    "F_P": 0.0,
    "F_hal": 0.0,
    "total_density": 73671.671875,
    "centroid": [
      5.515044689178467,
      10.639362335205078,
      19.159025192260742
    ],
    "dipole_rho": [
      -20476.35546875,
      -32718.283203125,
      -26848.37890625
    ],
    "curv_rho": 205519200.0,
    "curv_rho_failed": false,
    "gpu_density_B_requested": "vector",
    "gpu_density_B_effective": "vector",
    "gpu_density_B_fallback_from_vector": false,
    "gpu_density_A_requested": null,
    "gpu_density_A_effective": null,
    "gpu_density_A_fallback_from_vector": false,
    "xtb_A_used": false,
    "xtb_A_success": false,
    "xtb_charge_length_mismatch": false
  },
  "L:96": {
    "id": "L:96",
    "chain": "L",
    "resseq": 96,
    "resname": "TYR",
    "sasa": 0.0,
    "partial_charge_B": -0.3,
    "F_metal": 0.0,
    "F_P": 0.0,
    "F_hal": 0.0,
    "total_density": 78405.7734375,
    "centroid": [
      5.616753578186035,
      10.510340690612793,
      19.09375762939453
    ],
    "dipole_rho": [
      -28070.970703125,
      -14814.8662109375,
      -27558.443359375
    ],
    "curv_rho": 216019856.0,
    "curv_rho_failed": false,
    "gpu_density_B_requested": "vector",
    "gpu_density_B_effective": "vector",
    "gpu_density_B_fallback_from_vector": false,
    "gpu_density_A_requested": null,
    "gpu_density_A_effective": null,
    "gpu_density_A_fallback_from_vector": false,
    "xtb_A_used": false,
    "xtb_A_success": false,
    "xtb_charge_length_mismatch": false
  },
  "L:97": {
    "id": "L:97",
    "chain": "L",
    "resseq": 97,
    "resname": "THR",
    "sasa": 0.0,
    "partial_charge_B": -0.3,
    "F_metal": 0.0,
    "F_P": 0.0,
    "F_hal": 0.0,
    "total_density": 75509.578125,
    "centroid": [
      5.620424270629883,
      10.725173950195312,
      18.771326065063477
    ],
    "dipole_rho": [
      -16346.0654296875,
      -28390.43359375,
      -15862.7802734375
    ],
    "curv_rho": 213913712.0,
    "curv_rho_failed": false,
    "gpu_density_B_requested": "vector",
    "gpu_density_B_effective": "vector",
    "gpu_density_B_fallback_from_vector": false,
    "gpu_density_A_requested": null,
    "gpu_density_A_effective": null,
    "gpu_density_A_fallback_from_vector": false,
    "xtb_A_used": false,
    "xtb_A_success": false,
    "xtb_charge_length_mismatch": false
  },
  "L:98": {
    "id": "L:98",
    "chain": "L",
    "resseq": 98,
    "resname": "PHE",
    "sasa": 0.0,
    "partial_charge_B": -0.06000000000000002,
    "F_metal": 0.0,
    "F_P": 0.0,
    "F_hal": 0.0,
    "total_density": 88768.7109375,
    "centroid": [
      5.423023700714111,
      10.562065124511719,
      18.621923446655273
    ],
    "dipole_rho": [
      -11952.53515625,
      -22043.458984375,
      -7461.6474609375
    ],
    "curv_rho": 239108352.0,
    "curv_rho_failed": false,
    "gpu_density_B_requested": "vector",
    "gpu_density_B_effective": "vector",
    "gpu_density_B_fallback_from_vector": false,
    "gpu_density_A_requested": null,
    "gpu_density_A_effective": null,
    "gpu_density_A_fallback_from_vector": false,
    "xtb_A_used": false,
    "xtb_A_success": false,
    "xtb_charge_length_mismatch": false
  },
  "L:99": {
    "id": "L:99",
    "chain": "L",
    "resseq": 99,
    "resname": "GLY",
    "sasa": 0.0,
    "partial_charge_B": -0.06000000000000002,
    "F_metal": 0.0,
    "F_P": 0.0,
    "F_hal": 0.0,
    "total_density": 78497.2109375,
    "centroid": [
      5.37570333480835,
      10.775351524353027,
      18.37527084350586
    ],
    "dipole_rho": [
      -16099.5263671875,
      -28580.7109375,
      1651.973388671875
    ],
    "curv_rho": 229382336.0,
    "curv_rho_failed": false,
    "gpu_density_B_requested": "vector",
    "gpu_density_B_effective": "vector",
    "gpu_density_B_fallback_from_vector": false,
    "gpu_density_A_requested": null,
    "gpu_density_A_effective": null,
    "gpu_density_A_fallback_from_vector": false,
    "xtb_A_used": false,
    "xtb_A_success": false,
    "xtb_charge_length_mismatch": false
  },
  "L:100": {
    "id": "L:100",
    "chain": "L",
    "resseq": 100,
    "resname": "GLN",
    "sasa": 0.06453092396259308,
    "partial_charge_B": -0.12869203293831252,
    "F_metal": 0.0,
    "F_P": 0.0,
    "F_hal": 0.0,
    "total_density": 81267.7265625,
    "centroid": [
      5.173141002655029,
      10.874589920043945,
      18.142475128173828
    ],
    "dipole_rho": [
      -20372.33984375,
      -44474.2578125,
      -3243.78662109375
    ],
    "curv_rho": 230959552.0,
    "curv_rho_failed": false,
    "gpu_density_B_requested": "vector",
    "gpu_density_B_effective": "vector",
    "gpu_density_B_fallback_from_vector": false,
    "gpu_density_A_requested": null,
    "gpu_density_A_effective": null,
    "gpu_density_A_fallback_from_vector": false,
    "xtb_A_used": false,
    "xtb_A_success": false,
    "xtb_charge_length_mismatch": false
  },
  "L:101": {
    "id": "L:101",
    "chain": "L",
    "resseq": 101,
    "resname": "GLY",
    "sasa": 0.0,
    "partial_charge_B": -0.06000000000000002,
    "F_metal": 0.0,
    "F_P": 0.0,
    "F_hal": 0.0,
    "total_density": 74584.78125,
    "centroid": [
      5.29531717300415,
      10.809895515441895,
      17.94709587097168
    ],
    "dipole_rho": [
      -5855.50244140625,
      -25301.376953125,
      6449.294921875
    ],
    "curv_rho": 222136096.0,
    "curv_rho_failed": false,
    "gpu_density_B_requested": "vector",
    "gpu_density_B_effective": "vector",
    "gpu_density_B_fallback_from_vector": false,
    "gpu_density_A_requested": null,
    "gpu_density_A_effective": null,
    "gpu_density_A_fallback_from_vector": false,
    "xtb_A_used": false,
    "xtb_A_success": false,
    "xtb_charge_length_mismatch": false
  },
  "L:102": {
    "id": "L:102",
    "chain": "L",
    "resseq": 102,
    "resname": "THR",
    "sasa": 0.0,
    "partial_charge_B": -0.3,
    "F_metal": 0.0,
    "F_P": 0.0,
    "F_hal": 0.0,
    "total_density": 77115.6796875,
    "centroid": [
      5.274258613586426,
      10.738317489624023,
      17.626850128173828
    ],
    "dipole_rho": [
      -13509.44921875,
      -22828.19921875,
      10415.7021484375
    ],
    "curv_rho": 215288928.0,
    "curv_rho_failed": false,
    "gpu_density_B_requested": "vector",
    "gpu_density_B_effective": "vector",
    "gpu_density_B_fallback_from_vector": false,
    "gpu_density_A_requested": null,
    "gpu_density_A_effective": null,
    "gpu_density_A_fallback_from_vector": false,
    "xtb_A_used": false,
    "xtb_A_success": false,
    "xtb_charge_length_mismatch": false
  },
  "L:103": {
    "id": "L:103",
    "chain": "L",
    "resseq": 103,
    "resname": "LYS",
    "sasa": 0.031651873141527176,
    "partial_charge_B": 0.12426336873876036,
    "F_metal": 0.0,
    "F_P": 0.0,
    "F_hal": 0.0,
    "total_density": 76608.4609375,
    "centroid": [
      4.935482025146484,
      10.818262100219727,
      17.45410919189453
    ],
    "dipole_rho": [
      -2920.9912109375,
      -21002.904296875,
      8768.75
    ],
    "curv_rho": 215757248.0,
    "curv_rho_failed": false,
    "gpu_density_B_requested": "vector",
    "gpu_density_B_effective": "vector",
    "gpu_density_B_fallback_from_vector": false,
    "gpu_density_A_requested": null,
    "gpu_density_A_effective": null,
    "gpu_density_A_fallback_from_vector": false,
    "xtb_A_used": false,
    "xtb_A_success": false,
    "xtb_charge_length_mismatch": false
  },
  "L:104": {
    "id": "L:104",
    "chain": "L",
    "resseq": 104,
    "resname": "VAL",
    "sasa": 0.0,
    "partial_charge_B": -0.06000000000000002,
    "F_metal": 0.0,
    "F_P": 0.0,
    "F_hal": 0.0,
    "total_density": 77616.7421875,
    "centroid": [
      5.015364646911621,
      10.585959434509277,
      17.235157012939453
    ],
    "dipole_rho": [
      -17475.302734375,
      -7906.7158203125,
      17540.1328125
    ],
    "curv_rho": 212335504.0,
    "curv_rho_failed": false,
    "gpu_density_B_requested": "vector",
    "gpu_density_B_effective": "vector",
    "gpu_density_B_fallback_from_vector": false,
    "gpu_density_A_requested": null,
    "gpu_density_A_effective": null,
    "gpu_density_A_fallback_from_vector": false,
    "xtb_A_used": false,
    "xtb_A_success": false,
    "xtb_charge_length_mismatch": false
  },
  "L:105": {
    "id": "L:105",
    "chain": "L",
    "resseq": 105,
    "resname": "GLU",
    "sasa": 0.0,
    "partial_charge_B": -0.54,
    "F_metal": 0.0,
    "F_P": 0.0,
    "F_hal": 0.0,
    "total_density": 73645.484375,
    "centroid": [
      4.692258834838867,
      10.673454284667969,
      16.82549285888672
    ],
    "dipole_rho": [
      -15738.630859375,
      -9314.6796875,
      17337.03125
    ],
    "curv_rho": 196987952.0,
    "curv_rho_failed": false,
    "gpu_density_B_requested": "vector",
    "gpu_density_B_effective": "vector",
    "gpu_density_B_fallback_from_vector": false,
    "gpu_density_A_requested": null,
    "gpu_density_A_effective": null,
    "gpu_density_A_fallback_from_vector": false,
    "xtb_A_used": false,
    "xtb_A_success": false,
    "xtb_charge_length_mismatch": false
  },
  "L:106": {
    "id": "L:106",
    "chain": "L",
    "resseq": 106,
    "resname": "ILE",
    "sasa": 0.0,
    "partial_charge_B": -0.06000000000000002,
    "F_metal": 0.0,
    "F_P": 0.0,
    "F_hal": 0.0,
    "total_density": 64094.07421875,
    "centroid": [
      4.77250337600708,
      10.449453353881836,
      16.68838882446289
    ],
    "dipole_rho": [
      -15311.8720703125,
      354.3206481933594,
      19155.21875
    ],
    "curv_rho": 170610688.0,
    "curv_rho_failed": false,
    "gpu_density_B_requested": "vector",
    "gpu_density_B_effective": "vector",
    "gpu_density_B_fallback_from_vector": false,
    "gpu_density_A_requested": null,
    "gpu_density_A_effective": null,
    "gpu_density_A_fallback_from_vector": false,
    "xtb_A_used": false,
    "xtb_A_success": false,
    "xtb_charge_length_mismatch": false
  },
  "L:107": {
    "id": "L:107",
    "chain": "L",
    "resseq": 107,
    "resname": "LYS",
    "sasa": 2.3112003803253174,
    "partial_charge_B": 0.29999999999999993,
    "F_metal": 0.0,
    "F_P": 0.0,
    "F_hal": 0.0,
    "total_density": 53971.28515625,
    "centroid": [
      4.80460262298584,
      10.611565589904785,
      16.399194717407227
    ],
    "dipole_rho": [
      -17675.46875,
      -12147.1826171875,
      22474.509765625
    ],
    "curv_rho": 134741264.0,
    "curv_rho_failed": false,
    "gpu_density_B_requested": "vector",
    "gpu_density_B_effective": "vector",
    "gpu_density_B_fallback_from_vector": false,
    "gpu_density_A_requested": null,
    "gpu_density_A_effective": null,
    "gpu_density_A_fallback_from_vector": false,
    "xtb_A_used": false,
    "xtb_A_success": false,
    "xtb_charge_length_mismatch": false
  },
  "L:108": {
    "id": "L:108",
    "chain": "L",
    "resseq": 108,
    "resname": "ARG",
    "sasa": 0.15825936198234558,
    "partial_charge_B": 0.5652673727680868,
    "F_metal": 0.0,
    "F_P": 0.0,
    "F_hal": 0.0,
    "total_density": 57973.24609375,
    "centroid": [
      4.345064163208008,
      10.431482315063477,
      16.178190231323242
    ],
    "dipole_rho": [
      -16494.94140625,
      494.2947082519531,
      23586.62890625
    ],
    "curv_rho": 145333088.0,
    "curv_rho_failed": false,
    "gpu_density_B_requested": "vector",
    "gpu_density_B_effective": "vector",
    "gpu_density_B_fallback_from_vector": false,
    "gpu_density_A_requested": null,
    "gpu_density_A_effective": null,
    "gpu_density_A_fallback_from_vector": false,
    "xtb_A_used": false,
    "xtb_A_success": false,
    "xtb_charge_length_mismatch": false
  },
  "L:109": {
    "id": "L:109",
    "chain": "L",
    "resseq": 109,
    "resname": "THR",
    "sasa": 4.724531650543213,
    "partial_charge_B": -0.75,
    "F_metal": 0.0,
    "F_P": 0.0,
    "F_hal": 0.0,
    "total_density": 44296.94140625,
    "centroid": [
      4.3461809158325195,
      10.539299011230469,
      15.949873924255371
    ],
    "dipole_rho": [
      -14393.5732421875,
      1052.929931640625,
      23124.400390625
    ],
    "curv_rho": 113534480.0,
    "curv_rho_failed": false,
    "gpu_density_B_requested": "vector",
    "gpu_density_B_effective": "vector",
    "gpu_density_B_fallback_from_vector": false,
    "gpu_density_A_requested": null,
    "gpu_density_A_effective": null,
    "gpu_density_A_fallback_from_vector": false,
    "xtb_A_used": false,
    "xtb_A_success": false,
    "xtb_charge_length_mismatch": false
  },
  "L:110": {
    "id": "L:110",
    "chain": "L",
    "resseq": 110,
    "resname": "VAL",
    "sasa": 0.0,
    "partial_charge_B": -0.06000000000000002,
    "F_metal": 0.0,
    "F_P": 0.0,
    "F_hal": 0.0,
    "total_density": 50692.0859375,
    "centroid": [
      4.083183765411377,
      10.668824195861816,
      15.946189880371094
    ],
    "dipole_rho": [
      -15806.6337890625,
      -8426.75390625,
      27733.076171875
    ],
    "curv_rho": 126270048.0,
    "curv_rho_failed": false,
    "gpu_density_B_requested": "vector",
    "gpu_density_B_effective": "vector",
    "gpu_density_B_fallback_from_vector": false,
    "gpu_density_A_requested": null,
    "gpu_density_A_effective": null,
    "gpu_density_A_fallback_from_vector": false,
    "xtb_A_used": false,
    "xtb_A_success": false,
    "xtb_charge_length_mismatch": false
  },
  "L:111": {
    "id": "L:111",
    "chain": "L",
    "resseq": 111,
    "resname": "ALA",
    "sasa": 0.0,
    "partial_charge_B": -0.06000000000000002,
    "F_metal": 0.0,
    "F_P": 0.0,
    "F_hal": 0.0,
    "total_density": 54885.68359375,
    "centroid": [
      3.8024840354919434,
      10.606494903564453,
      16.026718139648438
    ],
    "dipole_rho": [
      -14041.7509765625,
      -3043.08544921875,
      26617.228515625
    ],
    "curv_rho": 145700384.0,
    "curv_rho_failed": false,
    "gpu_density_B_requested": "vector",
    "gpu_density_B_effective": "vector",
    "gpu_density_B_fallback_from_vector": false,
    "gpu_density_A_requested": null,
    "gpu_density_A_effective": null,
    "gpu_density_A_fallback_from_vector": false,
    "xtb_A_used": false,
    "xtb_A_success": false,
    "xtb_charge_length_mismatch": false
  },
  "L:112": {
    "id": "L:112",
    "chain": "L",
    "resseq": 112,
    "resname": "ALA",
    "sasa": 0.0,
    "partial_charge_B": -0.06000000000000002,
    "F_metal": 0.0,
    "F_P": 0.0,
    "F_hal": 0.0,
    "total_density": 53727.21875,
    "centroid": [
      3.4820568561553955,
      10.639203071594238,
      15.902567863464355
    ],
    "dipole_rho": [
      -13049.4560546875,
      -5613.251953125,
      24305.541015625
    ],
    "curv_rho": 145206160.0,
    "curv_rho_failed": false,
    "gpu_density_B_requested": "vector",
    "gpu_density_B_effective": "vector",
    "gpu_density_B_fallback_from_vector": false,
    "gpu_density_A_requested": null,
    "gpu_density_A_effective": null,
    "gpu_density_A_fallback_from_vector": false,
    "xtb_A_used": false,
    "xtb_A_success": false,
    "xtb_charge_length_mismatch": false
  },
  "L:113": {
    "id": "L:113",
    "chain": "L",
    "resseq": 113,
    "resname": "PRO",
    "sasa": 0.0,
    "partial_charge_B": -0.06000000000000002,
    "F_metal": 0.0,
    "F_P": 0.0,
    "F_hal": 0.0,
    "total_density": 64829.44921875,
    "centroid": [
      3.246549129486084,
      10.702260971069336,
      16.052453994750977
    ],
    "dipole_rho": [
      -14019.3994140625,
      -7408.79931640625,
      24848.087890625
    ],
    "curv_rho": 171405440.0,
    "curv_rho_failed": false,
    "gpu_density_B_requested": "vector",
    "gpu_density_B_effective": "vector",
    "gpu_density_B_fallback_from_vector": false,
    "gpu_density_A_requested": null,
    "gpu_density_A_effective": null,
    "gpu_density_A_fallback_from_vector": false,
    "xtb_A_used": false,
    "xtb_A_success": false,
    "xtb_charge_length_mismatch": false
  },
  "L:114": {
    "id": "L:114",
    "chain": "L",
    "resseq": 114,
    "resname": "SER",
    "sasa": 0.0,
    "partial_charge_B": -0.3,
    "F_metal": 0.0,
    "F_P": 0.0,
    "F_hal": 0.0,
    "total_density": 66115.8671875,
    "centroid": [
      3.0339999198913574,
      10.500060081481934,
      16.102807998657227
    ],
    "dipole_rho": [
      -8698.6728515625,
      -785.0098876953125,
      26283.818359375
    ],
    "curv_rho": 176578448.0,
    "curv_rho_failed": false,
    "gpu_density_B_requested": "vector",
    "gpu_density_B_effective": "vector",
    "gpu_density_B_fallback_from_vector": false,
    "gpu_density_A_requested": null,
    "gpu_density_A_effective": null,
    "gpu_density_A_fallback_from_vector": false,
    "xtb_A_used": false,
    "xtb_A_success": false,
    "xtb_charge_length_mismatch": false
  },
  "L:115": {
    "id": "L:115",
    "chain": "L",
    "resseq": 115,
    "resname": "VAL",
    "sasa": 0.0,
    "partial_charge_B": -0.06000000000000002,
    "F_metal": 0.0,
    "F_P": 0.0,
    "F_hal": 0.0,
    "total_density": 69360.265625,
    "centroid": [
      2.7274179458618164,
      10.705280303955078,
      16.100482940673828
    ],
    "dipole_rho": [
      -8542.9599609375,
      -6777.9296875,
      26704.37109375
    ],
    "curv_rho": 176251424.0,
    "curv_rho_failed": false,
    "gpu_density_B_requested": "vector",
    "gpu_density_B_effective": "vector",
    "gpu_density_B_fallback_from_vector": false,
    "gpu_density_A_requested": null,
    "gpu_density_A_effective": null,
    "gpu_density_A_fallback_from_vector": false,
    "xtb_A_used": false,
    "xtb_A_success": false,
    "xtb_charge_length_mismatch": false
  },
  "L:116": {
    "id": "L:116",
    "chain": "L",
    "resseq": 116,
    "resname": "PHE",
    "sasa": 0.0,
    "partial_charge_B": -0.06000000000000002,
    "F_metal": 0.0,
    "F_P": 0.0,
    "F_hal": 0.0,
    "total_density": 74659.3359375,
    "centroid": [
      2.6920108795166016,
      10.549057006835938,
      16.24756622314453
    ],
    "dipole_rho": [
      612.3547973632812,
      6903.5849609375,
      25680.490234375
    ],
    "curv_rho": 187640864.0,
    "curv_rho_failed": false,
    "gpu_density_B_requested": "vector",
    "gpu_density_B_effective": "vector",
    "gpu_density_B_fallback_from_vector": false,
    "gpu_density_A_requested": null,
    "gpu_density_A_effective": null,
    "gpu_density_A_fallback_from_vector": false,
    "xtb_A_used": false,
    "xtb_A_success": false,
    "xtb_charge_length_mismatch": false
  },
  "L:117": {
    "id": "L:117",
    "chain": "L",
    "resseq": 117,
    "resname": "ILE",
    "sasa": 0.0,
    "partial_charge_B": -0.06000000000000002,
    "F_metal": 0.0,
    "F_P": 0.0,
    "F_hal": 0.0,
    "total_density": 71916.96875,
    "centroid": [
      2.3031442165374756,
      10.747705459594727,
      16.289749145507812
    ],
    "dipole_rho": [
      8103.7080078125,
      -7133.7431640625,
      17487.482421875
    ],
    "curv_rho": 176552512.0,
    "curv_rho_failed": false,
    "gpu_density_B_requested": "vector",
    "gpu_density_B_effective": "vector",
    "gpu_density_B_fallback_from_vector": false,
    "gpu_density_A_requested": null,
    "gpu_density_A_effective": null,
    "gpu_density_A_fallback_from_vector": false,
    "xtb_A_used": false,
    "xtb_A_success": false,
    "xtb_charge_length_mismatch": false
  },
  "L:118": {
    "id": "L:118",
    "chain": "L",
    "resseq": 118,
    "resname": "PHE",
    "sasa": 0.0,
    "partial_charge_B": -0.06000000000000002,
    "F_metal": 0.0,
    "F_P": 0.0,
    "F_hal": 0.0,
    "total_density": 80330.3828125,
    "centroid": [
      2.3342113494873047,
      10.588334083557129,
      16.545013427734375
    ],
    "dipole_rho": [
      13895.8701171875,
      4256.58154296875,
      13515.4658203125
    ],
    "curv_rho": 193431072.0,
    "curv_rho_failed": false,
    "gpu_density_B_requested": "vector",
    "gpu_density_B_effective": "vector",
    "gpu_density_B_fallback_from_vector": false,
    "gpu_density_A_requested": null,
    "gpu_density_A_effective": null,
    "gpu_density_A_fallback_from_vector": false,
    "xtb_A_used": false,
    "xtb_A_success": false,
    "xtb_charge_length_mismatch": false
  },
  "L:119": {
    "id": "L:119",
    "chain": "L",
    "resseq": 119,
    "resname": "PRO",
    "sasa": 0.0,
    "partial_charge_B": -0.06000000000000002,
    "F_metal": 0.0,
    "F_P": 0.0,
    "F_hal": 0.0,
    "total_density": 67624.78125,
    "centroid": [
      1.969862937927246,
      10.6809720993042,
      16.515609741210938
    ],
    "dipole_rho": [
      19752.623046875,
      -4225.49169921875,
      7306.07275390625
    ],
    "curv_rho": 171478704.0,
    "curv_rho_failed": false,
    "gpu_density_B_requested": "vector",
    "gpu_density_B_effective": "vector",
    "gpu_density_B_fallback_from_vector": false,
    "gpu_density_A_requested": null,
    "gpu_density_A_effective": null,
    "gpu_density_A_fallback_from_vector": false,
    "xtb_A_used": false,
    "xtb_A_success": false,
    "xtb_charge_length_mismatch": false
  },
  "L:120": {
    "id": "L:120",
    "chain": "L",
    "resseq": 120,
    "resname": "PRO",
    "sasa": 0.0,
    "partial_charge_B": -0.06000000000000002,
    "F_metal": 0.0,
    "F_P": 0.0,
    "F_hal": 0.0,
    "total_density": 64896.69140625,
    "centroid": [
      1.8417596817016602,
      10.742511749267578,
      16.700103759765625
    ],
    "dipole_rho": [
      21794.3125,
      -9288.751953125,
      -1675.8953857421875
    ],
    "curv_rho": 163999680.0,
    "curv_rho_failed": false,
    "gpu_density_B_requested": "vector",
    "gpu_density_B_effective": "vector",
    "gpu_density_B_fallback_from_vector": false,
    "gpu_density_A_requested": null,
    "gpu_density_A_effective": null,
    "gpu_density_A_fallback_from_vector": false,
    "xtb_A_used": false,
    "xtb_A_success": false,
    "xtb_charge_length_mismatch": false
  },
  "L:121": {
    "id": "L:121",
    "chain": "L",
    "resseq": 121,
    "resname": "SER",
    "sasa": 0.0,
    "partial_charge_B": -0.3,
    "F_metal": 0.0,
    "F_P": 0.0,
    "F_hal": 0.0,
    "total_density": 62453.46484375,
    "centroid": [
      1.8062105178833008,
      10.56617546081543,
      16.910259246826172
    ],
    "dipole_rho": [
      27126.291015625,
      599.1177368164062,
      -4031.7255859375
    ],
    "curv_rho": 163064576.0,
    "curv_rho_failed": false,
    "gpu_density_B_requested": "vector",
    "gpu_density_B_effective": "vector",
    "gpu_density_B_fallback_from_vector": false,
    "gpu_density_A_requested": null,
    "gpu_density_A_effective": null,
    "gpu_density_A_fallback_from_vector": false,
    "xtb_A_used": false,
    "xtb_A_success": false,
    "xtb_charge_length_mismatch": false
  },
  "L:122": {
    "id": "L:122",
    "chain": "L",
    "resseq": 122,
    "resname": "ASP",
    "sasa": 1.5764929056167603,
    "partial_charge_B": -1.35,
    "F_metal": 0.0,
    "F_P": 0.0,
    "F_hal": 0.0,
    "total_density": 50828.2265625,
    "centroid": [
      1.5124481916427612,
      10.582154273986816,
      16.914417266845703
    ],
    "dipole_rho": [
      31286.591796875,
      2628.575439453125,
      -4411.14990234375
    ],
    "curv_rho": 133357360.0,
    "curv_rho_failed": false,
    "gpu_density_B_requested": "vector",
    "gpu_density_B_effective": "vector",
    "gpu_density_B_fallback_from_vector": false,
    "gpu_density_A_requested": null,
    "gpu_density_A_effective": null,
    "gpu_density_A_fallback_from_vector": false,
    "xtb_A_used": false,
    "xtb_A_success": false,
    "xtb_charge_length_mismatch": false
  },
  "L:123": {
    "id": "L:123",
    "chain": "L",
    "resseq": 123,
    "resname": "GLU",
    "sasa": 0.0,
    "partial_charge_B": -0.54,
    "F_metal": 0.0,
    "F_P": 0.0,
    "F_hal": 0.0,
    "total_density": 58701.48828125,
    "centroid": [
      1.7134907245635986,
      10.384952545166016,
      17.09760284423828
    ],
    "dipole_rho": [
      32133.306640625,
      4524.4697265625,
      -10076.8583984375
    ],
    "curv_rho": 148956640.0,
    "curv_rho_failed": false,
    "gpu_density_B_requested": "vector",
    "gpu_density_B_effective": "vector",
    "gpu_density_B_fallback_from_vector": false,
    "gpu_density_A_requested": null,
    "gpu_density_A_effective": null,
    "gpu_density_A_fallback_from_vector": false,
    "xtb_A_used": false,
    "xtb_A_success": false,
    "xtb_charge_length_mismatch": false
  },
  "L:124": {
    "id": "L:124",
    "chain": "L",
    "resseq": 124,
    "resname": "GLN",
    "sasa": 0.0,
    "partial_charge_B": -0.12,
    "F_metal": 0.0,
    "F_P": 0.0,
    "F_hal": 0.0,
    "total_density": 67110.234375,
    "centroid": [
      1.9229100942611694,
      10.720455169677734,
      17.141647338867188
    ],
    "dipole_rho": [
      31473.888671875,
      -7732.63671875,
      -14901.1015625
    ],
    "curv_rho": 172879904.0,
    "curv_rho_failed": false,
    "gpu_density_B_requested": "vector",
    "gpu_density_B_effective": "vector",
    "gpu_density_B_fallback_from_vector": false,
    "gpu_density_A_requested": null,
    "gpu_density_A_effective": null,
    "gpu_density_A_fallback_from_vector": false,
    "xtb_A_used": false,
    "xtb_A_success": false,
    "xtb_charge_length_mismatch": false
  },
  "L:125": {
    "id": "L:125",
    "chain": "L",
    "resseq": 125,
    "resname": "LEU",
    "sasa": 0.0,
    "partial_charge_B": -0.06000000000000002,
    "F_metal": 0.0,
    "F_P": 0.0,
    "F_hal": 0.0,
    "total_density": 55878.88671875,
    "centroid": [
      1.605148434638977,
      10.876242637634277,
      16.99294662475586
    ],
    "dipole_rho": [
      31743.30859375,
      -5461.3017578125,
      -10381.009765625
    ],
    "curv_rho": 139444224.0,
    "curv_rho_failed": false,
    "gpu_density_B_requested": "vector",
    "gpu_density_B_effective": "vector",
    "gpu_density_B_fallback_from_vector": false,
    "gpu_density_A_requested": null,
    "gpu_density_A_effective": null,
    "gpu_density_A_fallback_from_vector": false,
    "xtb_A_used": false,
    "xtb_A_success": false,
    "xtb_charge_length_mismatch": false
  },
  "L:126": {
    "id": "L:126",
    "chain": "L",
    "resseq": 126,
    "resname": "LYS",
    "sasa": 5.4517717361450195,
    "partial_charge_B": 0.29999999999999993,
    "F_metal": 0.0,
    "F_P": 0.0,
    "F_hal": 0.0,
    "total_density": 50273.03125,
    "centroid": [
      1.4878838062286377,
      10.632248878479004,
      17.259979248046875
    ],
    "dipole_rho": [
      33683.79296875,
      609.6234741210938,
      -14762.96484375
    ],
    "curv_rho": 121591696.0,
    "curv_rho_failed": false,
    "gpu_density_B_requested": "vector",
    "gpu_density_B_effective": "vector",
    "gpu_density_B_fallback_from_vector": false,
    "gpu_density_A_requested": null,
    "gpu_density_A_effective": null,
    "gpu_density_A_fallback_from_vector": false,
    "xtb_A_used": false,
    "xtb_A_success": false,
    "xtb_charge_length_mismatch": false
  },
  "L:127": {
    "id": "L:127",
    "chain": "L",
    "resseq": 127,
    "resname": "SER",
    "sasa": 0.2522388696670532,
    "partial_charge_B": -0.38493867857601366,
    "F_metal": 0.0,
    "F_P": 0.0,
    "F_hal": 0.0,
    "total_density": 50542.8515625,
    "centroid": [
      1.6535398960113525,
      10.746562957763672,
      17.407045364379883
    ],
    "dipole_rho": [
      26075.392578125,
      -8981.61328125,
      -18350.62109375
    ],
    "curv_rho": 133155320.0,
    "curv_rho_failed": false,
    "gpu_density_B_requested": "vector",
    "gpu_density_B_effective": "vector",
    "gpu_density_B_fallback_from_vector": false,
    "gpu_density_A_requested": null,
    "gpu_density_A_effective": null,
    "gpu_density_A_fallback_from_vector": false,
    "xtb_A_used": false,
    "xtb_A_success": false,
    "xtb_charge_length_mismatch": false
  },
  "L:128": {
    "id": "L:128",
    "chain": "L",
    "resseq": 128,
    "resname": "GLY",
    "sasa": 0.1613273024559021,
    "partial_charge_B": -0.0708650406711104,
    "F_metal": 0.0,
    "F_P": 0.0,
    "F_hal": 0.0,
    "total_density": 48427.72265625,
    "centroid": [
      1.6348700523376465,
      10.999893188476562,
      17.36818504333496
    ],
    "dipole_rho": [
      24398.853515625,
      -15023.8564453125,
      -13242.1435546875
    ],
    "curv_rho": 127924872.0,
    "curv_rho_failed": false,
    "gpu_density_B_requested": "vector",
    "gpu_density_B_effective": "vector",
    "gpu_density_B_fallback_from_vector": false,
    "gpu_density_A_requested": null,
    "gpu_density_A_effective": null,
    "gpu_density_A_fallback_from_vector": false,
    "xtb_A_used": false,
    "xtb_A_success": false,
    "xtb_charge_length_mismatch": false
  },
  "L:129": {
    "id": "L:129",
    "chain": "L",
    "resseq": 129,
    "resname": "THR",
    "sasa": 0.0,
    "partial_charge_B": -0.3,
    "F_metal": 0.0,
    "F_P": 0.0,
    "F_hal": 0.0,
    "total_density": 59927.0859375,
    "centroid": [
      1.8110337257385254,
      10.99557876586914,
      17.202760696411133
    ],
    "dipole_rho": [
      22670.7109375,
      -15855.4619140625,
      -18120.037109375
    ],
    "curv_rho": 152625408.0,
    "curv_rho_failed": false,
    "gpu_density_B_requested": "vector",
    "gpu_density_B_effective": "vector",
    "gpu_density_B_fallback_from_vector": false,
    "gpu_density_A_requested": null,
    "gpu_density_A_effective": null,
    "gpu_density_A_fallback_from_vector": false,
    "xtb_A_used": false,
    "xtb_A_success": false,
    "xtb_charge_length_mismatch": false
  },
  "L:130": {
    "id": "L:130",
    "chain": "L",
    "resseq": 130,
    "resname": "ALA",
    "sasa": 0.0,
    "partial_charge_B": -0.06000000000000002,
    "F_metal": 0.0,
    "F_P": 0.0,
    "F_hal": 0.0,
    "total_density": 62222.96484375,
    "centroid": [
      1.8725239038467407,
      11.049705505371094,
      16.939786911010742
    ],
    "dipole_rho": [
      18343.57421875,
      -15438.330078125,
      -11390.06640625
    ],
    "curv_rho": 160533728.0,
    "curv_rho_failed": false,
    "gpu_density_B_requested": "vector",
    "gpu_density_B_effective": "vector",
    "gpu_density_B_fallback_from_vector": false,
    "gpu_density_A_requested": null,
    "gpu_density_A_effective": null,
    "gpu_density_A_fallback_from_vector": false,
    "xtb_A_used": false,
    "xtb_A_success": false,
    "xtb_charge_length_mismatch": false
  },
  "L:131": {
    "id": "L:131",
    "chain": "L",
    "resseq": 131,
    "resname": "SER",
    "sasa": 0.0,
    "partial_charge_B": -0.3,
    "F_metal": 0.0,
    "F_P": 0.0,
    "F_hal": 0.0,
    "total_density": 71823.640625,
    "centroid": [
      2.1326851844787598,
      10.906015396118164,
      16.94267463684082
    ],
    "dipole_rho": [
      17449.654296875,
      -13260.0068359375,
      -8871.048828125
    ],
    "curv_rho": 187074064.0,
    "curv_rho_failed": false,
    "gpu_density_B_requested": "vector",
    "gpu_density_B_effective": "vector",
    "gpu_density_B_fallback_from_vector": false,
    "gpu_density_A_requested": null,
    "gpu_density_A_effective": null,
    "gpu_density_A_fallback_from_vector": false,
    "xtb_A_used": false,
    "xtb_A_success": false,
    "xtb_charge_length_mismatch": false
  },
  "L:132": {
    "id": "L:132",
    "chain": "L",
    "resseq": 132,
    "resname": "VAL",
    "sasa": 0.0,
    "partial_charge_B": -0.06000000000000002,
    "F_metal": 0.0,
    "F_P": 0.0,
    "F_hal": 0.0,
    "total_density": 73198.5234375,
    "centroid": [
      2.190080404281616,
      10.975976943969727,
      16.670103073120117
    ],
    "dipole_rho": [
      12353.4072265625,
      -16119.02734375,
      499.027587890625
    ],
    "curv_rho": 182386928.0,
    "curv_rho_failed": false,
    "gpu_density_B_requested": "vector",
    "gpu_density_B_effective": "vector",
    "gpu_density_B_fallback_from_vector": false,
    "gpu_density_A_requested": null,
    "gpu_density_A_effective": null,
    "gpu_density_A_fallback_from_vector": false,
    "xtb_A_used": false,
    "xtb_A_success": false,
    "xtb_charge_length_mismatch": false
  },
  "L:133": {
    "id": "L:133",
    "chain": "L",
    "resseq": 133,
    "resname": "VAL",
    "sasa": 0.0,
    "partial_charge_B": -0.06000000000000002,
    "F_metal": 0.0,
    "F_P": 0.0,
    "F_hal": 0.0,
    "total_density": 79166.0703125,
    "centroid": [
      2.3934519290924072,
      10.747693061828613,
      16.641071319580078
    ],
    "dipole_rho": [
      4406.8525390625,
      -10608.98828125,
      760.8749389648438
    ],
    "curv_rho": 201463904.0,
    "curv_rho_failed": false,
    "gpu_density_B_requested": "vector",
    "gpu_density_B_effective": "vector",
    "gpu_density_B_fallback_from_vector": false,
    "gpu_density_A_requested": null,
    "gpu_density_A_effective": null,
    "gpu_density_A_fallback_from_vector": false,
    "xtb_A_used": false,
    "xtb_A_success": false,
    "xtb_charge_length_mismatch": false
  },
  "L:134": {
    "id": "L:134",
    "chain": "L",
    "resseq": 134,
    "resname": "CYS",
    "sasa": 0.0,
    "partial_charge_B": -0.21000000000000002,
    "F_metal": 0.0,
    "F_P": 0.0,
    "F_hal": 0.0,
    "total_density": 76789.78125,
    "centroid": [
      2.644939661026001,
      10.8565092086792,
      16.471887588500977
    ],
    "dipole_rho": [
      302.5191650390625,
      -12720.875,
      9311.0810546875
    ],
    "curv_rho": 198960608.0,
    "curv_rho_failed": false,
    "gpu_density_B_requested": "vector",
    "gpu_density_B_effective": "vector",
    "gpu_density_B_fallback_from_vector": false,
    "gpu_density_A_requested": null,
    "gpu_density_A_effective": null,
    "gpu_density_A_fallback_from_vector": false,
    "xtb_A_used": false,
    "xtb_A_success": false,
    "xtb_charge_length_mismatch": false
  },
  "L:135": {
    "id": "L:135",
    "chain": "L",
    "resseq": 135,
    "resname": "LEU",
    "sasa": 0.0,
    "partial_charge_B": -0.06000000000000002,
    "F_metal": 0.0,
    "F_P": 0.0,
    "F_hal": 0.0,
    "total_density": 82027.6328125,
    "centroid": [
      2.8155672550201416,
      10.579568862915039,
      16.481170654296875
    ],
    "dipole_rho": [
      -5225.78662109375,
      -2652.06787109375,
      16303.5205078125
    ],
    "curv_rho": 205594240.0,
    "curv_rho_failed": false,
    "gpu_density_B_requested": "vector",
    "gpu_density_B_effective": "vector",
    "gpu_density_B_fallback_from_vector": false,
    "gpu_density_A_requested": null,
    "gpu_density_A_effective": null,
    "gpu_density_A_fallback_from_vector": false,
    "xtb_A_used": false,
    "xtb_A_success": false,
    "xtb_charge_length_mismatch": false
  },
  "L:136": {
    "id": "L:136",
    "chain": "L",
    "resseq": 136,
    "resname": "LEU",
    "sasa": 0.0,
    "partial_charge_B": -0.06000000000000002,
    "F_metal": 0.0,
    "F_P": 0.0,
    "F_hal": 0.0,
    "total_density": 80103.2265625,
    "centroid": [
      3.084996223449707,
      10.755512237548828,
      16.416893005371094
    ],
    "dipole_rho": [
      -10267.5576171875,
      -9987.0322265625,
      20552.9140625
    ],
    "curv_rho": 206009008.0,
    "curv_rho_failed": false,
    "gpu_density_B_requested": "vector",
    "gpu_density_B_effective": "vector",
    "gpu_density_B_fallback_from_vector": false,
    "gpu_density_A_requested": null,
    "gpu_density_A_effective": null,
    "gpu_density_A_fallback_from_vector": false,
    "xtb_A_used": false,
    "xtb_A_success": false,
    "xtb_charge_length_mismatch": false
  },
  "L:137": {
    "id": "L:137",
    "chain": "L",
    "resseq": 137,
    "resname": "ASN",
    "sasa": 0.0,
    "partial_charge_B": -0.12,
    "F_metal": 0.0,
    "F_P": 0.0,
    "F_hal": 0.0,
    "total_density": 75983.046875,
    "centroid": [
      3.20367169380188,
      10.420818328857422,
      16.34969139099121
    ],
    "dipole_rho": [
      -9958.8056640625,
      6501.6171875,
      20509.81640625
    ],
    "curv_rho": 196372768.0,
    "curv_rho_failed": false,
    "gpu_density_B_requested": "vector",
    "gpu_density_B_effective": "vector",
    "gpu_density_B_fallback_from_vector": false,
    "gpu_density_A_requested": null,
    "gpu_density_A_effective": null,
    "gpu_density_A_fallback_from_vector": false,
    "xtb_A_used": false,
    "xtb_A_success": false,
    "xtb_charge_length_mismatch": false
  },
  "L:138": {
    "id": "L:138",
    "chain": "L",
    "resseq": 138,
    "resname": "ASN",
    "sasa": 0.0,
    "partial_charge_B": -0.12,
    "F_metal": 0.0,
    "F_P": 0.0,
    "F_hal": 0.0,
    "total_density": 70571.078125,
    "centroid": [
      3.504728317260742,
      10.345787048339844,
      16.32141876220703
    ],
    "dipole_rho": [
      -11474.599609375,
      8232.1201171875,
      21181.4609375
    ],
    "curv_rho": 184990464.0,
    "curv_rho_failed": false,
    "gpu_density_B_requested": "vector",
    "gpu_density_B_effective": "vector",
    "gpu_density_B_fallback_from_vector": false,
    "gpu_density_A_requested": null,
    "gpu_density_A_effective": null,
    "gpu_density_A_fallback_from_vector": false,
    "xtb_A_used": false,
    "xtb_A_success": false,
    "xtb_charge_length_mismatch": false
  },
  "L:139": {
    "id": "L:139",
    "chain": "L",
    "resseq": 139,
    "resname": "PHE",
    "sasa": 0.0,
    "partial_charge_B": -0.06000000000000002,
    "F_metal": 0.0,
    "F_P": 0.0,
    "F_hal": 0.0,
    "total_density": 73259.546875,
    "centroid": [
      3.6197173595428467,
      10.69064998626709,
      16.35680389404297
    ],
    "dipole_rho": [
      -13603.0224609375,
      -6241.37255859375,
      20027.984375
    ],
    "curv_rho": 193453952.0,
    "curv_rho_failed": false,
    "gpu_density_B_requested": "vector",
    "gpu_density_B_effective": "vector",
    "gpu_density_B_fallback_from_vector": false,
    "gpu_density_A_requested": null,
    "gpu_density_A_effective": null,
    "gpu_density_A_fallback_from_vector": false,
    "xtb_A_used": false,
    "xtb_A_success": false,
    "xtb_charge_length_mismatch": false
  },
  "L:140": {
    "id": "L:140",
    "chain": "L",
    "resseq": 140,
    "resname": "TYR",
    "sasa": 0.0,
    "partial_charge_B": -0.3,
    "F_metal": 0.0,
    "F_P": 0.0,
    "F_hal": 0.0,
    "total_density": 67331.1953125,
    "centroid": [
      4.117927074432373,
      10.700193405151367,
      16.32105255126953
    ],
    "dipole_rho": [
      -22060.3359375,
      -8049.22314453125,
      23709.802734375
    ],
    "curv_rho": 179431808.0,
    "curv_rho_failed": false,
    "gpu_density_B_requested": "vector",
    "gpu_density_B_effective": "vector",
    "gpu_density_B_fallback_from_vector": false,
    "gpu_density_A_requested": null,
    "gpu_density_A_effective": null,
    "gpu_density_A_fallback_from_vector": false,
    "xtb_A_used": false,
    "xtb_A_success": false,
    "xtb_charge_length_mismatch": false
  },
  "L:141": {
    "id": "L:141",
    "chain": "L",
    "resseq": 141,
    "resname": "PRO",
    "sasa": 0.0,
    "partial_charge_B": -0.06000000000000002,
    "F_metal": 0.0,
    "F_P": 0.0,
    "F_hal": 0.0,
    "total_density": 60097.65625,
    "centroid": [
      3.996772050857544,
      10.866912841796875,
      16.293468475341797
    ],
    "dipole_rho": [
      -18582.146484375,
      -14866.5654296875,
      19329.11328125
    ],
    "curv_rho": 165981632.0,
    "curv_rho_failed": false,
    "gpu_density_B_requested": "vector",
    "gpu_density_B_effective": "vector",
    "gpu_density_B_fallback_from_vector": false,
    "gpu_density_A_requested": null,
    "gpu_density_A_effective": null,
    "gpu_density_A_fallback_from_vector": false,
    "xtb_A_used": false,
    "xtb_A_success": false,
    "xtb_charge_length_mismatch": false
  },
  "L:142": {
    "id": "L:142",
    "chain": "L",
    "resseq": 142,
    "resname": "ARG",
    "sasa": 0.0,
    "partial_charge_B": 0.4799999999999999,
    "F_metal": 0.0,
    "F_P": 0.0,
    "F_hal": 0.0,
    "total_density": 84516.265625,
    "centroid": [
      3.8904919624328613,
      10.909919738769531,
      16.87180519104004
    ],
    "dipole_rho": [
      -19247.369140625,
      -22694.90234375,
      21958.267578125
    ],
    "curv_rho": 231568256.0,
    "curv_rho_failed": false,
    "gpu_density_B_requested": "vector",
    "gpu_density_B_effective": "vector",
    "gpu_density_B_fallback_from_vector": false,
    "gpu_density_A_requested": null,
    "gpu_density_A_effective": null,
    "gpu_density_A_fallback_from_vector": false,
    "xtb_A_used": false,
    "xtb_A_success": false,
    "xtb_charge_length_mismatch": false
  },
  "L:143": {
    "id": "L:143",
    "chain": "L",
    "resseq": 143,
    "resname": "GLU",
    "sasa": 0.06453092396259308,
    "partial_charge_B": -0.5791141482224064,
    "F_metal": 0.0,
    "F_P": 0.0,
    "F_hal": 0.0,
    "total_density": 67531.328125,
    "centroid": [
      3.8947081565856934,
      11.067008972167969,
      16.438663482666016
    ],
    "dipole_rho": [
      -20138.765625,
      -27943.07421875,
      12261.833984375
    ],
    "curv_rho": 181118528.0,
    "curv_rho_failed": false,
    "gpu_density_B_requested": "vector",
    "gpu_density_B_effective": "vector",
    "gpu_density_B_fallback_from_vector": false,
    "gpu_density_A_requested": null,
    "gpu_density_A_effective": null,
    "gpu_density_A_fallback_from_vector": false,
    "xtb_A_used": false,
    "xtb_A_success": false,
    "xtb_charge_length_mismatch": false
  },
  "L:144": {
    "id": "L:144",
    "chain": "L",
    "resseq": 144,
    "resname": "ALA",
    "sasa": 0.0,
    "partial_charge_B": -0.06000000000000002,
    "F_metal": 0.0,
    "F_P": 0.0,
    "F_hal": 0.0,
    "total_density": 68230.53125,
    "centroid": [
      3.448784589767456,
      11.045808792114258,
      16.394161224365234
    ],
    "dipole_rho": [
      -16040.66015625,
      -31495.958984375,
      13071.8466796875
    ],
    "curv_rho": 184453520.0,
    "curv_rho_failed": false,
    "gpu_density_B_requested": "vector",
    "gpu_density_B_effective": "vector",
    "gpu_density_B_fallback_from_vector": false,
    "gpu_density_A_requested": null,
    "gpu_density_A_effective": null,
    "gpu_density_A_fallback_from_vector": false,
    "xtb_A_used": false,
    "xtb_A_success": false,
    "xtb_charge_length_mismatch": false
  },
  "L:145": {
    "id": "L:145",
    "chain": "L",
    "resseq": 145,
    "resname": "LYS",
    "sasa": 4.114743709564209,
    "partial_charge_B": 0.29999999999999993,
    "F_metal": 0.0,
    "F_P": 0.0,
    "F_hal": 0.0,
    "total_density": 65240.515625,
    "centroid": [
      3.1947224140167236,
      11.28652572631836,
      16.31555938720703
    ],
    "dipole_rho": [
      -21199.546875,
      -39794.18359375,
      13785.556640625
    ],
    "curv_rho": 170084192.0,
    "curv_rho_failed": false,
    "gpu_density_B_requested": "vector",
    "gpu_density_B_effective": "vector",
    "gpu_density_B_fallback_from_vector": false,
    "gpu_density_A_requested": null,
    "gpu_density_A_effective": null,
    "gpu_density_A_fallback_from_vector": false,
    "xtb_A_used": false,
    "xtb_A_success": false,
    "xtb_charge_length_mismatch": false
  },
  "L:146": {
    "id": "L:146",
    "chain": "L",
    "resseq": 146,
    "resname": "VAL",
    "sasa": 0.0,
    "partial_charge_B": -0.06000000000000002,
    "F_metal": 0.0,
    "F_P": 0.0,
    "F_hal": 0.0,
    "total_density": 68808.515625,
    "centroid": [
      2.8921585083007812,
      11.186178207397461,
      16.461843490600586
    ],
    "dipole_rho": [
      -10207.146484375,
      -31482.384765625,
      11871.45703125
    ],
    "curv_rho": 187061376.0,
    "curv_rho_failed": false,
    "gpu_density_B_requested": "vector",
    "gpu_density_B_effective": "vector",
    "gpu_density_B_fallback_from_vector": false,
    "gpu_density_A_requested": null,
    "gpu_density_A_effective": null,
    "gpu_density_A_fallback_from_vector": false,
    "xtb_A_used": false,
    "xtb_A_success": false,
    "xtb_charge_length_mismatch": false
  },
  "L:147": {
    "id": "L:147",
    "chain": "L",
    "resseq": 147,
    "resname": "GLN",
    "sasa": 0.0,
    "partial_charge_B": -0.12,
    "F_metal": 0.0,
    "F_P": 0.0,
    "F_hal": 0.0,
    "total_density": 61512.12890625,
    "centroid": [
      2.635084867477417,
      11.405486106872559,
      16.33311653137207
    ],
    "dipole_rho": [
      -8292.7548828125,
      -40338.46875,
      9076.9140625
    ],
    "curv_rho": 158634736.0,
    "curv_rho_failed": false,
    "gpu_density_B_requested": "vector",
    "gpu_density_B_effective": "vector",
    "gpu_density_B_fallback_from_vector": false,
    "gpu_density_A_requested": null,
    "gpu_density_A_effective": null,
    "gpu_density_A_fallback_from_vector": false,
    "xtb_A_used": false,
    "xtb_A_success": false,
    "xtb_charge_length_mismatch": false
  },
  "L:148": {
    "id": "L:148",
    "chain": "L",
    "resseq": 148,
    "resname": "TRP",
    "sasa": 0.0,
    "partial_charge_B": 0.11999999999999997,
    "F_metal": 0.0,
    "F_P": 0.0,
    "F_hal": 0.0,
    "total_density": 71771.890625,
    "centroid": [
      2.418541193008423,
      11.198307037353516,
      16.511119842529297
    ],
    "dipole_rho": [
      513.0362548828125,
      -34562.23046875,
      7698.9072265625
    ],
    "curv_rho": 180352080.0,
    "curv_rho_failed": false,
    "gpu_density_B_requested": "vector",
    "gpu_density_B_effective": "vector",
    "gpu_density_B_fallback_from_vector": false,
    "gpu_density_A_requested": null,
    "gpu_density_A_effective": null,
    "gpu_density_A_fallback_from_vector": false,
    "xtb_A_used": false,
    "xtb_A_success": false,
    "xtb_charge_length_mismatch": false
  },
  "L:149": {
    "id": "L:149",
    "chain": "L",
    "resseq": 149,
    "resname": "LYS",
    "sasa": 0.1266074925661087,
    "partial_charge_B": 0.13705347495504158,
    "F_metal": 0.0,
    "F_P": 0.0,
    "F_hal": 0.0,
    "total_density": 53161.52734375,
    "centroid": [
      2.2925593852996826,
      11.527052879333496,
      16.261465072631836
    ],
    "dipole_rho": [
      1828.9766845703125,
      -31151.65625,
      17024.55078125
    ],
    "curv_rho": 136106992.0,
    "curv_rho_failed": false,
    "gpu_density_B_requested": "vector",
    "gpu_density_B_effective": "vector",
    "gpu_density_B_fallback_from_vector": false,
    "gpu_density_A_requested": null,
    "gpu_density_A_effective": null,
    "gpu_density_A_fallback_from_vector": false,
    "xtb_A_used": false,
    "xtb_A_success": false,
    "xtb_charge_length_mismatch": false
  },
  "L:150": {
    "id": "L:150",
    "chain": "L",
    "resseq": 150,
    "resname": "VAL",
    "sasa": 0.0,
    "partial_charge_B": -0.06000000000000002,
    "F_metal": 0.0,
    "F_P": 0.0,
    "F_hal": 0.0,
    "total_density": 48409.015625,
    "centroid": [
      1.9583064317703247,
      11.552037239074707,
      16.369346618652344
    ],
    "dipole_rho": [
      9204.943359375,
      -27227.544921875,
      6354.91357421875
    ],
    "curv_rho": 122679368.0,
    "curv_rho_failed": false,
    "gpu_density_B_requested": "vector",
    "gpu_density_B_effective": "vector",
    "gpu_density_B_fallback_from_vector": false,
    "gpu_density_A_requested": null,
    "gpu_density_A_effective": null,
    "gpu_density_A_fallback_from_vector": false,
    "xtb_A_used": false,
    "xtb_A_success": false,
    "xtb_charge_length_mismatch": false
  },
  "L:151": {
    "id": "L:151",
    "chain": "L",
    "resseq": 151,
    "resname": "ASP",
    "sasa": 0.8197762966156006,
    "partial_charge_B": -1.0368912516055893,
    "F_metal": 0.0,
    "F_P": 0.0,
    "F_hal": 0.0,
    "total_density": 40447.82421875,
    "centroid": [
      1.7709027528762817,
      11.640633583068848,
      16.202608108520508
    ],
    "dipole_rho": [
      11031.7509765625,
      -23457.896484375,
      11275.62890625
    ],
    "curv_rho": 98237592.0,
    "curv_rho_failed": false,
    "gpu_density_B_requested": "vector",
    "gpu_density_B_effective": "vector",
    "gpu_density_B_fallback_from_vector": false,
    "gpu_density_A_requested": null,
    "gpu_density_A_effective": null,
    "gpu_density_A_fallback_from_vector": false,
    "xtb_A_used": false,
    "xtb_A_success": false,
    "xtb_charge_length_mismatch": false
  },
  "L:152": {
    "id": "L:152",
    "chain": "L",
    "resseq": 152,
    "resname": "ASN",
    "sasa": 4.587813377380371,
    "partial_charge_B": -0.30000000000000004,
    "F_metal": 0.0,
    "F_P": 0.0,
    "F_hal": 0.0,
    "total_density": 37712.359375,
    "centroid": [
      2.090733289718628,
      11.753825187683105,
      15.977936744689941
    ],
    "dipole_rho": [
      5836.78173828125,
      -24115.0703125,
      11736.5517578125
    ],
    "curv_rho": 92038864.0,
    "curv_rho_failed": false,
    "gpu_density_B_requested": "vector",
    "gpu_density_B_effective": "vector",
    "gpu_density_B_fallback_from_vector": false,
    "gpu_density_A_requested": null,
    "gpu_density_A_effective": null,
    "gpu_density_A_fallback_from_vector": false,
    "xtb_A_used": false,
    "xtb_A_success": false,
    "xtb_charge_length_mismatch": false
  },
  "L:153": {
    "id": "L:153",
    "chain": "L",
    "resseq": 153,
    "resname": "ALA",
    "sasa": 1.4519457817077637,
    "partial_charge_B": -0.15000000000000005,
    "F_metal": 0.0,
    "F_P": 0.0,
    "F_hal": 0.0,
    "total_density": 42246.81640625,
    "centroid": [
      2.1236915588378906,
      11.766968727111816,
      16.291385650634766
    ],
    "dipole_rho": [
      5073.498046875,
      -30053.978515625,
      7057.265625
    ],
    "curv_rho": 107355680.0,
    "curv_rho_failed": false,
    "gpu_density_B_requested": "vector",
    "gpu_density_B_effective": "vector",
    "gpu_density_B_fallback_from_vector": false,
    "gpu_density_A_requested": null,
    "gpu_density_A_effective": null,
    "gpu_density_A_fallback_from_vector": false,
    "xtb_A_used": false,
    "xtb_A_success": false,
    "xtb_charge_length_mismatch": false
  },
  "L:154": {
    "id": "L:154",
    "chain": "L",
    "resseq": 154,
    "resname": "LEU",
    "sasa": 2.706620931625366,
    "partial_charge_B": -0.15000000000000005,
    "F_metal": 0.0,
    "F_P": 0.0,
    "F_hal": 0.0,
    "total_density": 43264.09375,
    "centroid": [
      2.3529059886932373,
      11.810524940490723,
      16.33241844177246
    ],
    "dipole_rho": [
      -2436.601318359375,
      -31597.400390625,
      6578.07177734375
    ],
    "curv_rho": 111309624.0,
    "curv_rho_failed": false,
    "gpu_density_B_requested": "vector",
    "gpu_density_B_effective": "vector",
    "gpu_density_B_fallback_from_vector": false,
    "gpu_density_A_requested": null,
    "gpu_density_A_effective": null,
    "gpu_density_A_fallback_from_vector": false,
    "xtb_A_used": false,
    "xtb_A_success": false,
    "xtb_charge_length_mismatch": false
  },
  "L:155": {
    "id": "L:155",
    "chain": "L",
    "resseq": 155,
    "resname": "GLN",
    "sasa": 0.0,
    "partial_charge_B": -0.12,
    "F_metal": 0.0,
    "F_P": 0.0,
    "F_hal": 0.0,
    "total_density": 52712.0859375,
    "centroid": [
      2.270047187805176,
      11.646810531616211,
      16.588499069213867
    ],
    "dipole_rho": [
      1580.318603515625,
      -33269.46875,
      1000.8009033203125
    ],
    "curv_rho": 135751920.0,
    "curv_rho_failed": false,
    "gpu_density_B_requested": "vector",
    "gpu_density_B_effective": "vector",
    "gpu_density_B_fallback_from_vector": false,
    "gpu_density_A_requested": null,
    "gpu_density_A_effective": null,
    "gpu_density_A_fallback_from_vector": false,
    "xtb_A_used": false,
    "xtb_A_success": false,
    "xtb_charge_length_mismatch": false
  },
  "L:156": {
    "id": "L:156",
    "chain": "L",
    "resseq": 156,
    "resname": "SER",
    "sasa": 4.3276824951171875,
    "partial_charge_B": -0.75,
    "F_metal": 0.0,
    "F_P": 0.0,
    "F_hal": 0.0,
    "total_density": 49126.4296875,
    "centroid": [
      2.446108341217041,
      11.739052772521973,
      16.757986068725586
    ],
    "dipole_rho": [
      -4506.119140625,
      -36470.50390625,
      -7605.28564453125
    ],
    "curv_rho": 128627688.0,
    "curv_rho_failed": false,
    "gpu_density_B_requested": "vector",
    "gpu_density_B_effective": "vector",
    "gpu_density_B_fallback_from_vector": false,
    "gpu_density_A_requested": null,
    "gpu_density_A_effective": null,
    "gpu_density_A_fallback_from_vector": false,
    "xtb_A_used": false,
    "xtb_A_success": false,
    "xtb_charge_length_mismatch": false
  },
  "L:157": {
    "id": "L:157",
    "chain": "L",
    "resseq": 157,
    "resname": "GLY",
    "sasa": 0.35418444871902466,
    "partial_charge_B": -0.08385354730306052,
    "F_metal": 0.0,
    "F_P": 0.0,
    "F_hal": 0.0,
    "total_density": 49949.12890625,
    "centroid": [
      2.5499672889709473,
      11.641191482543945,
      17.061128616333008
    ],
    "dipole_rho": [
      868.7354736328125,
      -31497.13671875,
      -9005.6787109375
    ],
    "curv_rho": 141775824.0,
    "curv_rho_failed": false,
    "gpu_density_B_requested": "vector",
    "gpu_density_B_effective": "vector",
    "gpu_density_B_fallback_from_vector": false,
    "gpu_density_A_requested": null,
    "gpu_density_A_effective": null,
    "gpu_density_A_fallback_from_vector": false,
    "xtb_A_used": false,
    "xtb_A_success": false,
    "xtb_charge_length_mismatch": false
  },
  "L:158": {
    "id": "L:158",
    "chain": "L",
    "resseq": 158,
    "resname": "ASN",
    "sasa": 0.0,
    "partial_charge_B": -0.12,
    "F_metal": 0.0,
    "F_P": 0.0,
    "F_hal": 0.0,
    "total_density": 60213.09765625,
    "centroid": [
      2.3183963298797607,
      11.416813850402832,
      16.95902442932129
    ],
    "dipole_rho": [
      2490.362060546875,
      -37290.62109375,
      -7382.95703125
    ],
    "curv_rho": 164797600.0,
    "curv_rho_failed": false,
    "gpu_density_B_requested": "vector",
    "gpu_density_B_effective": "vector",
    "gpu_density_B_fallback_from_vector": false,
    "gpu_density_A_requested": null,
    "gpu_density_A_effective": null,
    "gpu_density_A_fallback_from_vector": false,
    "xtb_A_used": false,
    "xtb_A_success": false,
    "xtb_charge_length_mismatch": false
  },
  "L:159": {
    "id": "L:159",
    "chain": "L",
    "resseq": 159,
    "resname": "SER",
    "sasa": 0.0,
    "partial_charge_B": -0.3,
    "F_metal": 0.0,
    "F_P": 0.0,
    "F_hal": 0.0,
    "total_density": 66421.53125,
    "centroid": [
      2.6399402618408203,
      11.327142715454102,
      16.936725616455078
    ],
    "dipole_rho": [
      251.74313354492188,
      -31497.537109375,
      -8018.72412109375
    ],
    "curv_rho": 185705584.0,
    "curv_rho_failed": false,
    "gpu_density_B_requested": "vector",
    "gpu_density_B_effective": "vector",
    "gpu_density_B_fallback_from_vector": false,
    "gpu_density_A_requested": null,
    "gpu_density_A_effective": null,
    "gpu_density_A_fallback_from_vector": false,
    "xtb_A_used": false,
    "xtb_A_success": false,
    "xtb_charge_length_mismatch": false
  },
  "L:160": {
    "id": "L:160",
    "chain": "L",
    "resseq": 160,
    "resname": "GLN",
    "sasa": 0.0,
    "partial_charge_B": -0.12,
    "F_metal": 0.0,
    "F_P": 0.0,
    "F_hal": 0.0,
    "total_density": 81806.6015625,
    "centroid": [
      2.8093674182891846,
      11.120499610900879,
      17.212692260742188
    ],
    "dipole_rho": [
      -217.19210815429688,
      -33288.03125,
      -11818.263671875
    ],
    "curv_rho": 219972720.0,
    "curv_rho_failed": false,
    "gpu_density_B_requested": "vector",
    "gpu_density_B_effective": "vector",
    "gpu_density_B_fallback_from_vector": false,
    "gpu_density_A_requested": null,
    "gpu_density_A_effective": null,
    "gpu_density_A_fallback_from_vector": false,
    "xtb_A_used": false,
    "xtb_A_success": false,
    "xtb_charge_length_mismatch": false
  },
  "L:161": {
    "id": "L:161",
    "chain": "L",
    "resseq": 161,
    "resname": "GLU",
    "sasa": 0.0,
    "partial_charge_B": -0.54,
    "F_metal": 0.0,
    "F_P": 0.0,
    "F_hal": 0.0,
    "total_density": 81334.0546875,
    "centroid": [
      3.1233391761779785,
      11.047643661499023,
      17.011173248291016
    ],
    "dipole_rho": [
      -8575.7568359375,
      -30227.396484375,
      4715.15771484375
    ],
    "curv_rho": 228513072.0,
    "curv_rho_failed": false,
    "gpu_density_B_requested": "vector",
    "gpu_density_B_effective": "vector",
    "gpu_density_B_fallback_from_vector": false,
    "gpu_density_A_requested": null,
    "gpu_density_A_effective": null,
    "gpu_density_A_fallback_from_vector": false,
    "xtb_A_used": false,
    "xtb_A_success": false,
    "xtb_charge_length_mismatch": false
  },
  "L:162": {
    "id": "L:162",
    "chain": "L",
    "resseq": 162,
    "resname": "SER",
    "sasa": 0.0,
    "partial_charge_B": -0.3,
    "F_metal": 0.0,
    "F_P": 0.0,
    "F_hal": 0.0,
    "total_density": 86466.1171875,
    "centroid": [
      3.244858503341675,
      10.761003494262695,
      17.03316307067871
    ],
    "dipole_rho": [
      -6059.0712890625,
      -18306.044921875,
      -6325.49853515625
    ],
    "curv_rho": 245175936.0,
    "curv_rho_failed": false,
    "gpu_density_B_requested": "vector",
    "gpu_density_B_effective": "vector",
    "gpu_density_B_fallback_from_vector": false,
    "gpu_density_A_requested": null,
    "gpu_density_A_effective": null,
    "gpu_density_A_fallback_from_vector": false,
    "xtb_A_used": false,
    "xtb_A_success": false,
    "xtb_charge_length_mismatch": false
  },
  "L:163": {
    "id": "L:163",
    "chain": "L",
    "resseq": 163,
    "resname": "VAL",
    "sasa": 0.0,
    "partial_charge_B": -0.06000000000000002,
    "F_metal": 0.0,
    "F_P": 0.0,
    "F_hal": 0.0,
    "total_density": 85838.1953125,
    "centroid": [
      3.517531633377075,
      10.71572208404541,
      16.95802116394043
    ],
    "dipole_rho": [
      -14034.3291015625,
      -16942.544921875,
      698.30224609375
    ],
    "curv_rho": 244832432.0,
    "curv_rho_failed": false,
    "gpu_density_B_requested": "vector",
    "gpu_density_B_effective": "vector",
    "gpu_density_B_fallback_from_vector": false,
    "gpu_density_A_requested": null,
    "gpu_density_A_effective": null,
    "gpu_density_A_fallback_from_vector": false,
    "xtb_A_used": false,
    "xtb_A_success": false,
    "xtb_charge_length_mismatch": false
  },
  "L:164": {
    "id": "L:164",
    "chain": "L",
    "resseq": 164,
    "resname": "THR",
    "sasa": 0.0,
    "partial_charge_B": -0.3,
    "F_metal": 0.0,
    "F_P": 0.0,
    "F_hal": 0.0,
    "total_density": 87113.7109375,
    "centroid": [
      3.620004177093506,
      10.493583679199219,
      17.015308380126953
    ],
    "dipole_rho": [
      -12008.830078125,
      -2178.0390625,
      9059.482421875
    ],
    "curv_rho": 247221584.0,
    "curv_rho_failed": false,
    "gpu_density_B_requested": "vector",
    "gpu_density_B_effective": "vector",
    "gpu_density_B_fallback_from_vector": false,
    "gpu_density_A_requested": null,
    "gpu_density_A_effective": null,
    "gpu_density_A_fallback_from_vector": false,
    "xtb_A_used": false,
    "xtb_A_success": false,
    "xtb_charge_length_mismatch": false
  },
  "L:165": {
    "id": "L:165",
    "chain": "L",
    "resseq": 165,
    "resname": "GLU",
    "sasa": 0.0,
    "partial_charge_B": -0.54,
    "F_metal": 0.0,
    "F_P": 0.0,
    "F_hal": 0.0,
    "total_density": 94149.28125,
    "centroid": [
      4.033039569854736,
      10.506172180175781,
      17.279146194458008
    ],
    "dipole_rho": [
      -10002.244140625,
      1705.5244140625,
      10324.228515625
    ],
    "curv_rho": 279595552.0,
    "curv_rho_failed": false,
    "gpu_density_B_requested": "vector",
    "gpu_density_B_effective": "vector",
    "gpu_density_B_fallback_from_vector": false,
    "gpu_density_A_requested": null,
    "gpu_density_A_effective": null,
    "gpu_density_A_fallback_from_vector": false,
    "xtb_A_used": false,
    "xtb_A_success": false,
    "xtb_charge_length_mismatch": false
  },
  "L:166": {
    "id": "L:166",
    "chain": "L",
    "resseq": 166,
    "resname": "GLN",
    "sasa": 0.0,
    "partial_charge_B": -0.12,
    "F_metal": 0.0,
    "F_P": 0.0,
    "F_hal": 0.0,
    "total_density": 79160.171875,
    "centroid": [
      4.3021159172058105,
      10.39772891998291,
      16.95863914489746
    ],
    "dipole_rho": [
      -13413.724609375,
      33.13201141357422,
      22053.8671875
    ],
    "curv_rho": 222432528.0,
    "curv_rho_failed": false,
    "gpu_density_B_requested": "vector",
    "gpu_density_B_effective": "vector",
    "gpu_density_B_fallback_from_vector": false,
    "gpu_density_A_requested": null,
    "gpu_density_A_effective": null,
    "gpu_density_A_fallback_from_vector": false,
    "xtb_A_used": false,
    "xtb_A_success": false,
    "xtb_charge_length_mismatch": false
  },
  "L:167": {
    "id": "L:167",
    "chain": "L",
    "resseq": 167,
    "resname": "ASP",
    "sasa": 0.0,
    "partial_charge_B": -0.54,
    "F_metal": 0.0,
    "F_P": 0.0,
    "F_hal": 0.0,
    "total_density": 79141.96875,
    "centroid": [
      4.071267127990723,
      10.161999702453613,
      16.82651710510254
    ],
    "dipole_rho": [
      -13874.1669921875,
      16555.50390625,
      21066.84765625
    ],
    "curv_rho": 220981328.0,
    "curv_rho_failed": false,
    "gpu_density_B_requested": "vector",
    "gpu_density_B_effective": "vector",
    "gpu_density_B_fallback_from_vector": false,
    "gpu_density_A_requested": null,
    "gpu_density_A_effective": null,
    "gpu_density_A_fallback_from_vector": false,
    "xtb_A_used": false,
    "xtb_A_success": false,
    "xtb_charge_length_mismatch": false
  },
  "L:168": {
    "id": "L:168",
    "chain": "L",
    "resseq": 168,
    "resname": "SER",
    "sasa": 0.0,
    "partial_charge_B": -0.3,
    "F_metal": 0.0,
    "F_P": 0.0,
    "F_hal": 0.0,
    "total_density": 69707.6015625,
    "centroid": [
      4.357122421264648,
      10.006658554077148,
      16.92624282836914
    ],
    "dipole_rho": [
      -13941.12109375,
      18476.5,
      14255.5576171875
    ],
    "curv_rho": 200874784.0,
    "curv_rho_failed": false,
    "gpu_density_B_requested": "vector",
    "gpu_density_B_effective": "vector",
    "gpu_density_B_fallback_from_vector": false,
    "gpu_density_A_requested": null,
    "gpu_density_A_effective": null,
    "gpu_density_A_fallback_from_vector": false,
    "xtb_A_used": false,
    "xtb_A_success": false,
    "xtb_charge_length_mismatch": false
  },
  "L:169": {
    "id": "L:169",
    "chain": "L",
    "resseq": 169,
    "resname": "LYS",
    "sasa": 2.0333447456359863,
    "partial_charge_B": 0.29999999999999993,
    "F_metal": 0.0,
    "F_P": 0.0,
    "F_hal": 0.0,
    "total_density": 64212.37890625,
    "centroid": [
      4.406345367431641,
      9.845067024230957,
      16.79310417175293
    ],
    "dipole_rho": [
      -6708.00146484375,
      22399.40234375,
      19853.28125
    ],
    "curv_rho": 177801040.0,
    "curv_rho_failed": false,
    "gpu_density_B_requested": "vector",
    "gpu_density_B_effective": "vector",
    "gpu_density_B_fallback_from_vector": false,
    "gpu_density_A_requested": null,
    "gpu_density_A_effective": null,
    "gpu_density_A_fallback_from_vector": false,
    "xtb_A_used": false,
    "xtb_A_success": false,
    "xtb_charge_length_mismatch": false
  },
  "L:170": {
    "id": "L:170",
    "chain": "L",
    "resseq": 170,
    "resname": "ASP",
    "sasa": 0.19359277188777924,
    "partial_charge_B": -0.6573424446672191,
    "F_metal": 0.0,
    "F_P": 0.0,
    "F_hal": 0.0,
    "total_density": 65317.37109375,
    "centroid": [
      3.9920740127563477,
      10.134806632995605,
      16.428586959838867
    ],
    "dipole_rho": [
      -20875.51953125,
      15354.2578125,
      20641.98046875
    ],
    "curv_rho": 178040688.0,
    "curv_rho_failed": false,
    "gpu_density_B_requested": "vector",
    "gpu_density_B_effective": "vector",
    "gpu_density_B_fallback_from_vector": false,
    "gpu_density_A_requested": null,
    "gpu_density_A_effective": null,
    "gpu_density_A_fallback_from_vector": false,
    "xtb_A_used": false,
    "xtb_A_success": false,
    "xtb_charge_length_mismatch": false
  },
  "L:171": {
    "id": "L:171",
    "chain": "L",
    "resseq": 171,
    "resname": "SER",
    "sasa": 0.0,
    "partial_charge_B": -0.3,
    "F_metal": 0.0,
    "F_P": 0.0,
    "F_hal": 0.0,
    "total_density": 65230.70703125,
    "centroid": [
      4.29326057434082,
      10.290139198303223,
      16.579042434692383
    ],
    "dipole_rho": [
      -15965.6025390625,
      5026.44873046875,
      21376.806640625
    ],
    "curv_rho": 181721728.0,
    "curv_rho_failed": false,
    "gpu_density_B_requested": "vector",
    "gpu_density_B_effective": "vector",
    "gpu_density_B_fallback_from_vector": false,
    "gpu_density_A_requested": null,
    "gpu_density_A_effective": null,
    "gpu_density_A_fallback_from_vector": false,
    "xtb_A_used": false,
    "xtb_A_success": false,
    "xtb_charge_length_mismatch": false
  },
  "L:172": {
    "id": "L:172",
    "chain": "L",
    "resseq": 172,
    "resname": "THR",
    "sasa": 0.0,
    "partial_charge_B": -0.3,
    "F_metal": 0.0,
    "F_P": 0.0,
    "F_hal": 0.0,
    "total_density": 70980.1328125,
    "centroid": [
      3.9530186653137207,
      10.37637710571289,
      16.511505126953125
    ],
    "dipole_rho": [
      -12158.568359375,
      6562.13916015625,
      20820.9609375
    ],
    "curv_rho": 199422864.0,
    "curv_rho_failed": false,
    "gpu_density_B_requested": "vector",
    "gpu_density_B_effective": "vector",
    "gpu_density_B_fallback_from_vector": false,
    "gpu_density_A_requested": null,
    "gpu_density_A_effective": null,
    "gpu_density_A_fallback_from_vector": false,
    "xtb_A_used": false,
    "xtb_A_success": false,
    "xtb_charge_length_mismatch": false
  },
  "L:173": {
    "id": "L:173",
    "chain": "L",
    "resseq": 173,
    "resname": "TYR",
    "sasa": 0.0,
    "partial_charge_B": -0.3,
    "F_metal": 0.0,
    "F_P": 0.0,
    "F_hal": 0.0,
    "total_density": 88081.0703125,
    "centroid": [
      3.84257173538208,
      10.574637413024902,
      16.629573822021484
    ],
    "dipole_rho": [
      -24154.283203125,
      -8136.84130859375,
      12621.19140625
    ],
    "curv_rho": 227186816.0,
    "curv_rho_failed": false,
    "gpu_density_B_requested": "vector",
    "gpu_density_B_effective": "vector",
    "gpu_density_B_fallback_from_vector": false,
    "gpu_density_A_requested": null,
    "gpu_density_A_effective": null,
    "gpu_density_A_fallback_from_vector": false,
    "xtb_A_used": false,
    "xtb_A_success": false,
    "xtb_charge_length_mismatch": false
  },
  "L:174": {
    "id": "L:174",
    "chain": "L",
    "resseq": 174,
    "resname": "SER",
    "sasa": 0.0,
    "partial_charge_B": -0.3,
    "F_metal": 0.0,
    "F_P": 0.0,
    "F_hal": 0.0,
    "total_density": 83059.2734375,
    "centroid": [
      3.4032864570617676,
      10.449760437011719,
      16.628154754638672
    ],
    "dipole_rho": [
      -12907.16015625,
      -7174.0439453125,
      9910.6435546875
    ],
    "curv_rho": 218763536.0,
    "curv_rho_failed": false,
    "gpu_density_B_requested": "vector",
    "gpu_density_B_effective": "vector",
    "gpu_density_B_fallback_from_vector": false,
    "gpu_density_A_requested": null,
    "gpu_density_A_effective": null,
    "gpu_density_A_fallback_from_vector": false,
    "xtb_A_used": false,
    "xtb_A_success": false,
    "xtb_charge_length_mismatch": false
  },
  "L:175": {
    "id": "L:175",
    "chain": "L",
    "resseq": 175,
    "resname": "LEU",
    "sasa": 0.0,
    "partial_charge_B": -0.06000000000000002,
    "F_metal": 0.0,
    "F_P": 0.0,
    "F_hal": 0.0,
    "total_density": 84873.5,
    "centroid": [
      3.118217945098877,
      10.751629829406738,
      16.666423797607422
    ],
    "dipole_rho": [
      -16954.09375,
      -17529.123046875,
      9003.0546875
    ],
    "curv_rho": 219999360.0,
    "curv_rho_failed": false,
    "gpu_density_B_requested": "vector",
    "gpu_density_B_effective": "vector",
    "gpu_density_B_fallback_from_vector": false,
    "gpu_density_A_requested": null,
    "gpu_density_A_effective": null,
    "gpu_density_A_fallback_from_vector": false,
    "xtb_A_used": false,
    "xtb_A_success": false,
    "xtb_charge_length_mismatch": false
  },
  "L:176": {
    "id": "L:176",
    "chain": "L",
    "resseq": 176,
    "resname": "SER",
    "sasa": 0.0,
    "partial_charge_B": -0.3,
    "F_metal": 0.0,
    "F_P": 0.0,
    "F_hal": 0.0,
    "total_density": 84206.1796875,
    "centroid": [
      2.963939905166626,
      10.740084648132324,
      16.837451934814453
    ],
    "dipole_rho": [
      -4399.20849609375,
      -15118.994140625,
      1601.6265869140625
    ],
    "curv_rho": 229139888.0,
    "curv_rho_failed": false,
    "gpu_density_B_requested": "vector",
    "gpu_density_B_effective": "vector",
    "gpu_density_B_fallback_from_vector": false,
    "gpu_density_A_requested": null,
    "gpu_density_A_effective": null,
    "gpu_density_A_fallback_from_vector": false,
    "xtb_A_used": false,
    "xtb_A_success": false,
    "xtb_charge_length_mismatch": false
  },
  "L:177": {
    "id": "L:177",
    "chain": "L",
    "resseq": 177,
    "resname": "SER",
    "sasa": 0.0,
    "partial_charge_B": -0.3,
    "F_metal": 0.0,
    "F_P": 0.0,
    "F_hal": 0.0,
    "total_density": 79090.421875,
    "centroid": [
      2.6814932823181152,
      10.932438850402832,
      16.74380111694336
    ],
    "dipole_rho": [
      -6963.13134765625,
      -24520.2734375,
      2659.947998046875
    ],
    "curv_rho": 211560272.0,
    "curv_rho_failed": false,
    "gpu_density_B_requested": "vector",
    "gpu_density_B_effective": "vector",
    "gpu_density_B_fallback_from_vector": false,
    "gpu_density_A_requested": null,
    "gpu_density_A_effective": null,
    "gpu_density_A_fallback_from_vector": false,
    "xtb_A_used": false,
    "xtb_A_success": false,
    "xtb_charge_length_mismatch": false
  },
  "L:178": {
    "id": "L:178",
    "chain": "L",
    "resseq": 178,
    "resname": "THR",
    "sasa": 0.0,
    "partial_charge_B": -0.3,
    "F_metal": 0.0,
    "F_P": 0.0,
    "F_hal": 0.0,
    "total_density": 79775.046875,
    "centroid": [
      2.51257586479187,
      10.9297513961792,
      16.936559677124023
    ],
    "dipole_rho": [
      1420.34375,
      -25277.7421875,
      -6298.451171875
    ],
    "curv_rho": 208251792.0,
    "curv_rho_failed": false,
    "gpu_density_B_requested": "vector",
    "gpu_density_B_effective": "vector",
    "gpu_density_B_fallback_from_vector": false,
    "gpu_density_A_requested": null,
    "gpu_density_A_effective": null,
    "gpu_density_A_fallback_from_vector": false,
    "xtb_A_used": false,
    "xtb_A_success": false,
    "xtb_charge_length_mismatch": false
  },
  "L:179": {
    "id": "L:179",
    "chain": "L",
    "resseq": 179,
    "resname": "LEU",
    "sasa": 0.0,
    "partial_charge_B": -0.06000000000000002,
    "F_metal": 0.0,
    "F_P": 0.0,
    "F_hal": 0.0,
    "total_density": 69858.265625,
    "centroid": [
      2.2843565940856934,
      11.173151969909668,
      16.76068878173828
    ],
    "dipole_rho": [
      8525.7890625,
      -28273.17578125,
      -5441.8623046875
    ],
    "curv_rho": 181601744.0,
    "curv_rho_failed": false,
    "gpu_density_B_requested": "vector",
    "gpu_density_B_effective": "vector",
    "gpu_density_B_fallback_from_vector": false,
    "gpu_density_A_requested": null,
    "gpu_density_A_effective": null,
    "gpu_density_A_fallback_from_vector": false,
    "xtb_A_used": false,
    "xtb_A_success": false,
    "xtb_charge_length_mismatch": false
  },
  "L:180": {
    "id": "L:180",
    "chain": "L",
    "resseq": 180,
    "resname": "THR",
    "sasa": 0.0,
    "partial_charge_B": -0.3,
    "F_metal": 0.0,
    "F_P": 0.0,
    "F_hal": 0.0,
    "total_density": 68514.7109375,
    "centroid": [
      2.215435266494751,
      11.12765121459961,
      17.057825088500977
    ],
    "dipole_rho": [
      13606.5166015625,
      -29557.5546875,
      -13803.8876953125
    ],
    "curv_rho": 183023488.0,
    "curv_rho_failed": false,
    "gpu_density_B_requested": "vector",
    "gpu_density_B_effective": "vector",
    "gpu_density_B_fallback_from_vector": false,
    "gpu_density_A_requested": null,
    "gpu_density_A_effective": null,
    "gpu_density_A_fallback_from_vector": false,
    "xtb_A_used": false,
    "xtb_A_success": false,
    "xtb_charge_length_mismatch": false
  },
  "L:181": {
    "id": "L:181",
    "chain": "L",
    "resseq": 181,
    "resname": "LEU",
    "sasa": 0.0,
    "partial_charge_B": -0.06000000000000002,
    "F_metal": 0.0,
    "F_P": 0.0,
    "F_hal": 0.0,
    "total_density": 58374.84765625,
    "centroid": [
      1.9489213228225708,
      11.329030990600586,
      16.96485710144043
    ],
    "dipole_rho": [
      16058.6923828125,
      -25151.96484375,
      -8191.9091796875
    ],
    "curv_rho": 150115456.0,
    "curv_rho_failed": false,
    "gpu_density_B_requested": "vector",
    "gpu_density_B_effective": "vector",
    "gpu_density_B_fallback_from_vector": false,
    "gpu_density_A_requested": null,
    "gpu_density_A_effective": null,
    "gpu_density_A_fallback_from_vector": false,
    "xtb_A_used": false,
    "xtb_A_success": false,
    "xtb_charge_length_mismatch": false
  },
  "L:182": {
    "id": "L:182",
    "chain": "L",
    "resseq": 182,
    "resname": "SER",
    "sasa": 0.3226546049118042,
    "partial_charge_B": -0.4086504067111037,
    "F_metal": 0.0,
    "F_P": 0.0,
    "F_hal": 0.0,
    "total_density": 50910.52734375,
    "centroid": [
      1.7150882482528687,
      11.308418273925781,
      17.02846336364746
    ],
    "dipole_rho": [
      19713.66015625,
      -24203.58984375,
      -16859.92578125
    ],
    "curv_rho": 131025712.0,
    "curv_rho_failed": false,
    "gpu_density_B_requested": "vector",
    "gpu_density_B_effective": "vector",
    "gpu_density_B_fallback_from_vector": false,
    "gpu_density_A_requested": null,
    "gpu_density_A_effective": null,
    "gpu_density_A_fallback_from_vector": false,
    "xtb_A_used": false,
    "xtb_A_success": false,
    "xtb_charge_length_mismatch": false
  },
  "L:183": {
    "id": "L:183",
    "chain": "L",
    "resseq": 183,
    "resname": "LYS",
    "sasa": 2.0890235900878906,
    "partial_charge_B": 0.29999999999999993,
    "F_metal": 0.0,
    "F_P": 0.0,
    "F_hal": 0.0,
    "total_density": 46372.98046875,
    "centroid": [
      1.5092469453811646,
      11.2219877243042,
      17.082109451293945
    ],
    "dipole_rho": [
      28545.76953125,
      -10819.447265625,
      -7574.46728515625
    ],
    "curv_rho": 118353512.0,
    "curv_rho_failed": false,
    "gpu_density_B_requested": "vector",
    "gpu_density_B_effective": "vector",
    "gpu_density_B_fallback_from_vector": false,
    "gpu_density_A_requested": null,
    "gpu_density_A_effective": null,
    "gpu_density_A_fallback_from_vector": false,
    "xtb_A_used": false,
    "xtb_A_success": false,
    "xtb_charge_length_mismatch": false
  },
  "L:184": {
    "id": "L:184",
    "chain": "L",
    "resseq": 184,
    "resname": "ALA",
    "sasa": 1.387414813041687,
    "partial_charge_B": -0.15000000000000005,
    "F_metal": 0.0,
    "F_P": 0.0,
    "F_hal": 0.0,
    "total_density": 37463.484375,
    "centroid": [
      1.422135591506958,
      11.469367027282715,
      16.99066925048828
    ],
    "dipole_rho": [
      18858.205078125,
      -16449.18359375,
      -7214.30859375
    ],
    "curv_rho": 96594856.0,
    "curv_rho_failed": false,
    "gpu_density_B_requested": "vector",
    "gpu_density_B_effective": "vector",
    "gpu_density_B_fallback_from_vector": false,
    "gpu_density_A_requested": null,
    "gpu_density_A_effective": null,
    "gpu_density_A_fallback_from_vector": false,
    "xtb_A_used": false,
    "xtb_A_success": false,
    "xtb_charge_length_mismatch": false
  },
  "L:185": {
    "id": "L:185",
    "chain": "L",
    "resseq": 185,
    "resname": "ASP",
    "sasa": 0.5990672707557678,
    "partial_charge_B": -0.9031128238163226,
    "F_metal": 0.0,
    "F_P": 0.0,
    "F_hal": 0.0,
    "total_density": 44224.921875,
    "centroid": [
      1.64493727684021,
      11.543909072875977,
      16.809690475463867
    ],
    "dipole_rho": [
      18202.97265625,
      -24417.798828125,
      -11368.326171875
    ],
    "curv_rho": 110031456.0,
    "curv_rho_failed": false,
    "gpu_density_B_requested": "vector",
    "gpu_density_B_effective": "vector",
    "gpu_density_B_fallback_from_vector": false,
    "gpu_density_A_requested": null,
    "gpu_density_A_effective": null,
    "gpu_density_A_fallback_from_vector": false,
    "xtb_A_used": false,
    "xtb_A_success": false,
    "xtb_charge_length_mismatch": false
  },
  "L:186": {
    "id": "L:186",
    "chain": "L",
    "resseq": 186,
    "resname": "TYR",
    "sasa": 0.0,
    "partial_charge_B": -0.3,
    "F_metal": 0.0,
    "F_P": 0.0,
    "F_hal": 0.0,
    "total_density": 57615.01953125,
    "centroid": [
      1.7052948474884033,
      11.138575553894043,
      16.666833877563477
    ],
    "dipole_rho": [
      25854.927734375,
      -21475.54296875,
      -1772.960205078125
    ],
    "curv_rho": 140119360.0,
    "curv_rho_failed": false,
    "gpu_density_B_requested": "vector",
    "gpu_density_B_effective": "vector",
    "gpu_density_B_fallback_from_vector": false,
    "gpu_density_A_requested": null,
    "gpu_density_A_effective": null,
    "gpu_density_A_fallback_from_vector": false,
    "xtb_A_used": false,
    "xtb_A_success": false,
    "xtb_charge_length_mismatch": false
  },
  "L:187": {
    "id": "L:187",
    "chain": "L",
    "resseq": 187,
    "resname": "GLU",
    "sasa": 1.6395525932312012,
    "partial_charge_B": -1.35,
    "F_metal": 0.0,
    "F_P": 0.0,
    "F_hal": 0.0,
    "total_density": 41432.984375,
    "centroid": [
      1.3512743711471558,
      11.313523292541504,
      16.742963790893555
    ],
    "dipole_rho": [
      24347.716796875,
      -13954.1259765625,
      -2004.6026611328125
    ],
    "curv_rho": 98674672.0,
    "curv_rho_failed": false,
    "gpu_density_B_requested": "vector",
    "gpu_density_B_effective": "vector",
    "gpu_density_B_fallback_from_vector": false,
    "gpu_density_A_requested": null,
    "gpu_density_A_effective": null,
    "gpu_density_A_fallback_from_vector": false,
    "xtb_A_used": false,
    "xtb_A_success": false,
    "xtb_charge_length_mismatch": false
  },
  "L:188": {
    "id": "L:188",
    "chain": "L",
    "resseq": 188,
    "resname": "LYS",
    "sasa": 7.649842262268066,
    "partial_charge_B": 0.29999999999999993,
    "F_metal": 0.0,
    "F_P": 0.0,
    "F_hal": 0.0,
    "total_density": 37841.26171875,
    "centroid": [
      1.437669277191162,
      11.63447380065918,
      16.66855812072754
    ],
    "dipole_rho": [
      20735.0,
      -21501.1796875,
      -2723.56005859375
    ],
    "curv_rho": 89368520.0,
    "curv_rho_failed": false,
    "gpu_density_B_requested": "vector",
    "gpu_density_B_effective": "vector",
    "gpu_density_B_fallback_from_vector": false,
    "gpu_density_A_requested": null,
    "gpu_density_A_effective": null,
    "gpu_density_A_fallback_from_vector": false,
    "xtb_A_used": false,
    "xtb_A_success": false,
    "xtb_charge_length_mismatch": false
  },
  "L:189": {
    "id": "L:189",
    "chain": "L",
    "resseq": 189,
    "resname": "HIS",
    "sasa": 0.4194509983062744,
    "partial_charge_B": 0.4412455327386771,
    "F_metal": 0.0,
    "F_P": 0.0,
    "F_hal": 0.0,
    "total_density": 46070.8984375,
    "centroid": [
      1.6176118850708008,
      11.479342460632324,
      16.467309951782227
    ],
    "dipole_rho": [
      18432.58984375,
      -28712.6640625,
      3178.81982421875
    ],
    "curv_rho": 109117008.0,
    "curv_rho_failed": false,
    "gpu_density_B_requested": "vector",
    "gpu_density_B_effective": "vector",
    "gpu_density_B_fallback_from_vector": false,
    "gpu_density_A_requested": null,
    "gpu_density_A_effective": null,
    "gpu_density_A_fallback_from_vector": false,
    "xtb_A_used": false,
    "xtb_A_success": false,
    "xtb_charge_length_mismatch": false
  },
  "L:190": {
    "id": "L:190",
    "chain": "L",
    "resseq": 190,
    "resname": "LYS",
    "sasa": 5.285862922668457,
    "partial_charge_B": 0.29999999999999993,
    "F_metal": 0.0,
    "F_P": 0.0,
    "F_hal": 0.0,
    "total_density": 44562.32421875,
    "centroid": [
      1.6277402639389038,
      11.343705177307129,
      16.232614517211914
    ],
    "dipole_rho": [
      24701.201171875,
      -18510.44921875,
      18360.240234375
    ],
    "curv_rho": 111663920.0,
    "curv_rho_failed": false,
    "gpu_density_B_requested": "vector",
    "gpu_density_B_effective": "vector",
    "gpu_density_B_fallback_from_vector": false,
    "gpu_density_A_requested": null,
    "gpu_density_A_effective": null,
    "gpu_density_A_fallback_from_vector": false,
    "xtb_A_used": false,
    "xtb_A_success": false,
    "xtb_charge_length_mismatch": false
  },
  "L:191": {
    "id": "L:191",
    "chain": "L",
    "resseq": 191,
    "resname": "VAL",
    "sasa": 0.0,
    "partial_charge_B": -0.06000000000000002,
    "F_metal": 0.0,
    "F_P": 0.0,
    "F_hal": 0.0,
    "total_density": 45080.76171875,
    "centroid": [
      1.825380802154541,
      11.429422378540039,
      16.117610931396484
    ],
    "dipole_rho": [
      13086.7275390625,
      -15736.748046875,
      13750.7802734375
    ],
    "curv_rho": 111785000.0,
    "curv_rho_failed": false,
    "gpu_density_B_requested": "vector",
    "gpu_density_B_effective": "vector",
    "gpu_density_B_fallback_from_vector": false,
    "gpu_density_A_requested": null,
    "gpu_density_A_effective": null,
    "gpu_density_A_fallback_from_vector": false,
    "xtb_A_used": false,
    "xtb_A_success": false,
    "xtb_charge_length_mismatch": false
  },
  "L:192": {
    "id": "L:192",
    "chain": "L",
    "resseq": 192,
    "resname": "TYR",
    "sasa": 0.0,
    "partial_charge_B": -0.3,
    "F_metal": 0.0,
    "F_P": 0.0,
    "F_hal": 0.0,
    "total_density": 60221.91796875,
    "centroid": [
      1.9582011699676514,
      11.254884719848633,
      16.410537719726562
    ],
    "dipole_rho": [
      19177.255859375,
      -21699.734375,
      10243.08984375
    ],
    "curv_rho": 146164240.0,
    "curv_rho_failed": false,
    "gpu_density_B_requested": "vector",
    "gpu_density_B_effective": "vector",
    "gpu_density_B_fallback_from_vector": false,
    "gpu_density_A_requested": null,
    "gpu_density_A_effective": null,
    "gpu_density_A_fallback_from_vector": false,
    "xtb_A_used": false,
    "xtb_A_success": false,
    "xtb_charge_length_mismatch": false
  },
  "L:193": {
    "id": "L:193",
    "chain": "L",
    "resseq": 193,
    "resname": "ALA",
    "sasa": 0.0,
    "partial_charge_B": -0.06000000000000002,
    "F_metal": 0.0,
    "F_P": 0.0,
    "F_hal": 0.0,
    "total_density": 57487.33984375,
    "centroid": [
      2.254899024963379,
      11.27715015411377,
      16.198776245117188
    ],
    "dipole_rho": [
      5831.45654296875,
      -20093.53515625,
      14806.265625
    ],
    "curv_rho": 148688128.0,
    "curv_rho_failed": false,
    "gpu_density_B_requested": "vector",
    "gpu_density_B_effective": "vector",
    "gpu_density_B_fallback_from_vector": false,
    "gpu_density_A_requested": null,
    "gpu_density_A_effective": null,
    "gpu_density_A_fallback_from_vector": false,
    "xtb_A_used": false,
    "xtb_A_success": false,
    "xtb_charge_length_mismatch": false
  },
  "L:194": {
    "id": "L:194",
    "chain": "L",
    "resseq": 194,
    "resname": "CYS",
    "sasa": 0.0,
    "partial_charge_B": -0.21000000000000002,
    "F_metal": 0.0,
    "F_P": 0.0,
    "F_hal": 0.0,
    "total_density": 64322.9375,
    "centroid": [
      2.511695623397827,
      11.093534469604492,
      16.20905113220215
    ],
    "dipole_rho": [
      243.0731201171875,
      -23356.64453125,
      16342.3505859375
    ],
    "curv_rho": 170345360.0,
    "curv_rho_failed": false,
    "gpu_density_B_requested": "vector",
    "gpu_density_B_effective": "vector",
    "gpu_density_B_fallback_from_vector": false,
    "gpu_density_A_requested": null,
    "gpu_density_A_effective": null,
    "gpu_density_A_fallback_from_vector": false,
    "xtb_A_used": false,
    "xtb_A_success": false,
    "xtb_charge_length_mismatch": false
  },
  "L:195": {
    "id": "L:195",
    "chain": "L",
    "resseq": 195,
    "resname": "GLU",
    "sasa": 0.0,
    "partial_charge_B": -0.54,
    "F_metal": 0.0,
    "F_P": 0.0,
    "F_hal": 0.0,
    "total_density": 55419.03515625,
    "centroid": [
      2.6501903533935547,
      11.341114044189453,
      16.059537887573242
    ],
    "dipole_rho": [
      -3277.644775390625,
      -26846.65625,
      19213.3125
    ],
    "curv_rho": 144014112.0,
    "curv_rho_failed": false,
    "gpu_density_B_requested": "vector",
    "gpu_density_B_effective": "vector",
    "gpu_density_B_fallback_from_vector": false,
    "gpu_density_A_requested": null,
    "gpu_density_A_effective": null,
    "gpu_density_A_fallback_from_vector": false,
    "xtb_A_used": false,
    "xtb_A_success": false,
    "xtb_charge_length_mismatch": false
  },
  "L:196": {
    "id": "L:196",
    "chain": "L",
    "resseq": 196,
    "resname": "VAL",
    "sasa": 0.0,
    "partial_charge_B": -0.06000000000000002,
    "F_metal": 0.0,
    "F_P": 0.0,
    "F_hal": 0.0,
    "total_density": 60654.296875,
    "centroid": [
      2.941310405731201,
      11.097160339355469,
      16.0539608001709
    ],
    "dipole_rho": [
      -10139.89453125,
      -21487.087890625,
      18770.154296875
    ],
    "curv_rho": 161839232.0,
    "curv_rho_failed": false,
    "gpu_density_B_requested": "vector",
    "gpu_density_B_effective": "vector",
    "gpu_density_B_fallback_from_vector": false,
    "gpu_density_A_requested": null,
    "gpu_density_A_effective": null,
    "gpu_density_A_fallback_from_vector": false,
    "xtb_A_used": false,
    "xtb_A_success": false,
    "xtb_charge_length_mismatch": false
  },
  "L:197": {
    "id": "L:197",
    "chain": "L",
    "resseq": 197,
    "resname": "THR",
    "sasa": 0.0,
    "partial_charge_B": -0.3,
    "F_metal": 0.0,
    "F_P": 0.0,
    "F_hal": 0.0,
    "total_density": 56059.25,
    "centroid": [
      3.2094790935516357,
      11.238901138305664,
      16.091541290283203
    ],
    "dipole_rho": [
      -12566.4375,
      -26552.0,
      21342.564453125
    ],
    "curv_rho": 152453952.0,
    "curv_rho_failed": false,
    "gpu_density_B_requested": "vector",
    "gpu_density_B_effective": "vector",
    "gpu_density_B_fallback_from_vector": false,
    "gpu_density_A_requested": null,
    "gpu_density_A_effective": null,
    "gpu_density_A_fallback_from_vector": false,
    "xtb_A_used": false,
    "xtb_A_success": false,
    "xtb_charge_length_mismatch": false
  },
  "L:198": {
    "id": "L:198",
    "chain": "L",
    "resseq": 198,
    "resname": "HIS",
    "sasa": 0.0,
    "partial_charge_B": 0.29999999999999993,
    "F_metal": 0.0,
    "F_P": 0.0,
    "F_hal": 0.0,
    "total_density": 56725.3828125,
    "centroid": [
      3.599012851715088,
      11.03244400024414,
      16.024160385131836
    ],
    "dipole_rho": [
      -12502.083984375,
      -15498.236328125,
      20619.205078125
    ],
    "curv_rho": 146451664.0,
    "curv_rho_failed": false,
    "gpu_density_B_requested": "vector",
    "gpu_density_B_effective": "vector",
    "gpu_density_B_fallback_from_vector": false,
    "gpu_density_A_requested": null,
    "gpu_density_A_effective": null,
    "gpu_density_A_fallback_from_vector": false,
    "xtb_A_used": false,
    "xtb_A_success": false,
    "xtb_charge_length_mismatch": false
  },
  "L:199": {
    "id": "L:199",
    "chain": "L",
    "resseq": 199,
    "resname": "GLN",
    "sasa": 2.156991958618164,
    "partial_charge_B": -0.30000000000000004,
    "F_metal": 0.0,
    "F_P": 0.0,
    "F_hal": 0.0,
    "total_density": 47662.46875,
    "centroid": [
      3.8947131633758545,
      11.087641716003418,
      15.894230842590332
    ],
    "dipole_rho": [
      -16397.91015625,
      -15659.3349609375,
      21166.837890625
    ],
    "curv_rho": 120463848.0,
    "curv_rho_failed": false,
    "gpu_density_B_requested": "vector",
    "gpu_density_B_effective": "vector",
    "gpu_density_B_fallback_from_vector": false,
    "gpu_density_A_requested": null,
    "gpu_density_A_effective": null,
    "gpu_density_A_fallback_from_vector": false,
    "xtb_A_used": false,
    "xtb_A_success": false,
    "xtb_charge_length_mismatch": false
  },
  "L:200": {
    "id": "L:200",
    "chain": "L",
    "resseq": 200,
    "resname": "GLY",
    "sasa": 0.0,
    "partial_charge_B": -0.06000000000000002,
    "F_metal": 0.0,
    "F_P": 0.0,
    "F_hal": 0.0,
    "total_density": 46874.7421875,
    "centroid": [
      3.6292130947113037,
      10.93049144744873,
      15.758899688720703
    ],
    "dipole_rho": [
      -12402.4541015625,
      -10331.607421875,
      24421.736328125
    ],
    "curv_rho": 119179768.0,
    "curv_rho_failed": false,
    "gpu_density_B_requested": "vector",
    "gpu_density_B_effective": "vector",
    "gpu_density_B_fallback_from_vector": false,
    "gpu_density_A_requested": null,
    "gpu_density_A_effective": null,
    "gpu_density_A_fallback_from_vector": false,
    "xtb_A_used": false,
    "xtb_A_success": false,
    "xtb_charge_length_mismatch": false
  },
  "L:201": {
    "id": "L:201",
    "chain": "L",
    "resseq": 201,
    "resname": "LEU",
    "sasa": 0.0,
    "partial_charge_B": -0.06000000000000002,
    "F_metal": 0.0,
    "F_P": 0.0,
    "F_hal": 0.0,
    "total_density": 49254.9453125,
    "centroid": [
      3.3163974285125732,
      10.99460220336914,
      15.76818561553955
    ],
    "dipole_rho": [
      -12216.5712890625,
      -14910.5947265625,
      26628.326171875
    ],
    "curv_rho": 128153552.0,
    "curv_rho_failed": false,
    "gpu_density_B_requested": "vector",
    "gpu_density_B_effective": "vector",
    "gpu_density_B_fallback_from_vector": false,
    "gpu_density_A_requested": null,
    "gpu_density_A_effective": null,
    "gpu_density_A_fallback_from_vector": false,
    "xtb_A_used": false,
    "xtb_A_success": false,
    "xtb_charge_length_mismatch": false
  },
  "L:202": {
    "id": "L:202",
    "chain": "L",
    "resseq": 202,
    "resname": "SER",
    "sasa": 7.288748741149902,
    "partial_charge_B": -0.75,
    "F_metal": 0.0,
    "F_P": 0.0,
    "F_hal": 0.0,
    "total_density": 35165.203125,
    "centroid": [
      3.3845605850219727,
      11.16150188446045,
      15.462776184082031
    ],
    "dipole_rho": [
      -7902.421875,
      -12695.1728515625,
      23165.45703125
    ],
    "curv_rho": 84717512.0,
    "curv_rho_failed": false,
    "gpu_density_B_requested": "vector",
    "gpu_density_B_effective": "vector",
    "gpu_density_B_fallback_from_vector": false,
    "gpu_density_A_requested": null,
    "gpu_density_A_effective": null,
    "gpu_density_A_fallback_from_vector": false,
    "xtb_A_used": false,
    "xtb_A_success": false,
    "xtb_charge_length_mismatch": false
  },
  "L:203": {
    "id": "L:203",
    "chain": "L",
    "resseq": 203,
    "resname": "SER",
    "sasa": 2.7754642963409424,
    "partial_charge_B": -0.75,
    "F_metal": 0.0,
    "F_P": 0.0,
    "F_hal": 0.0,
    "total_density": 38519.68359375,
    "centroid": [
      3.1159958839416504,
      11.24453067779541,
      15.547340393066406
    ],
    "dipole_rho": [
      -6998.52978515625,
      -14415.4853515625,
      23340.595703125
    ],
    "curv_rho": 96267176.0,
    "curv_rho_failed": false,
    "gpu_density_B_requested": "vector",
    "gpu_density_B_effective": "vector",
    "gpu_density_B_fallback_from_vector": false,
    "gpu_density_A_requested": null,
    "gpu_density_A_effective": null,
    "gpu_density_A_fallback_from_vector": false,
    "xtb_A_used": false,
    "xtb_A_success": false,
    "xtb_charge_length_mismatch": false
  },
  "L:204": {
    "id": "L:204",
    "chain": "L",
    "resseq": 204,
    "resname": "PRO",
    "sasa": 0.5807783007621765,
    "partial_charge_B": -0.09911414721884584,
    "F_metal": 0.0,
    "F_P": 0.0,
    "F_hal": 0.0,
    "total_density": 45956.51953125,
    "centroid": [
      2.897873640060425,
      11.270414352416992,
      15.730996131896973
    ],
    "dipole_rho": [
      -9515.52734375,
      -21926.5234375,
      24251.736328125
    ],
    "curv_rho": 118807216.0,
    "curv_rho_failed": false,
    "gpu_density_B_requested": "vector",
    "gpu_density_B_effective": "vector",
    "gpu_density_B_fallback_from_vector": false,
    "gpu_density_A_requested": null,
    "gpu_density_A_effective": null,
    "gpu_density_A_fallback_from_vector": false,
    "xtb_A_used": false,
    "xtb_A_success": false,
    "xtb_charge_length_mismatch": false
  },
  "L:205": {
    "id": "L:205",
    "chain": "L",
    "resseq": 205,
    "resname": "VAL",
    "sasa": 0.0,
    "partial_charge_B": -0.06000000000000002,
    "F_metal": 0.0,
    "F_P": 0.0,
    "F_hal": 0.0,
    "total_density": 54307.46875,
    "centroid": [
      2.8045191764831543,
      11.036882400512695,
      15.839399337768555
    ],
    "dipole_rho": [
      -5981.2958984375,
      -16772.578125,
      26104.732421875
    ],
    "curv_rho": 141696192.0,
    "curv_rho_failed": false,
    "gpu_density_B_requested": "vector",
    "gpu_density_B_effective": "vector",
    "gpu_density_B_fallback_from_vector": false,
    "gpu_density_A_requested": null,
    "gpu_density_A_effective": null,
    "gpu_density_A_fallback_from_vector": false,
    "xtb_A_used": false,
    "xtb_A_success": false,
    "xtb_charge_length_mismatch": false
  },
  "L:206": {
    "id": "L:206",
    "chain": "L",
    "resseq": 206,
    "resname": "THR",
    "sasa": 0.03152985870838165,
    "partial_charge_B": -0.3106173348220017,
    "F_metal": 0.0,
    "F_P": 0.0,
    "F_hal": 0.0,
    "total_density": 54441.35546875,
    "centroid": [
      2.4934487342834473,
      11.111452102661133,
      15.894800186157227
    ],
    "dipole_rho": [
      -392.4402160644531,
      -20079.0390625,
      26194.853515625
    ],
    "curv_rho": 142236688.0,
    "curv_rho_failed": false,
    "gpu_density_B_requested": "vector",
    "gpu_density_B_effective": "vector",
    "gpu_density_B_fallback_from_vector": false,
    "gpu_density_A_requested": null,
    "gpu_density_A_effective": null,
    "gpu_density_A_fallback_from_vector": false,
    "xtb_A_used": false,
    "xtb_A_success": false,
    "xtb_charge_length_mismatch": false
  },
  "L:207": {
    "id": "L:207",
    "chain": "L",
    "resseq": 207,
    "resname": "LYS",
    "sasa": 0.0,
    "partial_charge_B": 0.11999999999999997,
    "F_metal": 0.0,
    "F_P": 0.0,
    "F_hal": 0.0,
    "total_density": 65367.53125,
    "centroid": [
      2.470935821533203,
      10.908586502075195,
      16.010419845581055
    ],
    "dipole_rho": [
      7434.60693359375,
      -8563.33984375,
      27397.48828125
    ],
    "curv_rho": 160947488.0,
    "curv_rho_failed": false,
    "gpu_density_B_requested": "vector",
    "gpu_density_B_effective": "vector",
    "gpu_density_B_fallback_from_vector": false,
    "gpu_density_A_requested": null,
    "gpu_density_A_effective": null,
    "gpu_density_A_fallback_from_vector": false,
    "xtb_A_used": false,
    "xtb_A_success": false,
    "xtb_charge_length_mismatch": false
  },
  "L:208": {
    "id": "L:208",
    "chain": "L",
    "resseq": 208,
    "resname": "SER",
    "sasa": 0.0630597174167633,
    "partial_charge_B": -0.3212346696440034,
    "F_metal": 0.0,
    "F_P": 0.0,
    "F_hal": 0.0,
    "total_density": 55943.98828125,
    "centroid": [
      2.1509182453155518,
      11.018622398376465,
      16.03965187072754
    ],
    "dipole_rho": [
      11955.3017578125,
      -14256.0908203125,
      23866.73828125
    ],
    "curv_rho": 146477808.0,
    "curv_rho_failed": false,
    "gpu_density_B_requested": "vector",
    "gpu_density_B_effective": "vector",
    "gpu_density_B_fallback_from_vector": false,
    "gpu_density_A_requested": null,
    "gpu_density_A_effective": null,
    "gpu_density_A_fallback_from_vector": false,
    "xtb_A_used": false,
    "xtb_A_success": false,
    "xtb_charge_length_mismatch": false
  },
  "L:209": {
    "id": "L:209",
    "chain": "L",
    "resseq": 209,
    "resname": "PHE",
    "sasa": 0.0,
    "partial_charge_B": -0.06000000000000002,
    "F_metal": 0.0,
    "F_P": 0.0,
    "F_hal": 0.0,
    "total_density": 62191.328125,
    "centroid": [
      1.974549651145935,
      10.99541187286377,
      16.311094284057617
    ],
    "dipole_rho": [
      21760.423828125,
      -10969.2607421875,
      21598.14453125
    ],
    "curv_rho": 154426336.0,
    "curv_rho_failed": false,
    "gpu_density_B_requested": "vector",
    "gpu_density_B_effective": "vector",
    "gpu_density_B_fallback_from_vector": false,
    "gpu_density_A_requested": null,
    "gpu_density_A_effective": null,
    "gpu_density_A_fallback_from_vector": false,
    "xtb_A_used": false,
    "xtb_A_success": false,
    "xtb_charge_length_mismatch": false
  },
  "L:210": {
    "id": "L:210",
    "chain": "L",
    "resseq": 210,
    "resname": "ASN",
    "sasa": 0.2532149851322174,
    "partial_charge_B": -0.15410694991008325,
    "F_metal": 0.0,
    "F_P": 0.0,
    "F_hal": 0.0,
    "total_density": 45653.2265625,
    "centroid": [
      1.669653058052063,
      11.048242568969727,
      16.071523666381836
    ],
    "dipole_rho": [
      19833.6015625,
      -12534.4111328125,
      17294.490234375
    ],
    "curv_rho": 116696152.0,
    "curv_rho_failed": false,
    "gpu_density_B_requested": "vector",
    "gpu_density_B_effective": "vector",
    "gpu_density_B_fallback_from_vector": false,
    "gpu_density_A_requested": null,
    "gpu_density_A_effective": null,
    "gpu_density_A_fallback_from_vector": false,
    "xtb_A_used": false,
    "xtb_A_success": false,
    "xtb_charge_length_mismatch": false
  },
  "L:211": {
    "id": "L:211",
    "chain": "L",
    "resseq": 211,
    "resname": "ARG",
    "sasa": 0.569733738899231,
    "partial_charge_B": 0.7869625612334761,
    "F_metal": 0.0,
    "F_P": 0.0,
    "F_hal": 0.0,
    "total_density": 47536.57421875,
    "centroid": [
      1.520020604133606,
      11.141242980957031,
      16.36017608642578
    ],
    "dipole_rho": [
      26764.9296875,
      -12818.970703125,
      4981.51513671875
    ],
    "curv_rho": 115156880.0,
    "curv_rho_failed": false,
    "gpu_density_B_requested": "vector",
    "gpu_density_B_effective": "vector",
    "gpu_density_B_fallback_from_vector": false,
    "gpu_density_A_requested": null,
    "gpu_density_A_effective": null,
    "gpu_density_A_fallback_from_vector": false,
    "xtb_A_used": false,
    "xtb_A_success": false,
    "xtb_charge_length_mismatch": false
  },
  "L:212": {
    "id": "L:212",
    "chain": "L",
    "resseq": 212,
    "resname": "GLY",
    "sasa": 1.7026124000549316,
    "partial_charge_B": -0.15000000000000005,
    "F_metal": 0.0,
    "F_P": 0.0,
    "F_hal": 0.0,
    "total_density": 40573.0,
    "centroid": [
      1.3695459365844727,
      10.963902473449707,
      16.24700355529785
    ],
    "dipole_rho": [
      23867.91796875,
      -7081.92333984375,
      10922.34765625
    ],
    "curv_rho": 100642120.0,
    "curv_rho_failed": false,
    "gpu_density_B_requested": "vector",
    "gpu_density_B_effective": "vector",
    "gpu_density_B_fallback_from_vector": false,
    "gpu_density_A_requested": null,
    "gpu_density_A_effective": null,
    "gpu_density_A_fallback_from_vector": false,
    "xtb_A_used": false,
    "xtb_A_success": false,
    "xtb_charge_length_mismatch": false
  },
  "L:213": {
    "id": "L:213",
    "chain": "L",
    "resseq": 213,
    "resname": "GLU",
    "sasa": 3.5628740787506104,
    "partial_charge_B": -1.35,
    "F_metal": 0.0,
    "F_P": 0.0,
    "F_hal": 0.0,
    "total_density": 44742.9609375,
    "centroid": [
      1.5359296798706055,
      10.906475067138672,
      16.14478874206543
    ],
    "dipole_rho": [
      26148.61328125,
      -3300.1689453125,
      22507.15234375
    ],
    "curv_rho": 114161808.0,
    "curv_rho_failed": false,
    "gpu_density_B_requested": "vector",
    "gpu_density_B_effective": "vector",
    "gpu_density_B_fallback_from_vector": false,
    "gpu_density_A_requested": null,
    "gpu_density_A_effective": null,
    "gpu_density_A_fallback_from_vector": false,
    "xtb_A_used": false,
    "xtb_A_success": false,
    "xtb_charge_length_mismatch": false
  },
  "L:214": {
    "id": "L:214",
    "chain": "L",
    "resseq": 214,
    "resname": "CYS",
    "sasa": 0.0,
    "partial_charge_B": -0.44999999999999996,
    "F_metal": 0.0,
    "F_P": 0.0,
    "F_hal": 0.0,
    "total_density": 50717.90625,
    "centroid": [
      1.6391313076019287,
      10.748636245727539,
      16.30482292175293
    ],
    "dipole_rho": [
      26035.078125,
      -2076.209716796875,
      9867.1650390625
    ],
    "curv_rho": 132782112.0,
    "curv_rho_failed": false,
    "gpu_density_B_requested": "vector",
    "gpu_density_B_effective": "vector",
    "gpu_density_B_fallback_from_vector": false,
    "gpu_density_A_requested": null,
    "gpu_density_A_effective": null,
    "gpu_density_A_fallback_from_vector": false,
    "xtb_A_used": false,
    "xtb_A_success": false,
    "xtb_charge_length_mismatch": false
  }
}
```
