## Supplementary material for "Localized Reactivity on Proteins as Riemannian Manifolds: A Quantum-Inspired Geometric Model for Deterministic, Metal-Aware Reactive-Site Prediction": code bundle: meta.json (part 1 of 4)

```
{
  "pdb": "1S78_r_u.pdb",
  "radius": 4.7,
  "residues": [
    {
      "id": "H:1",
      "chain": "H",
      "resseq": 1,
      "icode": "",
      "resname": "GLU",
      "hetflag": " ",
      "sasa": 5.570520877838135,
      "atoms": [
        {
          "atom_index": 0,
          "name": "N",
          "element": "N",
          "coord": [
            5.14900016784668,
            8.128600120544434,
            18.604400634765625
          ]
        },
        {
          "atom_index": 1,
          "name": "CA",
          "element": "C",
          "coord": [
            5.144800186157227,
            8.269100189208984,
            18.55470085144043
          ]
        },
        {
          "atom_index": 2,
          "name": "C",
          "element": "C",
          "coord": [
            5.129700183868408,
            8.367899894714355,
            18.669700622558594
          ]
        },
        {
          "atom_index": 3,
          "name": "O",
          "element": "O",
          "coord": [
            5.081999778747559,
            8.33240032196045,
            18.77750015258789
          ]
        },
        {
          "atom_index": 4,
          "name": "CB",
          "element": "C",
          "coord": [
            5.028800010681152,
            8.286199569702148,
            18.456199645996094
          ]
        },
        {
          "atom_index": 5,
          "name": "CG",
          "element": "C",
          "coord": [
            4.999000072479248,
            8.430399894714355,
            18.418699264526367
          ]
        },
        {
          "atom_index": 6,
          "name": "CD",
          "element": "C",
          "coord": [
            4.883299827575684,
            8.442399978637695,
            18.321399688720703
          ]
        },
        {
          "atom_index": 7,
          "name": "OE1",
          "element": "O",
          "coord": [
            4.783599853515625,
            8.36929988861084,
            18.33930015563965
          ]
        },
        {
          "atom_index": 8,
          "name": "OE2",
          "element": "O",
          "coord": [
            4.8917999267578125,
            8.525500297546387,
            18.228200912475586
          ]
        }
      ]
    },
    {
      "id": "H:2",
      "chain": "H",
      "resseq": 2,
      "icode": "",
      "resname": "VAL",
      "hetflag": " ",
      "sasa": 0.0,
      "atoms": [
        {
          "atom_index": 9,
          "name": "N",
          "element": "N",
          "coord": [
            5.17140007019043,
            8.491999626159668,
            18.646099090576172
          ]
        },
        {
          "atom_index": 10,
          "name": "CA",
          "element": "C",
          "coord": [
            5.162600040435791,
            8.597000122070312,
            18.746700286865234
          ]
        },
        {
          "atom_index": 11,
          "name": "C",
          "element": "C",
          "coord": [
            5.037499904632568,
            8.681099891662598,
            18.726499557495117
          ]
        },
        {
          "atom_index": 12,
          "name": "O",
          "element": "O",
          "coord": [
            5.007400035858154,
            8.723899841308594,
            18.61520004272461
          ]
        },
        {
          "atom_index": 13,
          "name": "CB",
          "element": "C",
          "coord": [
            5.285600185394287,
            8.690799713134766,
            18.741300582885742
          ]
        },
        {
          "atom_index": 14,
          "name": "CG1",
          "element": "C",
          "coord": [
            5.265200138092041,
            8.809100151062012,
            18.834699630737305
          ]
        },
        {
          "atom_index": 15,
          "name": "CG2",
          "element": "C",
          "coord": [
            5.410799980163574,
            8.614299774169922,
            18.78019905090332
          ]
        }
      ]
    },
    {
      "id": "H:3",
      "chain": "H",
      "resseq": 3,
      "icode": "",
      "resname": "GLN",
      "hetflag": " ",
      "sasa": 1.138857364654541,
      "atoms": [
        {
          "atom_index": 16,
          "name": "N",
          "element": "N",
          "coord": [
            4.964300155639648,
            8.70460033416748,
            18.8346004486084
          ]
        },
        {
          "atom_index": 17,
          "name": "CA",
          "element": "C",
          "coord": [
            4.843999862670898,
            8.785400390625,
            18.826200485229492
          ]
        },
        {
          "atom_index": 18,
          "name": "C",
          "element": "C",
          "coord": [
            4.818299770355225,
            8.865799903869629,
            18.952899932861328
          ]
        },
        {
          "atom_index": 19,
          "name": "O",
          "element": "O",
          "coord": [
            4.85099983215332,
            8.8233003616333,
            19.06399917602539
          ]
        },
        {
          "atom_index": 20,
          "name": "CB",
          "element": "C",
          "coord": [
            4.722099781036377,
            8.69789981842041,
            18.793800354003906
          ]
        },
        {
          "atom_index": 21,
          "name": "CG",
          "element": "C",
          "coord": [
            4.698699951171875,
            8.58240032196045,
            18.889699935913086
          ]
        },
        {
          "atom_index": 22,
          "name": "CD",
          "element": "C",
          "coord": [
            4.580699920654297,
            8.495400428771973,
            18.848800659179688
          ]
        },
        {
          "atom_index": 23,
          "name": "OE1",
          "element": "O",
          "coord": [
            4.465700149536133,
            8.539899826049805,
            18.84950065612793
          ]
        },
        {
          "atom_index": 24,
          "name": "NE2",
          "element": "N",
          "coord": [
            4.609000205993652,
            8.370699882507324,
            18.812299728393555
          ]
        }
      ]
    },
    {
      "id": "H:4",
      "chain": "H",
      "resseq": 4,
      "icode": "",
      "resname": "LEU",
      "hetflag": " ",
      "sasa": 0.0,
      "atoms": [
        {
          "atom_index": 25,
          "name": "N",
          "element": "N",
          "coord": [
            4.76200008392334,
            8.984100341796875,
            18.93320083618164
          ]
        },
        {
          "atom_index": 26,
          "name": "CA",
          "element": "C",
          "coord": [
            4.727200031280518,
            9.074700355529785,
            19.04159927368164
          ]
        },
        {
          "atom_index": 27,
          "name": "C",
          "element": "C",
          "coord": [
            4.5858001708984375,
            9.119199752807617,
            19.00909996032715
          ]
        },
        {
          "atom_index": 28,
          "name": "O",
          "element": "O",
          "coord": [
            4.561500072479248,
            9.17870044708252,
            18.90410041809082
          ]
        },
        {
          "atom_index": 29,
          "name": "CB",
          "element": "C",
          "coord": [
            4.821599960327148,
            9.195099830627441,
            19.044200897216797
          ]
        },
        {
          "atom_index": 30,
          "name": "CG",
          "element": "C",
          "coord": [
            4.968800067901611,
            9.166899681091309,
            19.07509994506836
          ]
        },
        {
          "atom_index": 31,
          "name": "CD1",
          "element": "C",
          "coord": [
            5.047599792480469,
            9.296199798583984,
            19.06410026550293
          ]
        },
        {
          "atom_index": 32,
          "name": "CD2",
          "element": "C",
          "coord": [
            4.982900142669678,
            9.10770034790039,
            19.21489906311035
          ]
        }
      ]
    },
    {
      "id": "H:5",
      "chain": "H",
      "resseq": 5,
      "icode": "",
      "resname": "VAL",
      "hetflag": " ",
      "sasa": 0.0,
      "atoms": [
        {
          "atom_index": 33,
          "name": "N",
          "element": "N",
          "coord": [
            4.492400169372559,
            9.088500022888184,
            19.097999572753906
          ]
        },
        {
          "atom_index": 34,
          "name": "CA",
          "element": "C",
          "coord": [
            4.353300094604492,
            9.123800277709961,
            19.07550048828125
          ]
        },
        {
          "atom_index": 35,
          "name": "C",
          "element": "C",
          "coord": [
            4.304699897766113,
            9.22070026397705,
            19.182300567626953
          ]
        },
        {
          "atom_index": 36,
          "name": "O",
          "element": "O",
          "coord": [
            4.3043999671936035,
            9.18809986114502,
            19.30120086669922
          ]
        },
        {
          "atom_index": 37,
          "name": "CB",
          "element": "C",
          "coord": [
            4.264500141143799,
            8.997099876403809,
            19.077800750732422
          ]
        },
        {
          "atom_index": 38,
          "name": "CG1",
          "element": "C",
          "coord": [
            4.1244001388549805,
            9.030200004577637,
            19.029399871826172
          ]
        },
        {
          "atom_index": 39,
          "name": "CG2",
          "element": "C",
          "coord": [
            4.327099800109863,
            8.888400077819824,
            18.992000579833984
          ]
        }
      ]
    },
    {
      "id": "H:6",
      "chain": "H",
      "resseq": 6,
      "icode": "",
      "resname": "GLU",
      "hetflag": " ",
      "sasa": 0.0,
      "atoms": [
        {
          "atom_index": 40,
          "name": "N",
          "element": "N",
          "coord": [
            4.264800071716309,
            9.340200424194336,
            19.13990020751953
          ]
        },
        {
          "atom_index": 41,
          "name": "CA",
          "element": "C",
          "coord": [
            4.2153000831604,
            9.439299583435059,
            19.23419952392578
          ]
        },
        {
          "atom_index": 42,
          "name": "C",
          "element": "C",
          "coord": [
            4.0640997886657715,
            9.433300018310547,
            19.23699951171875
          ]
        },
        {
          "atom_index": 43,
          "name": "O",
          "element": "O",
          "coord": [
            4.0005998611450195,
            9.387700080871582,
            19.14189910888672
          ]
        },
        {
          "atom_index": 44,
          "name": "CB",
          "element": "C",
          "coord": [
            4.259200096130371,
            9.580900192260742,
            19.195199966430664
          ]
        },
        {
          "atom_index": 45,
          "name": "CG",
          "element": "C",
          "coord": [
            4.408999919891357,
            9.598299980163574,
            19.180200576782227
          ]
        },
        {
          "atom_index": 46,
          "name": "CD",
          "element": "C",
          "coord": [
            4.453000068664551,
            9.589200019836426,
            19.035900115966797
          ]
        },
        {
          "atom_index": 47,
          "name": "OE1",
          "element": "O",
          "coord": [
            4.399199962615967,
            9.502599716186523,
            18.963899612426758
          ]
        },
        {
          "atom_index": 48,
          "name": "OE2",
          "element": "O",
          "coord": [
            4.541200160980225,
            9.66819953918457,
            18.994800567626953
          ]
        }
      ]
    },
    {
      "id": "H:7",
      "chain": "H",
      "resseq": 7,
      "icode": "",
      "resname": "SER",
      "hetflag": " ",
      "sasa": 0.0,
      "atoms": [
        {
          "atom_index": 49,
          "name": "N",
          "element": "N",
          "coord": [
            4.007199764251709,
            9.47920036315918,
            19.34760093688965
          ]
        },
        {
          "atom_index": 50,
          "name": "CA",
          "element": "C",
          "coord": [
            3.86299991607666,
            9.48069953918457,
            19.364900588989258
          ]
        },
        {
          "atom_index": 51,
          "name": "C",
          "element": "C",
          "coord": [
            3.831899881362915,
            9.574700355529785,
            19.480100631713867
          ]
        },
        {
          "atom_index": 52,
          "name": "O",
          "element": "O",
          "coord": [
            3.920799970626831,
            9.611300468444824,
            19.556299209594727
          ]
        },
        {
          "atom_index": 53,
          "name": "CB",
          "element": "C",
          "coord": [
            3.8115999698638916,
            9.340200424194336,
            19.397600173950195
          ]
        },
        {
          "atom_index": 54,
          "name": "OG",
          "element": "O",
          "coord": [
            3.8652000427246094,
            9.29319953918457,
            19.520299911499023
          ]
        }
      ]
    },
    {
      "id": "H:8",
      "chain": "H",
      "resseq": 8,
      "icode": "",
      "resname": "GLY",
      "hetflag": " ",
      "sasa": 0.0,
      "atoms": [
        {
          "atom_index": 55,
          "name": "N",
          "element": "N",
          "coord": [
            3.7054998874664307,
            9.614100456237793,
            19.49169921875
          ]
        },
        {
          "atom_index": 56,
          "name": "CA",
          "element": "C",
          "coord": [
            3.666100025177002,
            9.702899932861328,
            19.599199295043945
          ]
        },
        {
          "atom_index": 57,
          "name": "C",
          "element": "C",
          "coord": [
            3.6379001140594482,
            9.845000267028809,
            19.554399490356445
          ]
        },
        {
          "atom_index": 58,
          "name": "O",
          "element": "O",
          "coord": [
            3.583400011062622,
            9.924200057983398,
            19.630800247192383
          ]
        }
      ]
    },
    {
      "id": "H:9",
      "chain": "H",
      "resseq": 9,
      "icode": "",
      "resname": "GLY",
      "hetflag": " ",
      "sasa": 0.0,
      "atoms": [
        {
          "atom_index": 59,
          "name": "N",
          "element": "N",
          "coord": [
            3.6754000186920166,
            9.878399848937988,
            19.431299209594727
          ]
        },
        {
          "atom_index": 60,
          "name": "CA",
          "element": "C",
          "coord": [
            3.651099920272827,
            10.012800216674805,
            19.38249969482422
          ]
        },
        {
          "atom_index": 61,
          "name": "C",
          "element": "C",
          "coord": [
            3.5023999214172363,
            10.038999557495117,
            19.36910057067871
          ]
        },
        {
          "atom_index": 62,
          "name": "O",
          "element": "O",
          "coord": [
            3.422600030899048,
            9.945199966430664,
            19.364999771118164
          ]
        }
      ]
    },
    {
      "id": "H:10",
      "chain": "H",
      "resseq": 10,
      "icode": "",
      "resname": "GLY",
      "hetflag": " ",
      "sasa": 0.0,
      "atoms": [
        {
          "atom_index": 63,
          "name": "N",
          "element": "N",
          "coord": [
            3.464900016784668,
            10.166099548339844,
            19.36240005493164
          ]
        },
        {
          "atom_index": 64,
          "name": "CA",
          "element": "C",
          "coord": [
            3.3248000144958496,
            10.200200080871582,
            19.348400115966797
          ]
        },
        {
          "atom_index": 65,
          "name": "C",
          "element": "C",
          "coord": [
            3.2969000339508057,
            10.345999717712402,
            19.37820053100586
          ]
        },
        {
          "atom_index": 66,
          "name": "O",
          "element": "O",
          "coord": [
            3.388700008392334,
            10.427399635314941,
            19.38990020751953
          ]
        }
      ]
    },
    {
      "id": "H:11",
      "chain": "H",
      "resseq": 11,
      "icode": "",
      "resname": "LEU",
      "hetflag": " ",
      "sasa": 0.0,
      "atoms": [
        {
          "atom_index": 67,
          "name": "N",
          "element": "N",
          "coord": [
            3.1689000129699707,
            10.378600120544434,
            19.391199111938477
          ]
        },
        {
          "atom_index": 68,
          "name": "CA",
          "element": "C",
          "coord": [
            3.1263999938964844,
            10.514599800109863,
            19.420000076293945
          ]
        },
        {
          "atom_index": 69,
          "name": "C",
          "element": "C",
          "coord": [
            3.115799903869629,
            10.536199569702148,
            19.57069969177246
          ]
        },
        {
          "atom_index": 70,
          "name": "O",
          "element": "O",
          "coord": [
            3.0666000843048096,
            10.450699806213379,
            19.64310073852539
          ]
        },
        {
          "atom_index": 71,
          "name": "CB",
          "element": "C",
          "coord": [
            2.990600109100342,
            10.541199684143066,
            19.35420036315918
          ]
        },
        {
          "atom_index": 72,
          "name": "CG",
          "element": "C",
          "coord": [
            2.914900064468384,
            10.6697998046875,
            19.388700485229492
          ]
        },
        {
          "atom_index": 73,
          "name": "CD1",
          "element": "C",
          "coord": [
            2.994999885559082,
            10.792400360107422,
            19.34670066833496
          ]
        },
        {
          "atom_index": 74,
          "name": "CD2",
          "element": "C",
          "coord": [
            2.7792000770568848,
            10.666899681091309,
            19.318099975585938
          ]
        }
      ]
    },
    {
      "id": "H:12",
      "chain": "H",
      "resseq": 12,
      "icode": "",
      "resname": "VAL",
      "hetflag": " ",
      "sasa": 0.0,
      "atoms": [
        {
          "atom_index": 75,
          "name": "N",
          "element": "N",
          "coord": [
            3.1637001037597656,
            10.651000022888184,
            19.61669921875
          ]
        },
        {
          "atom_index": 76,
          "name": "CA",
          "element": "C",
          "coord": [
            3.1591999530792236,
            10.686800003051758,
            19.75830078125
          ]
        },
        {
          "atom_index": 77,
          "name": "C",
          "element": "C",
          "coord": [
            3.146199941635132,
            10.838299751281738,
            19.763999938964844
          ]
        },
        {
          "atom_index": 78,
          "name": "O",
          "element": "O",
          "coord": [
            3.1989998817443848,
            10.90779972076416,
            19.677900314331055
          ]
        },
        {
          "atom_index": 79,
          "name": "CB",
          "element": "C",
          "coord": [
            3.2885000705718994,
            10.644399642944336,
            19.831899642944336
          ]
        },
        {
          "atom_index": 80,
          "name": "CG1",
          "element": "C",
          "coord": [
            3.282900094985962,
            10.689299583435059,
            19.97559928894043
          ]
        },
        {
          "atom_index": 81,
          "name": "CG2",
          "element": "C",
          "coord": [
            3.3052000999450684,
            10.494000434875488,
            19.8262996673584
          ]
        }
      ]
    },
    {
      "id": "H:13",
      "chain": "H",
      "resseq": 13,
      "icode": "",
      "resname": "GLN",
      "hetflag": " ",
      "sasa": 4.20005989074707,
      "atoms": [
        {
          "atom_index": 82,
          "name": "N",
          "element": "N",
          "coord": [
            3.0766000747680664,
            10.890000343322754,
            19.864599227905273
          ]
        },
        {
          "atom_index": 83,
          "name": "CA",
          "element": "C",
          "coord": [
            3.0583999156951904,
            11.03439998626709,
            19.875699996948242
          ]
        },
        {
          "atom_index": 84,
          "name": "C",
          "element": "C",
          "coord": [
            3.1847000122070312,
            11.100199699401855,
            19.930200576782227
          ]
        },
        {
          "atom_index": 85,
          "name": "O",
          "element": "O",
          "coord": [
            3.27020001411438,
            11.034099578857422,
            19.989299774169922
          ]
        },
        {
          "atom_index": 86,
          "name": "CB",
          "element": "C",
          "coord": [
            2.9430999755859375,
            11.068099975585938,
            19.971200942993164
          ]
        },
        {
          "atom_index": 87,
          "name": "CG",
          "element": "C",
          "coord": [
            2.813800096511841,
            10.992199897766113,
            19.94969940185547
          ]
        },
        {
          "atom_index": 88,
          "name": "CD",
          "element": "C",
          "coord": [
            2.710599899291992,
            11.026100158691406,
            20.05620002746582
          ]
        },
        {
          "atom_index": 89,
          "name": "OE1",
          "element": "O",
          "coord": [
            2.7428998947143555,
            11.034600257873535,
            20.17490005493164
          ]
        },
        {
          "atom_index": 90,
          "name": "NE2",
          "element": "N",
          "coord": [
            2.585900068283081,
            11.045000076293945,
            20.01460075378418
          ]
        }
      ]
    },
    {
      "id": "H:14",
      "chain": "H",
      "resseq": 14,
      "icode": "",
      "resname": "PRO",
      "hetflag": " ",
      "sasa": 1.246583342552185,
      "atoms": [
        {
          "atom_index": 91,
          "name": "N",
          "element": "N",
          "coord": [
            3.1975998878479004,
            11.232000350952148,
            19.91069984436035
          ]
        },
        {
          "atom_index": 92,
          "name": "CA",
          "element": "C",
          "coord": [
            3.3152999877929688,
            11.302900314331055,
            19.96139907836914
          ]
        },
        {
          "atom_index": 93,
          "name": "C",
          "element": "C",
          "coord": [
            3.317199945449829,
            11.276700019836426,
            20.111900329589844
          ]
        },
        {
          "atom_index": 94,
          "name": "O",
          "element": "O",
          "coord": [
            3.212899923324585,
            11.283499717712402,
            20.176700592041016
          ]
        },
        {
          "atom_index": 95,
          "name": "CB",
          "element": "C",
          "coord": [
            3.2841999530792236,
            11.448800086975098,
            19.928800582885742
          ]
        },
        {
          "atom_index": 96,
          "name": "CG",
          "element": "C",
          "coord": [
            3.197499990463257,
            11.438300132751465,
            19.805700302124023
          ]
        },
        {
          "atom_index": 97,
          "name": "CD",
          "element": "C",
          "coord": [
            3.107100009918213,
            11.323399543762207,
            19.83880043029785
          ]
        }
      ]
    },
    {
      "id": "H:15",
      "chain": "H",
      "resseq": 15,
      "icode": "",
      "resname": "GLY",
      "hetflag": " ",
      "sasa": 1.0793712139129639,
      "atoms": [
        {
          "atom_index": 98,
          "name": "N",
          "element": "N",
          "coord": [
            3.4337000846862793,
            11.244199752807617,
            20.16670036315918
          ]
        },
        {
          "atom_index": 99,
          "name": "CA",
          "element": "C",
          "coord": [
            3.4428000450134277,
            11.215999603271484,
            20.309099197387695
          ]
        },
        {
          "atom_index": 100,
          "name": "C",
          "element": "C",
          "coord": [
            3.4042000770568848,
            11.072600364685059,
            20.340900421142578
          ]
        },
        {
          "atom_index": 101,
          "name": "O",
          "element": "O",
          "coord": [
            3.4005000591278076,
            11.031800270080566,
            20.457300186157227
          ]
        }
      ]
    },
    {
      "id": "H:16",
      "chain": "H",
      "resseq": 16,
      "icode": "",
      "resname": "GLY",
      "hetflag": " ",
      "sasa": 0.0,
      "atoms": [
        {
          "atom_index": 102,
          "name": "N",
          "element": "N",
          "coord": [
            3.3745999336242676,
            10.995499610900879,
            20.236900329589844
          ]
        },
        {
          "atom_index": 103,
          "name": "CA",
          "element": "C",
          "coord": [
            3.3369998931884766,
            10.85669994354248,
            20.25550079345703
          ]
        },
        {
          "atom_index": 104,
          "name": "C",
          "element": "C",
          "coord": [
            3.45740008354187,
            10.766200065612793,
            20.2721004486084
          ]
        },
        {
          "atom_index": 105,
          "name": "O",
          "element": "O",
          "coord": [
            3.571199893951416,
            10.812899589538574,
            20.272199630737305
          ]
        }
      ]
    },
    {
      "id": "H:17",
      "chain": "H",
      "resseq": 17,
      "icode": "",
      "resname": "SER",
      "hetflag": " ",
      "sasa": 1.4606719017028809,
      "atoms": [
        {
          "atom_index": 106,
          "name": "N",
          "element": "N",
          "coord": [
            3.4330999851226807,
            10.63640022277832,
            20.28510093688965
          ]
        },
        {
          "atom_index": 107,
          "name": "CA",
          "element": "C",
          "coord": [
            3.5413999557495117,
            10.540399551391602,
            20.303199768066406
          ]
        },
        {
          "atom_index": 108,
          "name": "C",
          "element": "C",
          "coord": [
            3.531100034713745,
            10.422200202941895,
            20.20870018005371
          ]
        },
        {
          "atom_index": 109,
          "name": "O",
          "element": "O",
          "coord": [
            3.422600030899048,
            10.386899948120117,
            20.16309928894043
          ]
        },
        {
          "atom_index": 110,
          "name": "CB",
          "element": "C",
          "coord": [
            3.5427000522613525,
            10.489899635314941,
            20.447599411010742
          ]
        },
        {
          "atom_index": 111,
          "name": "OG",
          "element": "O",
          "coord": [
            3.5643999576568604,
            10.597599983215332,
            20.53700065612793
          ]
        }
      ]
    },
    {
      "id": "H:18",
      "chain": "H",
      "resseq": 18,
      "icode": "",
      "resname": "LEU",
      "hetflag": " ",
      "sasa": 0.0,
      "atoms": [
        {
          "atom_index": 112,
          "name": "N",
          "element": "N",
          "coord": [
            3.6447999477386475,
            10.35949993133545,
            20.181100845336914
          ]
        },
        {
          "atom_index": 113,
          "name": "CA",
          "element": "C",
          "coord": [
            3.64739990234375,
            10.245800018310547,
            20.09079933166504
          ]
        },
        {
          "atom_index": 114,
          "name": "C",
          "element": "C",
          "coord": [
            3.7716000080108643,
            10.161100387573242,
            20.115699768066406
          ]
        },
        {
          "atom_index": 115,
          "name": "O",
          "element": "O",
          "coord": [
            3.8742001056671143,
            10.211700439453125,
            20.16010093688965
          ]
        },
        {
          "atom_index": 116,
          "name": "CB",
          "element": "C",
          "coord": [
            3.647599935531616,
            10.298100471496582,
            19.947099685668945
          ]
        },
        {
          "atom_index": 117,
          "name": "CG",
          "element": "C",
          "coord": [
            3.601900100708008,
            10.209799766540527,
            19.831899642944336
          ]
        },
        {
          "atom_index": 118,
          "name": "CD1",
          "element": "C",
          "coord": [
            3.4577999114990234,
            10.16759967803955,
            19.853500366210938
          ]
        },
        {
          "atom_index": 119,
          "name": "CD2",
          "element": "C",
          "coord": [
            3.6152000427246094,
            10.287599563598633,
            19.701799392700195
          ]
        }
      ]
    },
    {
      "id": "H:19",
      "chain": "H",
      "resseq": 19,
      "icode": "",
      "resname": "ARG",
      "hetflag": " ",
      "sasa": 2.2472829818725586,
      "atoms": [
        {
          "atom_index": 120,
          "name": "N",
          "element": "N",
          "coord": [
            3.761699914932251,
            10.031499862670898,
            20.08839988708496
          ]
        },
        {
          "atom_index": 121,
          "name": "CA",
          "element": "C",
          "coord": [
            3.875999927520752,
            9.942999839782715,
            20.104700088500977
          ]
        },
        {
          "atom_index": 122,
          "name": "C",
          "element": "C",
          "coord": [
            3.901099920272827,
            9.867600440979004,
            19.97480010986328
          ]
        },
        {
          "atom_index": 123,
          "name": "O",
          "element": "O",
          "coord": [
            3.8131000995635986,
            9.797300338745117,
            19.925100326538086
          ]
        },
        {
          "atom_index": 124,
          "name": "CB",
          "element": "C",
          "coord": [
            3.8534998893737793,
            9.842599868774414,
            20.217599868774414
          ]
        },
        {
          "atom_index": 125,
          "name": "CG",
          "element": "C",
          "coord": [
            3.9737000465393066,
            9.750699996948242,
            20.24020004272461
          ]
        },
        {
          "atom_index": 126,
          "name": "CD",
          "element": "C",
          "coord": [
            3.940000057220459,
            9.60509967803955,
            20.210800170898438
          ]
        },
        {
          "atom_index": 127,
          "name": "NE",
          "element": "N",
          "coord": [
            3.8966000080108643,
            9.533599853515625,
            20.330400466918945
          ]
        },
        {
          "atom_index": 128,
          "name": "CZ",
          "element": "C",
          "coord": [
            3.842099905014038,
            9.412099838256836,
            20.329999923706055
          ]
        },
        {
          "atom_index": 129,
          "name": "NH1",
          "element": "N",
          "coord": [
            3.8231000900268555,
            9.347299575805664,
            20.215700149536133
          ]
        },
        {
          "atom_index": 130,
          "name": "NH2",
          "element": "N",
          "coord": [
            3.8076000213623047,
            9.354900360107422,
            20.444599151611328
          ]
        }
      ]
    },
    {
      "id": "H:20",
      "chain": "H",
      "resseq": 20,
      "icode": "",
      "resname": "LEU",
      "hetflag": " ",
      "sasa": 0.0,
      "atoms": [
        {
          "atom_index": 131,
          "name": "N",
          "element": "N",
          "coord": [
            4.0208001136779785,
            9.883500099182129,
            19.91950035095215
          ]
        },
        {
          "atom_index": 132,
          "name": "CA",
          "element": "C",
          "coord": [
            4.056700229644775,
            9.815099716186523,
            19.795799255371094
          ]
        },
        {
          "atom_index": 133,
          "name": "C",
          "element": "C",
          "coord": [
            4.138700008392334,
            9.691900253295898,
            19.832399368286133
          ]
        },
        {
          "atom_index": 134,
          "name": "O",
          "element": "O",
          "coord": [
            4.214600086212158,
            9.693599700927734,
            19.92930030822754
          ]
        },
        {
          "atom_index": 135,
          "name": "CB",
          "element": "C",
          "coord": [
            4.140200138092041,
            9.906700134277344,
            19.705400466918945
          ]
        },
        {
          "atom_index": 136,
          "name": "CG",
          "element": "C",
          "coord": [
            4.087900161743164,
            10.047599792480469,
            19.676300048828125
          ]
        },
        {
          "atom_index": 137,
          "name": "CD1",
          "element": "C",
          "coord": [
            4.186100006103516,
            10.117400169372559,
            19.582500457763672
          ]
        },
        {
          "atom_index": 138,
          "name": "CD2",
          "element": "C",
          "coord": [
            3.9488000869750977,
            10.041999816894531,
            19.614099502563477
          ]
        }
      ]
    },
    {
      "id": "H:21",
      "chain": "H",
      "resseq": 21,
      "icode": "",
      "resname": "SER",
      "hetflag": " ",
      "sasa": 0.0,
      "atoms": [
        {
          "atom_index": 139,
          "name": "N",
          "element": "N",
          "coord": [
            4.1230998039245605,
            9.58489990234375,
            19.75550079345703
          ]
        },
        {
          "atom_index": 140,
          "name": "CA",
          "element": "C",
          "coord": [
            4.197299957275391,
            9.462599754333496,
            19.78230094909668
          ]
        },
        {
          "atom_index": 141,
          "name": "C",
          "element": "C",
          "coord": [
            4.275899887084961,
            9.419099807739258,
            19.659400939941406
          ]
        },
        {
          "atom_index": 142,
          "name": "O",
          "element": "O",
          "coord": [
            4.2342000007629395,
            9.443099975585938,
            19.54640007019043
          ]
        },
        {
          "atom_index": 143,
          "name": "CB",
          "element": "C",
          "coord": [
            4.101200103759766,
            9.351300239562988,
            19.824499130249023
          ]
        },
        {
          "atom_index": 144,
          "name": "OG",
          "element": "O",
          "coord": [
            4.005300045013428,
            9.327199935913086,
            19.723100662231445
          ]
        }
      ]
    },
    {
      "id": "H:22",
      "chain": "H",
      "resseq": 22,
      "icode": "",
      "resname": "CYS",
      "hetflag": " ",
      "sasa": 0.0,
      "atoms": [
        {
          "atom_index": 145,
          "name": "N",
          "element": "N",
          "coord": [
            4.390500068664551,
            9.356499671936035,
            19.682100296020508
          ]
        },
        {
          "atom_index": 146,
          "name": "CA",
          "element": "C",
          "coord": [
            4.473199844360352,
            9.308699607849121,
            19.57229995727539
          ]
        },
        {
          "atom_index": 147,
          "name": "C",
          "element": "C",
          "coord": [
            4.513000011444092,
            9.164600372314453,
            19.599700927734375
          ]
        },
        {
          "atom_index": 148,
          "name": "O",
          "element": "O",
          "coord": [
            4.593500137329102,
            9.138299942016602,
            19.688800811767578
          ]
        },
        {
          "atom_index": 149,
          "name": "CB",
          "element": "C",
          "coord": [
            4.599400043487549,
            9.393899917602539,
            19.557600021362305
          ]
        },
        {
          "atom_index": 150,
          "name": "SG",
          "element": "S",
          "coord": [
            4.708399772644043,
            9.33650016784668,
            19.422800064086914
          ]
        }
      ]
    },
    {
      "id": "H:23",
      "chain": "H",
      "resseq": 23,
      "icode": "",
      "resname": "ALA",
      "hetflag": " ",
      "sasa": 0.0,
      "atoms": [
        {
          "atom_index": 151,
          "name": "N",
          "element": "N",
          "coord": [
            4.455999851226807,
            9.071999549865723,
            19.5231990814209
          ]
        },
        {
          "atom_index": 152,
          "name": "CA",
          "element": "C",
          "coord": [
            4.486000061035156,
            8.93019962310791,
            19.539600372314453
          ]
        },
        {
          "atom_index": 153,
          "name": "C",
          "element": "C",
          "coord": [
            4.60099983215332,
            8.89050006866455,
            19.447799682617188
          ]
        },
        {
          "atom_index": 154,
          "name": "O",
          "element": "O",
          "coord": [
            4.587399959564209,
            8.893699645996094,
            19.32550048828125
          ]
        },
        {
          "atom_index": 155,
          "name": "CB",
          "element": "C",
          "coord": [
            4.361999988555908,
            8.846599578857422,
            19.507999420166016
          ]
        }
      ]
    },
    {
      "id": "H:24",
      "chain": "H",
      "resseq": 24,
      "icode": "",
      "resname": "ALA",
      "hetflag": " ",
      "sasa": 0.0,
      "atoms": [
        {
          "atom_index": 156,
          "name": "N",
          "element": "N",
          "coord": [
            4.713900089263916,
            8.853300094604492,
            19.50749969482422
          ]
        },
        {
          "atom_index": 157,
          "name": "CA",
          "element": "C",
          "coord": [
            4.831699848175049,
            8.813599586486816,
            19.43120002746582
          ]
        },
        {
          "atom_index": 158,
          "name": "C",
          "element": "C",
          "coord": [
            4.841400146484375,
            8.661999702453613,
            19.41469955444336
          ]
        },
        {
          "atom_index": 159,
          "name": "O",
          "element": "O",
          "coord": [
            4.794000148773193,
            8.58590030670166,
            19.499300003051758
          ]
        },
        {
          "atom_index": 160,
          "name": "CB",
          "element": "C",
          "coord": [
            4.956999778747559,
            8.866499900817871,
            19.498699188232422
          ]
        }
      ]
    },
    {
      "id": "H:25",
      "chain": "H",
      "resseq": 25,
      "icode": "",
      "resname": "SER",
      "hetflag": " ",
      "sasa": 0.9774256348609924,
      "atoms": [
        {
          "atom_index": 161,
          "name": "N",
          "element": "N",
          "coord": [
            4.90339994430542,
            8.61870002746582,
            19.305200576782227
          ]
        },
        {
          "atom_index": 162,
          "name": "CA",
          "element": "C",
          "coord": [
            4.919600009918213,
            8.476400375366211,
            19.276899337768555
          ]
        },
        {
          "atom_index": 163,
          "name": "C",
          "element": "C",
          "coord": [
            5.020699977874756,
            8.45460033416748,
            19.1648006439209
          ]
        },
        {
          "atom_index": 164,
          "name": "O",
          "element": "O",
          "coord": [
            5.042200088500977,
            8.542900085449219,
            19.08139991760254
          ]
        },
        {
          "atom_index": 165,
          "name": "CB",
          "element": "C",
          "coord": [
            4.785099983215332,
            8.414899826049805,
            19.236600875854492
          ]
        },
        {
          "atom_index": 166,
          "name": "OG",
          "element": "O",
          "coord": [
            4.798399925231934,
            8.276599884033203,
            19.207599639892578
          ]
        }
      ]
    },
    {
      "id": "H:26",
      "chain": "H",
      "resseq": 26,
      "icode": "",
      "resname": "GLY",
      "hetflag": " ",
      "sasa": 0.03226546198129654,
      "atoms": [
        {
          "atom_index": 167,
          "name": "N",
          "element": "N",
          "coord": [
            5.083000183105469,
            8.3371000289917,
            19.16360092163086
          ]
        },
        {
          "atom_index": 168,
          "name": "CA",
          "element": "C",
          "coord": [
            5.179900169372559,
            8.306500434875488,
            19.059900283813477
          ]
        },
        {
          "atom_index": 169,
          "name": "C",
          "element": "C",
          "coord": [
            5.323699951171875,
            8.339799880981445,
            19.094999313354492
          ]
        },
        {
          "atom_index": 170,
          "name": "O",
          "element": "O",
          "coord": [
            5.411600112915039,
            8.33489990234375,
            19.008800506591797
          ]
        }
      ]
    },
    {
      "id": "H:27",
      "chain": "H",
      "resseq": 27,
      "icode": "",
      "resname": "PHE",
      "hetflag": " ",
      "sasa": 0.0,
      "atoms": [
        {
          "atom_index": 171,
          "name": "N",
          "element": "N",
          "coord": [
            5.3480000495910645,
            8.374300003051758,
            19.22089958190918
          ]
        },
        {
          "atom_index": 172,
          "name": "CA",
          "element": "C",
          "coord": [
            5.482600212097168,
            8.406900405883789,
            19.266399383544922
          ]
        },
        {
          "atom_index": 173,
          "name": "C",
          "element": "C",
          "coord": [
            5.485400199890137,
            8.411299705505371,
            19.41830062866211
          ]
        },
        {
          "atom_index": 174,
          "name": "O",
          "element": "O",
          "coord": [
            5.38070011138916,
            8.421199798583984,
            19.48259925842285
          ]
        },
        {
          "atom_index": 175,
          "name": "CB",
          "element": "C",
          "coord": [
            5.529099941253662,
            8.541799545288086,
            19.209400177001953
          ]
        },
        {
          "atom_index": 176,
          "name": "CG",
          "element": "C",
          "coord": [
            5.447700023651123,
            8.659799575805664,
            19.255699157714844
          ]
        },
        {
          "atom_index": 177,
          "name": "CD1",
          "element": "C",
          "coord": [
            5.321000099182129,
            8.683799743652344,
            19.203500747680664
          ]
        },
        {
          "atom_index": 178,
          "name": "CD2",
          "element": "C",
          "coord": [
            5.498300075531006,
            8.747200012207031,
            19.351499557495117
          ]
        },
        {
          "atom_index": 179,
          "name": "CE1",
          "element": "C",
          "coord": [
            5.245999813079834,
            8.793600082397461,
            19.245800018310547
          ]
        },
        {
          "atom_index": 180,
          "name": "CE2",
          "element": "C",
          "coord": [
            5.424200057983398,
            8.857000350952148,
            19.394399642944336
          ]
        },
        {
          "atom_index": 181,
          "name": "CZ",
          "element": "C",
          "coord": [
            5.297999858856201,
            8.880200386047363,
            19.34149932861328
          ]
        }
      ]
    },
    {
      "id": "H:28",
      "chain": "H",
      "resseq": 28,
      "icode": "",
      "resname": "THR",
      "hetflag": " ",
      "sasa": 3.1669623851776123,
      "atoms": [
        {
          "atom_index": 182,
          "name": "N",
          "element": "N",
          "coord": [
            5.605199813842773,
            8.403200149536133,
            19.475299835205078
          ]
        },
        {
          "atom_index": 183,
          "name": "CA",
          "element": "C",
          "coord": [
            5.620800018310547,
            8.406000137329102,
            19.62019920349121
          ]
        },
        {
          "atom_index": 184,
          "name": "C",
          "element": "C",
          "coord": [
            5.591800212860107,
            8.54640007019043,
            19.672000885009766
          ]
        },
        {
          "atom_index": 185,
          "name": "O",
          "element": "O",
          "coord": [
            5.681300163269043,
            8.629799842834473,
            19.684499740600586
          ]
        },
        {
          "atom_index": 186,
          "name": "CB",
          "element": "C",
          "coord": [
            5.763500213623047,
            8.364399909973145,
            19.661800384521484
          ]
        },
        {
          "atom_index": 187,
          "name": "OG1",
          "element": "O",
          "coord": [
            5.795199871063232,
            8.237899780273438,
            19.602399826049805
          ]
        },
        {
          "atom_index": 188,
          "name": "CG2",
          "element": "C",
          "coord": [
            5.7733001708984375,
            8.351900100708008,
            19.813499450683594
          ]
        }
      ]
    },
    {
      "id": "H:29",
      "chain": "H",
      "resseq": 29,
      "icode": "",
      "resname": "PHE",
      "hetflag": " ",
      "sasa": 0.0,
      "atoms": [
        {
          "atom_index": 189,
          "name": "N",
          "element": "N",
          "coord": [
            5.464600086212158,
            8.570500373840332,
            19.70159912109375
          ]
        },
        {
          "atom_index": 190,
          "name": "CA",
          "element": "C",
          "coord": [
            5.4166998863220215,
            8.699000358581543,
            19.750999450683594
          ]
        },
        {
          "atom_index": 191,
          "name": "C",
          "element": "C",
          "coord": [
            5.512499809265137,
            8.771100044250488,
            19.845600128173828
          ]
        },
        {
          "atom_index": 192,
          "name": "O",
          "element": "O",
          "coord": [
            5.537600040435791,
            8.890800476074219,
            19.83060073852539
          ]
        },
        {
          "atom_index": 193,
          "name": "CB",
          "element": "C",
          "coord": [
            5.282199859619141,
            8.678500175476074,
            19.821199417114258
          ]
        },
        {
          "atom_index": 194,
          "name": "CG",
          "element": "C",
          "coord": [
            5.21750020980835,
            8.8056001663208,
            19.867300033569336
          ]
        },
        {
          "atom_index": 195,
          "name": "CD1",
          "element": "C",
          "coord": [
            5.163400173187256,
            8.89490032196045,
            19.775400161743164
          ]
        },
        {
          "atom_index": 196,
          "name": "CD2",
          "element": "C",
          "coord": [
            5.210100173950195,
            8.83590030670166,
            20.00279998779297
          ]
        },
        {
          "atom_index": 197,
          "name": "CE1",
          "element": "C",
          "coord": [
            5.10260009765625,
            9.012800216674805,
            19.817899703979492
          ]
        },
        {
          "atom_index": 198,
          "name": "CE2",
          "element": "C",
          "coord": [
            5.149700164794922,
            8.953300476074219,
            20.046199798583984
          ]
        },
        {
          "atom_index": 199,
          "name": "CZ",
          "element": "C",
          "coord": [
            5.095699787139893,
            9.041899681091309,
            19.953500747680664
          ]
        }
      ]
    },
    {
      "id": "H:30",
      "chain": "H",
      "resseq": 30,
      "icode": "",
      "resname": "THR",
      "hetflag": " ",
      "sasa": 0.15764929354190826,
      "atoms": [
        {
          "atom_index": 200,
          "name": "N",
          "element": "N",
          "coord": [
            5.5665998458862305,
            8.697699546813965,
            19.942399978637695
          ]
        },
        {
          "atom_index": 201,
          "name": "CA",
          "element": "C",
          "coord": [
            5.6570000648498535,
            8.754899978637695,
            20.04199981689453
          ]
        },
        {
          "atom_index": 202,
          "name": "C",
          "element": "C",
          "coord": [
            5.80049991607666,
            8.783599853515625,
            19.997499465942383
          ]
        },
        {
          "atom_index": 203,
          "name": "O",
          "element": "O",
          "coord": [
            5.880499839782715,
            8.833499908447266,
            20.076400756835938
          ]
        },
        {
          "atom_index": 204,
          "name": "CB",
          "element": "C",
          "coord": [
            5.662899971008301,
            8.664899826049805,
            20.167200088500977
          ]
        },
        {
          "atom_index": 205,
          "name": "OG1",
          "element": "O",
          "coord": [
            5.69320011138916,
            8.530500411987305,
            20.12779998779297
          ]
        },
        {
          "atom_index": 206,
          "name": "CG2",
          "element": "C",
          "coord": [
            5.529600143432617,
            8.6673002243042,
            20.2406005859375
          ]
        }
      ]
    },
    {
      "id": "H:31",
      "chain": "H",
      "resseq": 31,
      "icode": "",
      "resname": "ASP",
      "hetflag": " ",
      "sasa": 3.4059600830078125,
      "atoms": [
        {
          "atom_index": 207,
          "name": "N",
          "element": "N",
          "coord": [
            5.833799839019775,
            8.752599716186523,
            19.872600555419922
          ]
        },
        {
          "atom_index": 208,
          "name": "CA",
          "element": "C",
          "coord": [
            5.968900203704834,
            8.777899742126465,
            19.822599411010742
          ]
        },
        {
          "atom_index": 209,
          "name": "C",
          "element": "C",
          "coord": [
            5.9832000732421875,
            8.918299674987793,
            19.76409912109375
          ]
        },
        {
          "atom_index": 210,
          "name": "O",
          "element": "O",
          "coord": [
            6.092800140380859,
            8.960000038146973,
            19.726499557495117
          ]
        },
        {
          "atom_index": 211,
          "name": "CB",
          "element": "C",
          "coord": [
            6.0071001052856445,
            8.674599647521973,
            19.715900421142578
          ]
        },
        {
          "atom_index": 212,
          "name": "CG",
          "element": "C",
          "coord": [
            6.0432000160217285,
            8.53950023651123,
            19.77519989013672
          ]
        },
        {
          "atom_index": 213,
          "name": "OD1",
          "element": "O",
          "coord": [
            6.073999881744385,
            8.446999549865723,
            19.697200775146484
          ]
        },
        {
          "atom_index": 214,
          "name": "OD2",
          "element": "O",
          "coord": [
            6.041100025177002,
            8.525699615478516,
            19.89940071105957
          ]
        }
      ]
    },
    {
      "id": "H:32",
      "chain": "H",
      "resseq": 32,
      "icode": "",
      "resname": "TYR",
      "hetflag": " ",
      "sasa": 0.0,
      "atoms": [
        {
          "atom_index": 215,
          "name": "N",
          "element": "N",
          "coord": [
            5.872200012207031,
            8.991100311279297,
            19.756999969482422
          ]
        },
        {
          "atom_index": 216,
          "name": "CA",
          "element": "C",
          "coord": [
            5.8734002113342285,
            9.126099586486816,
            19.701900482177734
          ]
        },
        {
          "atom_index": 217,
          "name": "C",
          "element": "C",
          "coord": [
            5.7967000007629395,
            9.22189998626709,
            19.79170036315918
          ]
        },
        {
          "atom_index": 218,
          "name": "O",
          "element": "O",
          "coord": [
            5.745100021362305,
            9.18340015411377,
            19.896499633789062
          ]
        },
        {
          "atom_index": 219,
          "name": "CB",
          "element": "C",
          "coord": [
            5.807400226593018,
            9.127799987792969,
            19.563499450683594
          ]
        },
        {
          "atom_index": 220,
          "name": "CG",
          "element": "C",
          "coord": [
            5.844699859619141,
            9.012200355529785,
            19.47319984436035
          ]
        },
        {
          "atom_index": 221,
          "name": "CD1",
          "element": "C",
          "coord": [
            5.798099994659424,
            8.883099555969238,
            19.49880027770996
          ]
        },
        {
          "atom_index": 222,
          "name": "CD2",
          "element": "C",
          "coord": [
            5.926700115203857,
            9.031700134277344,
            19.36199951171875
          ]
        },
        {
          "atom_index": 223,
          "name": "CE1",
          "element": "C",
          "coord": [
            5.832099914550781,
            8.77649974822998,
            19.416000366210938
          ]
        },
        {
          "atom_index": 224,
          "name": "CE2",
          "element": "C",
          "coord": [
            5.961400032043457,
            8.925700187683105,
            19.278499603271484
          ]
        },
        {
          "atom_index": 225,
          "name": "CZ",
          "element": "C",
          "coord": [
            5.91379976272583,
            8.798500061035156,
            19.306299209594727
          ]
        },
        {
          "atom_index": 226,
          "name": "OH",
          "element": "O",
          "coord": [
            5.948200225830078,
            8.693499565124512,
            19.22410011291504
          ]
        }
      ]
    },
    {
      "id": "H:33",
      "chain": "H",
      "resseq": 33,
      "icode": "",
      "resname": "THR",
      "hetflag": " ",
      "sasa": 0.0,
      "atoms": [
        {
          "atom_index": 227,
          "name": "N",
          "element": "N",
          "coord": [
            5.791399955749512,
            9.347900390625,
            19.749799728393555
          ]
        },
        {
          "atom_index": 228,
          "name": "CA",
          "element": "C",
          "coord": [
            5.716400146484375,
            9.450200080871582,
            19.821199417114258
          ]
        },
        {
          "atom_index": 229,
          "name": "C",
          "element": "C",
          "coord": [
            5.605400085449219,
            9.48550033569336,
            19.72249984741211
          ]
        },
        {
          "atom_index": 230,
          "name": "O",
          "element": "O",
          "coord": [
            5.6219000816345215,
            9.46720027923584,
            19.601699829101562
          ]
        },
        {
          "atom_index": 231,
          "name": "CB",
          "element": "C",
          "coord": [
            5.802999973297119,
            9.574199676513672,
            19.85300064086914
          ]
        },
        {
          "atom_index": 232,
          "name": "OG1",
          "element": "O",
          "coord": [
            5.853300094604492,
            9.630999565124512,
            19.731700897216797
          ]
        },
        {
          "atom_index": 233,
          "name": "CG2",
          "element": "C",
          "coord": [
            5.919600009918213,
            9.535099983215332,
            19.942699432373047
          ]
        }
      ]
    },
    {
      "id": "H:34",
      "chain": "H",
      "resseq": 34,
      "icode": "",
      "resname": "MET",
      "hetflag": " ",
      "sasa": 0.0,
      "atoms": [
        {
          "atom_index": 234,
          "name": "N",
          "element": "N",
          "coord": [
            5.492300033569336,
            9.533599853515625,
            19.772899627685547
          ]
        },
        {
          "atom_index": 235,
          "name": "CA",
          "element": "C",
          "coord": [
            5.379000186920166,
            9.56659984588623,
            19.68720054626465
          ]
        },
        {
          "atom_index": 236,
          "name": "C",
          "element": "C",
          "coord": [
            5.341100215911865,
            9.713899612426758,
            19.69569969177246
          ]
        },
        {
          "atom_index": 237,
          "name": "O",
          "element": "O",
          "coord": [
            5.35099983215332,
            9.775699615478516,
            19.801599502563477
          ]
        },
        {
          "atom_index": 238,
          "name": "CB",
          "element": "C",
          "coord": [
            5.258800029754639,
            9.480299949645996,
            19.725500106811523
          ]
        },
        {
          "atom_index": 239,
          "name": "CG",
          "element": "C",
          "coord": [
            5.283599853515625,
            9.329899787902832,
            19.719600677490234
          ]
        },
        {
          "atom_index": 240,
          "name": "SD",
          "element": "S",
          "coord": [
            5.325399875640869,
            9.270500183105469,
            19.553699493408203
          ]
        },
        {
          "atom_index": 241,
          "name": "CE",
          "element": "C",
          "coord": [
            5.164599895477295,
            9.266900062561035,
            19.474199295043945
          ]
        }
      ]
    },
    {
      "id": "H:35",
      "chain": "H",
      "resseq": 35,
      "icode": "",
      "resname": "ASP",
      "hetflag": " ",
      "sasa": 0.0,
      "atoms": [
        {
          "atom_index": 242,
          "name": "N",
          "element": "N",
          "coord": [
            5.295400142669678,
            9.769599914550781,
            19.583999633789062
          ]
        },
        {
          "atom_index": 243,
          "name": "CA",
          "element": "C",
          "coord": [
            5.258999824523926,
            9.910599708557129,
            19.58049964904785
          ]
        },
        {
          "atom_index": 244,
          "name": "C",
          "element": "C",
          "coord": [
            5.1230998039245605,
            9.938199996948242,
            19.518999099731445
          ]
        },
        {
          "atom_index": 245,
          "name": "O",
          "element": "O",
          "coord": [
            5.057300090789795,
            9.849699974060059,
            19.463600158691406
          ]
        },
        {
          "atom_index": 246,
          "name": "CB",
          "element": "C",
          "coord": [
            5.362599849700928,
            9.990099906921387,
            19.500099182128906
          ]
        },
        {
          "atom_index": 247,
          "name": "CG",
          "element": "C",
          "coord": [
            5.500199794769287,
            9.988499641418457,
            19.562999725341797
          ]
        },
        {
          "atom_index": 248,
          "name": "OD1",
          "element": "O",
          "coord": [
            5.554100036621094,
            9.878199577331543,
            19.5846004486084
          ]
        },
        {
          "atom_index": 249,
          "name": "OD2",
          "element": "O",
          "coord": [
            5.553899765014648,
            10.09749984741211,
            19.590099334716797
          ]
        }
      ]
    },
    {
      "id": "H:36",
      "chain": "H",
      "resseq": 36,
      "icode": "",
      "resname": "TRP",
      "hetflag": " ",
      "sasa": 0.0,
      "atoms": [
        {
          "atom_index": 250,
          "name": "N",
          "element": "N",
          "coord": [
            5.081999778747559,
            10.063599586486816,
            19.5314998626709
          ]
        },
        {
          "atom_index": 251,
          "name": "CA",
          "element": "C",
          "coord": [
            4.958000183105469,
            10.110600471496582,
            19.47249984741211
          ]
        },
        {
          "atom_index": 252,
          "name": "C",
          "element": "C",
          "coord": [
            4.997600078582764,
            10.235699653625488,
            19.397199630737305
          ]
        },
        {
          "atom_index": 253,
          "name": "O",
          "element": "O",
          "coord": [
            5.069399833679199,
            10.320199966430664,
            19.451099395751953
          ]
        },
        {
          "atom_index": 254,
          "name": "CB",
          "element": "C",
          "coord": [
            4.853499889373779,
            10.147000312805176,
            19.57830047607422
          ]
        },
        {
          "atom_index": 255,
          "name": "CG",
          "element": "C",
          "coord": [
            4.7855000495910645,
            10.02910041809082,
            19.639799118041992
          ]
        },
        {
          "atom_index": 256,
          "name": "CD1",
          "element": "C",
          "coord": [
            4.819200038909912,
            9.966400146484375,
            19.75629997253418
          ]
        },
        {
          "atom_index": 257,
          "name": "CD2",
          "element": "C",
          "coord": [
            4.671899795532227,
            9.958999633789062,
            19.587799072265625
          ]
        },
        {
          "atom_index": 258,
          "name": "NE1",
          "element": "N",
          "coord": [
            4.733500003814697,
            9.861800193786621,
            19.780399322509766
          ]
        },
        {
          "atom_index": 259,
          "name": "CE2",
          "element": "C",
          "coord": [
            4.642099857330322,
            9.854900360107422,
            19.678600311279297
          ]
        },
        {
          "atom_index": 260,
          "name": "CE3",
          "element": "C",
          "coord": [
            4.592299938201904,
            9.973999977111816,
            19.473400115966797
          ]
        },
        {
          "atom_index": 261,
          "name": "CZ2",
          "element": "C",
          "coord": [
            4.535799980163574,
            9.765899658203125,
            19.65839958190918
          ]
        },
        {
          "atom_index": 262,
          "name": "CZ3",
          "element": "C",
          "coord": [
            4.486700057983398,
            9.885600090026855,
            19.453399658203125
          ]
        },
        {
          "atom_index": 263,
          "name": "CH2",
          "element": "C",
          "coord": [
            4.459499835968018,
            9.782999992370605,
            19.54560089111328
          ]
        }
      ]
    },
    {
      "id": "H:37",
      "chain": "H",
      "resseq": 37,
      "icode": "",
      "resname": "VAL",
      "hetflag": " ",
      "sasa": 0.0,
      "atoms": [
        {
          "atom_index": 264,
          "name": "N",
          "element": "N",
          "coord": [
            4.95389986038208,
            10.245499610900879,
            19.272300720214844
          ]
        },
        {
          "atom_index": 265,
          "name": "CA",
          "element": "C",
          "coord": [
            4.981299877166748,
            10.362299919128418,
            19.189599990844727
          ]
        },
        {
          "atom_index": 266,
          "name": "C",
          "element": "C",
          "coord": [
            4.845399856567383,
            10.402400016784668,
            19.13450050354004
          ]
        },
        {
          "atom_index": 267,
          "name": "O",
          "element": "O",
          "coord": [
            4.765900135040283,
            10.316200256347656,
            19.098100662231445
          ]
        },
        {
          "atom_index": 268,
          "name": "CB",
          "element": "C",
          "coord": [
            5.076099872589111,
            10.328200340270996,
            19.071399688720703
          ]
        },
        {
          "atom_index": 269,
          "name": "CG1",
          "element": "C",
          "coord": [
            5.099599838256836,
            10.451899528503418,
            18.986299514770508
          ]
        },
        {
          "atom_index": 270,
          "name": "CG2",
          "element": "C",
          "coord": [
            5.208399772644043,
            10.274499893188477,
            19.124900817871094
          ]
        }
      ]
    },
    {
      "id": "H:38",
      "chain": "H",
      "resseq": 38,
      "icode": "",
      "resname": "ARG",
      "hetflag": " ",
      "sasa": 0.0,
      "atoms": [
        {
          "atom_index": 271,
          "name": "N",
          "element": "N",
          "coord": [
            4.816999912261963,
            10.531499862670898,
            19.12820053100586
          ]
        },
        {
          "atom_index": 272,
          "name": "CA",
          "element": "C",
          "coord": [
            4.68720006942749,
            10.572799682617188,
            19.07659912109375
          ]
        },
        {
          "atom_index": 273,
          "name": "C",
          "element": "C",
          "coord": [
            4.695300102233887,
            10.663700103759766,
            18.95509910583496
          ]
        },
        {
          "atom_index": 274,
          "name": "O",
          "element": "O",
          "coord": [
            4.7993998527526855,
            10.722700119018555,
            18.925800323486328
          ]
        },
        {
          "atom_index": 275,
          "name": "CB",
          "element": "C",
          "coord": [
            4.605800151824951,
            10.640999794006348,
            19.186599731445312
          ]
        },
        {
          "atom_index": 276,
          "name": "CG",
          "element": "C",
          "coord": [
            4.652900218963623,
            10.781499862670898,
            19.220199584960938
          ]
        },
        {
          "atom_index": 277,
          "name": "CD",
          "element": "C",
          "coord": [
            4.567800045013428,
            10.842499732971191,
            19.331100463867188
          ]
        },
        {
          "atom_index": 278,
          "name": "NE",
          "element": "N",
          "coord": [
            4.5945000648498535,
            10.985400199890137,
            19.34709930419922
          ]
        },
        {
          "atom_index": 279,
          "name": "CZ",
          "element": "C",
          "coord": [
            4.529600143432617,
            11.0649995803833,
            19.431299209594727
          ]
        },
        {
          "atom_index": 280,
          "name": "NH1",
          "element": "N",
          "coord": [
            4.433199882507324,
            11.01609992980957,
            19.50860023498535
          ]
        },
        {
          "atom_index": 281,
          "name": "NH2",
          "element": "N",
          "coord": [
            4.559800148010254,
            11.194199562072754,
            19.437400817871094
          ]
        }
      ]
    },
    {
      "id": "H:39",
      "chain": "H",
      "resseq": 39,
      "icode": "",
      "resname": "GLN",
      "hetflag": " ",
      "sasa": 0.0,
      "atoms": [
        {
          "atom_index": 282,
          "name": "N",
          "element": "N",
          "coord": [
            4.583000183105469,
            10.67490005493164,
            18.88520050048828
          ]
        },
        {
          "atom_index": 283,
          "name": "CA",
          "element": "C",
          "coord": [
            4.573699951171875,
            10.756600379943848,
            18.76580047607422
          ]
        },
        {
          "atom_index": 284,
          "name": "C",
          "element": "C",
          "coord": [
            4.435100078582764,
            10.819299697875977,
            18.756799697875977
          ]
        },
        {
          "atom_index": 285,
          "name": "O",
          "element": "O",
          "coord": [
            4.336100101470947,
            10.75,
            18.73200035095215
          ]
        },
        {
          "atom_index": 286,
          "name": "CB",
          "element": "C",
          "coord": [
            4.6006999015808105,
            10.669599533081055,
            18.642499923706055
          ]
        },
        {
          "atom_index": 287,
          "name": "CG",
          "element": "C",
          "coord": [
            4.5879998207092285,
            10.739399909973145,
            18.508699417114258
          ]
        },
        {
          "atom_index": 288,
          "name": "CD",
          "element": "C",
          "coord": [
            4.638800144195557,
            10.652000427246094,
            18.395099639892578
          ]
        },
        {
          "atom_index": 289,
          "name": "OE1",
          "element": "O",
          "coord": [
            4.601200103759766,
            10.535599708557129,
            18.383800506591797
          ]
        },
        {
          "atom_index": 290,
          "name": "NE2",
          "element": "N",
          "coord": [
            4.724699974060059,
            10.707799911499023,
            18.311100006103516
          ]
        }
      ]
    },
    {
      "id": "H:40",
      "chain": "H",
      "resseq": 40,
      "icode": "",
      "resname": "ALA",
      "hetflag": " ",
      "sasa": 0.0,
      "atoms": [
        {
          "atom_index": 291,
          "name": "N",
          "element": "N",
          "coord": [
            4.428100109100342,
            10.949899673461914,
            18.779699325561523
          ]
        },
        {
          "atom_index": 292,
          "name": "CA",
          "element": "C",
          "coord": [
            4.300899982452393,
            11.020500183105469,
            18.771299362182617
          ]
        },
        {
          "atom_index": 293,
          "name": "C",
          "element": "C",
          "coord": [
            4.26200008392334,
            11.02750015258789,
            18.62350082397461
          ]
        },
        {
          "atom_index": 294,
          "name": "O",
          "element": "O",
          "coord": [
            4.348599910736084,
            11.031000137329102,
            18.536100387573242
          ]
        },
        {
          "atom_index": 295,
          "name": "CB",
          "element": "C",
          "coord": [
            4.314799785614014,
            11.160599708557129,
            18.829500198364258
          ]
        }
      ]
    },
    {
      "id": "H:41",
      "chain": "H",
      "resseq": 41,
      "icode": "",
      "resname": "PRO",
      "hetflag": " ",
      "sasa": 0.0,
      "atoms": [
        {
          "atom_index": 296,
          "name": "N",
          "element": "N",
          "coord": [
            4.131100177764893,
            11.028599739074707,
            18.593799591064453
          ]
        },
        {
          "atom_index": 297,
          "name": "CA",
          "element": "C",
          "coord": [
            4.079400062561035,
            11.034799575805664,
            18.456600189208984
          ]
        },
        {
          "atom_index": 298,
          "name": "C",
          "element": "C",
          "coord": [
            4.154799938201904,
            11.128899574279785,
            18.36240005493164
          ]
        },
        {
          "atom_index": 299,
          "name": "O",
          "element": "O",
          "coord": [
            4.16379976272583,
            11.249099731445312,
            18.386600494384766
          ]
        },
        {
          "atom_index": 300,
          "name": "CB",
          "element": "C",
          "coord": [
            3.9346001148223877,
            11.076800346374512,
            18.477699279785156
          ]
        },
        {
          "atom_index": 301,
          "name": "CG",
          "element": "C",
          "coord": [
            3.8994998931884766,
            11.001999855041504,
            18.6018009185791
          ]
        },
        {
          "atom_index": 302,
          "name": "CD",
          "element": "C",
          "coord": [
            4.019899845123291,
            11.028499603271484,
            18.690799713134766
          ]
        }
      ]
    },
    {
      "id": "H:42",
      "chain": "H",
      "resseq": 42,
      "icode": "",
      "resname": "GLY",
      "hetflag": " ",
      "sasa": 0.18917915225028992,
      "atoms": [
        {
          "atom_index": 303,
          "name": "N",
          "element": "N",
          "coord": [
            4.209000110626221,
            11.071900367736816,
            18.254899978637695
          ]
        },
        {
          "atom_index": 304,
          "name": "CA",
          "element": "C",
          "coord": [
            4.282700061798096,
            11.149700164794922,
            18.15679931640625
          ]
        },
        {
          "atom_index": 305,
          "name": "C",
          "element": "C",
          "coord": [
            4.409200191497803,
            11.215800285339355,
            18.20829963684082
          ]
        },
        {
          "atom_index": 306,
          "name": "O",
          "element": "O",
          "coord": [
            4.459099769592285,
            11.310400009155273,
            18.14739990234375
          ]
        }
      ]
    },
    {
      "id": "H:43",
      "chain": "H",
      "resseq": 43,
      "icode": "",
      "resname": "LYS",
      "hetflag": " ",
      "sasa": 0.12906184792518616,
      "atoms": [
        {
          "atom_index": 307,
          "name": "N",
          "element": "N",
          "coord": [
            4.462699890136719,
            11.16670036315918,
            18.319599151611328
          ]
        },
        {
          "atom_index": 308,
          "name": "CA",
          "element": "C",
          "coord": [
            4.584099769592285,
            11.225099563598633,
            18.375900268554688
          ]
        },
        {
          "atom_index": 309,
          "name": "C",
          "element": "C",
          "coord": [
            4.69920015335083,
            11.124699592590332,
            18.37540054321289
          ]
        },
        {
          "atom_index": 310,
          "name": "O",
          "element": "O",
          "coord": [
            4.688000202178955,
            11.016500473022461,
            18.317899703979492
          ]
        },
        {
          "atom_index": 311,
          "name": "CB",
          "element": "C",
          "coord": [
            4.557600021362305,
            11.273900032043457,
            18.518699645996094
          ]
        },
        {
          "atom_index": 312,
          "name": "CG",
          "element": "C",
          "coord": [
            4.670499801635742,
            11.356499671936035,
            18.578100204467773
          ]
        },
        {
          "atom_index": 313,
          "name": "CD",
          "element": "C",
          "coord": [
            4.646599769592285,
            11.388899803161621,
            18.724700927734375
          ]
        },
        {
          "atom_index": 314,
          "name": "CE",
          "element": "C",
          "coord": [
            4.763599872589111,
            11.467499732971191,
            18.783199310302734
          ]
        },
        {
          "atom_index": 315,
          "name": "NZ",
          "element": "N",
          "coord": [
            4.746099948883057,
            11.494500160217285,
            18.92889976501465
          ]
        }
      ]
    },
    {
      "id": "H:44",
      "chain": "H",
      "resseq": 44,
      "icode": "",
      "resname": "GLY",
      "hetflag": " ",
      "sasa": 0.0,
      "atoms": [
        {
          "atom_index": 316,
          "name": "N",
          "element": "N",
          "coord": [
            4.809700012207031,
            11.16189956665039,
            18.439300537109375
          ]
        },
        {
          "atom_index": 317,
          "name": "CA",
          "element": "C",
          "coord": [
            4.926199913024902,
            11.075300216674805,
            18.44499969482422
          ]
        },
        {
          "atom_index": 318,
          "name": "C",
          "element": "C",
          "coord": [
            4.92549991607666,
            10.978599548339844,
            18.562000274658203
          ]
        },
        {
          "atom_index": 319,
          "name": "O",
          "element": "O",
          "coord": [
            4.821599960327148,
            10.955900192260742,
            18.624399185180664
          ]
        }
      ]
    },
    {
      "id": "H:45",
      "chain": "H",
      "resseq": 45,
      "icode": "",
      "resname": "LEU",
      "hetflag": " ",
      "sasa": 0.0,
      "atoms": [
        {
          "atom_index": 320,
          "name": "N",
          "element": "N",
          "coord": [
            5.042099952697754,
            10.92240047454834,
            18.59269905090332
          ]
        },
        {
          "atom_index": 321,
          "name": "CA",
          "element": "C",
          "coord": [
            5.054699897766113,
            10.825599670410156,
            18.7012996673584
          ]
        },
        {
          "atom_index": 322,
          "name": "C",
          "element": "C",
          "coord": [
            5.114099979400635,
            10.885600090026855,
            18.82819938659668
          ]
        },
        {
          "atom_index": 323,
          "name": "O",
          "element": "O",
          "coord": [
            5.206200122833252,
            10.966699600219727,
            18.822900772094727
          ]
        },
        {
          "atom_index": 324,
          "name": "CB",
          "element": "C",
          "coord": [
            5.140399932861328,
            10.707500457763672,
            18.65530014038086
          ]
        },
        {
          "atom_index": 325,
          "name": "CG",
          "element": "C",
          "coord": [
            5.081500053405762,
            10.621100425720215,
            18.54319953918457
          ]
        },
        {
          "atom_index": 326,
          "name": "CD1",
          "element": "C",
          "coord": [
            5.192599773406982,
            10.538800239562988,
            18.478500366210938
          ]
        },
        {
          "atom_index": 327,
          "name": "CD2",
          "element": "C",
          "coord": [
            4.9721999168396,
            10.529800415039062,
            18.59980010986328
          ]
        }
      ]
    },
    {
      "id": "H:46",
      "chain": "H",
      "resseq": 46,
      "icode": "",
      "resname": "GLU",
      "hetflag": " ",
      "sasa": 0.0,
      "atoms": [
        {
          "atom_index": 328,
          "name": "N",
          "element": "N",
          "coord": [
            5.061500072479248,
            10.843099594116211,
            18.94260025024414
          ]
        },
        {
          "atom_index": 329,
          "name": "CA",
          "element": "C",
          "coord": [
            5.107800006866455,
            10.893199920654297,
            19.071399688720703
          ]
        },
        {
          "atom_index": 330,
          "name": "C",
          "element": "C",
          "coord": [
            5.126399993896484,
            10.779500007629395,
            19.17180061340332
          ]
        },
        {
          "atom_index": 331,
          "name": "O",
          "element": "O",
          "coord": [
            5.031799793243408,
            10.707900047302246,
            19.203800201416016
          ]
        },
        {
          "atom_index": 332,
          "name": "CB",
          "element": "C",
          "coord": [
            5.006199836730957,
            10.995200157165527,
            19.12459945678711
          ]
        },
        {
          "atom_index": 333,
          "name": "CG",
          "element": "C",
          "coord": [
            5.036200046539307,
            11.05090045928955,
            19.262500762939453
          ]
        },
        {
          "atom_index": 334,
          "name": "CD",
          "element": "C",
          "coord": [
            4.937399864196777,
            11.159099578857422,
            19.303699493408203
          ]
        },
        {
          "atom_index": 335,
          "name": "OE1",
          "element": "O",
          "coord": [
            4.815000057220459,
            11.137900352478027,
            19.288999557495117
          ]
        },
        {
          "atom_index": 336,
          "name": "OE2",
          "element": "O",
          "coord": [
            4.982100009918213,
            11.265199661254883,
            19.351699829101562
          ]
        }
      ]
    },
    {
      "id": "H:47",
      "chain": "H",
      "resseq": 47,
      "icode": "",
      "resname": "TRP",
      "hetflag": " ",
      "sasa": 0.0,
      "atoms": [
        {
          "atom_index": 337,
          "name": "N",
          "element": "N",
          "coord": [
            5.248799800872803,
            10.76259994506836,
            19.220600128173828
          ]
        },
        {
          "atom_index": 338,
          "name": "CA",
          "element": "C",
          "coord": [
            5.277500152587891,
            10.657999992370605,
            19.317899703979492
          ]
        },
        {
          "atom_index": 339,
          "name": "C",
          "element": "C",
          "coord": [
            5.201000213623047,
            10.689399719238281,
            19.4468994140625
          ]
        },
        {
          "atom_index": 340,
          "name": "O",
          "element": "O",
          "coord": [
            5.197500228881836,
            10.804699897766113,
            19.491100311279297
          ]
        },
        {
          "atom_index": 341,
          "name": "CB",
          "element": "C",
          "coord": [
            5.428500175476074,
            10.651700019836426,
            19.345800399780273
          ]
        },
        {
          "atom_index": 342,
          "name": "CG",
          "element": "C",
          "coord": [
            5.4664998054504395,
            10.559499740600586,
            19.458099365234375
          ]
        },
        {
          "atom_index": 343,
          "name": "CD1",
          "element": "C",
          "coord": [
            5.454500198364258,
            10.423600196838379,
            19.46109962463379
          ]
        },
        {
          "atom_index": 344,
          "name": "CD2",
          "element": "C",
          "coord": [
            5.518700122833252,
            10.597999572753906,
            19.585599899291992
          ]
        },
        {
          "atom_index": 345,
          "name": "NE1",
          "element": "N",
          "coord": [
            5.495699882507324,
            10.374799728393555,
            19.58300018310547
          ]
        },
        {
          "atom_index": 346,
          "name": "CE2",
          "element": "C",
          "coord": [
            5.535799980163574,
            10.4798002243042,
            19.661399841308594
          ]
        },
        {
          "atom_index": 347,
          "name": "CE3",
          "element": "C",
          "coord": [
            5.552999973297119,
            10.72089958190918,
            19.643299102783203
          ]
        },
        {
          "atom_index": 348,
          "name": "CZ2",
          "element": "C",
          "coord": [
            5.58519983291626,
            10.480999946594238,
            19.79199981689453
          ]
        },
        {
          "atom_index": 349,
          "name": "CZ3",
          "element": "C",
          "coord": [
            5.602200031280518,
            10.722100257873535,
            19.773700714111328
          ]
        },
        {
          "atom_index": 350,
          "name": "CH2",
          "element": "C",
          "coord": [
            5.617800235748291,
            10.602700233459473,
            19.84630012512207
          ]
        }
      ]
    },
    {
      "id": "H:48",
      "chain": "H",
      "resseq": 48,
      "icode": "",
      "resname": "VAL",
      "hetflag": " ",
      "sasa": 0.0,
      "atoms": [
        {
          "atom_index": 351,
          "name": "N",
          "element": "N",
          "coord": [
            5.139900207519531,
            10.5871000289917,
            19.50589942932129
          ]
        },
        {
          "atom_index": 352,
          "name": "CA",
          "element": "C",
          "coord": [
            5.062600135803223,
            10.604499816894531,
            19.628799438476562
          ]
        },
        {
          "atom_index": 353,
          "name": "C",
          "element": "C",
          "coord": [
            5.134300231933594,
            10.553799629211426,
            19.7539005279541
          ]
        },
        {
          "atom_index": 354,
          "name": "O",
          "element": "O",
          "coord": [
            5.153500080108643,
            10.629199981689453,
            19.849599838256836
          ]
        },
        {
          "atom_index": 355,
          "name": "CB",
          "element": "C",
          "coord": [
            4.924799919128418,
            10.533900260925293,
            19.618499755859375
          ]
        },
        {
          "atom_index": 356,
          "name": "CG1",
          "element": "C",
          "coord": [
            4.853899955749512,
            10.536700248718262,
            19.75320053100586
          ]
        },
        {
          "atom_index": 357,
          "name": "CG2",
          "element": "C",
          "coord": [
            4.838600158691406,
            10.603400230407715,
            19.513700485229492
          ]
        }
      ]
    },
    {
      "id": "H:49",
      "chain": "H",
      "resseq": 49,
      "icode": "",
      "resname": "ALA",
      "hetflag": " ",
      "sasa": 0.0,
      "atoms": [
        {
          "atom_index": 358,
          "name": "N",
          "element": "N",
          "coord": [
            5.173999786376953,
            10.426899909973145,
            19.753999710083008
          ]
        },
        {
          "atom_index": 359,
          "name": "CA",
          "element": "C",
          "coord": [
            5.241099834442139,
            10.370400428771973,
            19.8710994720459
          ]
        },
        {
          "atom_index": 360,
          "name": "C",
          "element": "C",
          "coord": [
            5.300099849700928,
            10.232600212097168,
            19.84440040588379
          ]
        },
        {
          "atom_index": 361,
          "name": "O",
          "element": "O",
          "coord": [
            5.263800144195557,
            10.166099548339844,
            19.747499465942383
          ]
        },
        {
          "atom_index": 362,
          "name": "CB",
          "element": "C",
          "coord": [
            5.14300012588501,
            10.362600326538086,
            19.98780059814453
          ]
        }
      ]
    },
    {
      "id": "H:50",
      "chain": "H",
      "resseq": 50,
      "icode": "",
      "resname": "ASP",
      "hetflag": " ",
      "sasa": 0.0,
      "atoms": [
        {
          "atom_index": 363,
          "name": "N",
          "element": "N",
          "coord": [
            5.389900207519531,
            10.190799713134766,
            19.93320083618164
          ]
        },
        {
          "atom_index": 364,
          "name": "CA",
          "element": "C",
          "coord": [
            5.457600116729736,
            10.061800003051758,
            19.923500061035156
          ]
        },
        {
          "atom_index": 365,
          "name": "C",
          "element": "C",
          "coord": [
            5.447800159454346,
            9.989999771118164,
            20.058399200439453
          ]
        },
        {
          "atom_index": 366,
          "name": "O",
          "element": "O",
          "coord": [
            5.4475998878479,
            10.054200172424316,
            20.16349983215332
          ]
        },
        {
          "atom_index": 367,
          "name": "CB",
          "element": "C",
          "coord": [
            5.605199813842773,
            10.084500312805176,
            19.88920021057129
          ]
        },
        {
          "atom_index": 368,
          "name": "CG",
          "element": "C",
          "coord": [
            5.6855998039245605,
            9.95580005645752,
            19.885000228881836
          ]
        },
        {
          "atom_index": 369,
          "name": "OD1",
          "element": "O",
          "coord": [
            5.687399864196777,
            9.88949966430664,
            19.779300689697266
          ]
        },
        {
          "atom_index": 370,
          "name": "OD2",
          "element": "O",
          "coord": [
            5.746799945831299,
            9.920299530029297,
            19.987899780273438
          ]
        }
      ]
    },
    {
      "id": "H:51",
      "chain": "H",
      "resseq": 51,
      "icode": "",
      "resname": "VAL",
      "hetflag": " ",
      "sasa": 0.0,
      "atoms": [
        {
          "atom_index": 371,
          "name": "N",
          "element": "N",
          "coord": [
            5.438300132751465,
            9.857399940490723,
            20.055400848388672
          ]
        },
        {
          "atom_index": 372,
          "name": "CA",
          "element": "C",
          "coord": [
            5.432600021362305,
            9.780200004577637,
            20.179100036621094
          ]
        },
        {
          "atom_index": 373,
          "name": "C",
          "element": "C",
          "coord": [
            5.510900020599365,
            9.650099754333496,
            20.16659927368164
          ]
        },
        {
          "atom_index": 374,
          "name": "O",
          "element": "O",
          "coord": [
            5.504000186920166,
            9.581600189208984,
            20.06439971923828
          ]
        },
        {
          "atom_index": 375,
          "name": "CB",
          "element": "C",
          "coord": [
            5.287399768829346,
            9.746100425720215,
            20.220300674438477
          ]
        },
        {
          "atom_index": 376,
          "name": "CG1",
          "element": "C",
          "coord": [
            5.2230000495910645,
            9.655500411987305,
            20.11720085144043
          ]
        },
        {
          "atom_index": 377,
          "name": "CG2",
          "element": "C",
          "coord": [
            5.287099838256836,
            9.680000305175781,
            20.357799530029297
          ]
        }
      ]
    },
    {
      "id": "H:52",
      "chain": "H",
      "resseq": 52,
      "icode": "",
      "resname": "ASN",
      "hetflag": " ",
      "sasa": 0.0,
      "atoms": [
        {
          "atom_index": 378,
          "name": "N",
          "element": "N",
          "coord": [
            5.5854997634887695,
            9.617199897766113,
            20.271499633789062
          ]
        },
        {
          "atom_index": 379,
          "name": "CA",
          "element": "C",
          "coord": [
            5.664999961853027,
            9.494799613952637,
            20.274999618530273
          ]
        },
        {
          "atom_index": 380,
          "name": "C",
          "element": "C",
          "coord": [
            5.583499908447266,
            9.387499809265137,
            20.34779930114746
          ]
        },
        {
          "atom_index": 381,
          "name": "O",
          "element": "O",
          "coord": [
            5.562600135803223,
            9.396400451660156,
            20.469100952148438
          ]
        },
        {
          "atom_index": 382,
          "name": "CB",
          "element": "C",
          "coord": [
            5.796500205993652,
            9.521499633789062,
            20.348600387573242
          ]
        },
        {
          "atom_index": 383,
          "name": "CG",
          "element": "C",
          "coord": [
            5.889599800109863,
            9.401900291442871,
            20.347900390625
          ]
        },
        {
          "atom_index": 384,
          "name": "OD1",
          "element": "O",
          "coord": [
            6.003300189971924,
            9.410900115966797,
            20.393600463867188
          ]
        },
        {
          "atom_index": 385,
          "name": "ND2",
          "element": "N",
          "coord": [
            5.841800212860107,
            9.289299964904785,
            20.296100616455078
          ]
        }
      ]
    },
    {
      "id": "H:52",
      "chain": "H",
      "resseq": 52,
      "icode": "",
      "resname": "PRO",
      "hetflag": " ",
      "sasa": 0.0,
      "atoms": [
        {
          "atom_index": 386,
          "name": "N",
          "element": "N",
          "coord": [
            5.535999774932861,
            9.285099983215332,
            20.274499893188477
          ]
        },
        {
          "atom_index": 387,
          "name": "CA",
          "element": "C",
          "coord": [
            5.455900192260742,
            9.175100326538086,
            20.329599380493164
          ]
        },
        {
          "atom_index": 388,
          "name": "C",
          "element": "C",
          "coord": [
            5.523399829864502,
            9.08590030670166,
            20.434200286865234
          ]
        },
        {
          "atom_index": 389,
          "name": "O",
          "element": "O",
          "coord": [
            5.459700107574463,
            8.996299743652344,
            20.489900588989258
          ]
        },
        {
          "atom_index": 390,
          "name": "CB",
          "element": "C",
          "coord": [
            5.414299964904785,
            9.097000122070312,
            20.20490074157715
          ]
        },
        {
          "atom_index": 391,
          "name": "CG",
          "element": "C",
          "coord": [
            5.528800010681152,
            9.119000434875488,
            20.111900329589844
          ]
        },
        {
          "atom_index": 392,
          "name": "CD",
          "element": "C",
          "coord": [
            5.556000232696533,
            9.266799926757812,
            20.129600524902344
          ]
        }
      ]
    },
    {
      "id": "H:53",
      "chain": "H",
      "resseq": 53,
      "icode": "",
      "resname": "ASN",
      "hetflag": " ",
      "sasa": 1.053478717803955,
      "atoms": [
        {
          "atom_index": 393,
          "name": "N",
          "element": "N",
          "coord": [
            5.651299953460693,
            9.109999656677246,
            20.461000442504883
          ]
        },
        {
          "atom_index": 394,
          "name": "CA",
          "element": "C",
          "coord": [
            5.7230000495910645,
            9.030400276184082,
            20.559999465942383
          ]
        },
        {
          "atom_index": 395,
          "name": "C",
          "element": "C",
          "coord": [
            5.7230000495910645,
            9.09850025177002,
            20.69610023498535
          ]
        },
        {
          "atom_index": 396,
          "name": "O",
          "element": "O",
          "coord": [
            5.709199905395508,
            9.032699584960938,
            20.7992000579834
          ]
        },
        {
          "atom_index": 397,
          "name": "CB",
          "element": "C",
          "coord": [
            5.867300033569336,
            9.005900382995605,
            20.515600204467773
          ]
        },
        {
          "atom_index": 398,
          "name": "CG",
          "element": "C",
          "coord": [
            5.876200199127197,
            8.918100357055664,
            20.39240074157715
          ]
        },
        {
          "atom_index": 399,
          "name": "OD1",
          "element": "O",
          "coord": [
            5.821700096130371,
            8.807700157165527,
            20.389400482177734
          ]
        },
        {
          "atom_index": 400,
          "name": "ND2",
          "element": "N",
          "coord": [
            5.945400238037109,
            8.966699600219727,
            20.290000915527344
          ]
        }
      ]
    },
    {
      "id": "H:54",
      "chain": "H",
      "resseq": 54,
      "icode": "",
      "resname": "SER",
      "hetflag": " ",
      "sasa": 4.3527936935424805,
      "atoms": [
        {
          "atom_index": 401,
          "name": "N",
          "element": "N",
          "coord": [
            5.73799991607666,
            9.230500221252441,
            20.69580078125
          ]
        },
        {
          "atom_index": 402,
          "name": "CA",
          "element": "C",
          "coord": [
            5.741199970245361,
            9.307700157165527,
            20.819400787353516
          ]
        },
        {
          "atom_index": 403,
          "name": "C",
          "element": "C",
          "coord": [
            5.615499973297119,
            9.39210033416748,
            20.838699340820312
          ]
        },
        {
          "atom_index": 404,
          "name": "O",
          "element": "O",
          "coord": [
            5.585100173950195,
            9.435600280761719,
            20.95009994506836
          ]
        },
        {
          "atom_index": 405,
          "name": "CB",
          "element": "C",
          "coord": [
            5.864200115203857,
            9.398699760437012,
            20.82040023803711
          ]
        },
        {
          "atom_index": 406,
          "name": "OG",
          "element": "O",
          "coord": [
            5.867099761962891,
            9.48169994354248,
            20.70560073852539
          ]
        }
      ]
    },
    {
      "id": "H:55",
      "chain": "H",
      "resseq": 55,
      "icode": "",
      "resname": "GLY",
      "hetflag": " ",
      "sasa": 0.0,
      "atoms": [
        {
          "atom_index": 407,
          "name": "N",
          "element": "N",
          "coord": [
            5.542699813842773,
            9.414799690246582,
            20.729900360107422
          ]
        },
        {
          "atom_index": 408,
          "name": "CA",
          "element": "C",
          "coord": [
            5.421800136566162,
            9.49470043182373,
            20.738100051879883
          ]
        },
        {
          "atom_index": 409,
          "name": "C",
          "element": "C",
          "coord": [
            5.453800201416016,
            9.642800331115723,
            20.73430061340332
          ]
        },
        {
          "atom_index": 410,
          "name": "O",
          "element": "O",
          "coord": [
            5.364299774169922,
            9.726799964904785,
            20.74530029296875
          ]
        }
      ]
    },
    {
      "id": "H:56",
      "chain": "H",
      "resseq": 56,
      "icode": "",
      "resname": "GLY",
      "hetflag": " ",
      "sasa": 0.4194509983062744,
      "atoms": [
        {
          "atom_index": 411,
          "name": "N",
          "element": "N",
          "coord": [
            5.581900119781494,
            9.675000190734863,
            20.719100952148438
          ]
        },
        {
          "atom_index": 412,
          "name": "CA",
          "element": "C",
          "coord": [
            5.622700214385986,
            9.81410026550293,
            20.713499069213867
          ]
        },
        {
          "atom_index": 413,
          "name": "C",
          "element": "C",
          "coord": [
            5.578199863433838,
            9.876899719238281,
            20.582799911499023
          ]
        },
        {
          "atom_index": 414,
          "name": "O",
          "element": "O",
          "coord": [
            5.58519983291626,
            9.812999725341797,
            20.477800369262695
          ]
        }
      ]
    },
    {
      "id": "H:57",
      "chain": "H",
      "resseq": 57,
      "icode": "",
      "resname": "SER",
      "hetflag": " ",
      "sasa": 0.15764929354190826,
      "atoms": [
        {
          "atom_index": 415,
          "name": "N",
          "element": "N",
          "coord": [
            5.53249979019165,
            10.00160026550293,
            20.588199615478516
          ]
        },
        {
          "atom_index": 416,
          "name": "CA",
          "element": "C",
          "coord": [
            5.486499786376953,
            10.069199562072754,
            20.467599868774414
          ]
        },
        {
          "atom_index": 417,
          "name": "C",
          "element": "C",
          "coord": [
            5.535200119018555,
            10.212900161743164,
            20.45490074157715
          ]
        },
        {
          "atom_index": 418,
          "name": "O",
          "element": "O",
          "coord": [
            5.55649995803833,
            10.282299995422363,
            20.55430030822754
          ]
        },
        {
          "atom_index": 419,
          "name": "CB",
          "element": "C",
          "coord": [
            5.333499908447266,
            10.066300392150879,
            20.461000442504883
          ]
        },
        {
          "atom_index": 420,
          "name": "OG",
          "element": "O",
          "coord": [
            5.276500225067139,
            10.127300262451172,
            20.575599670410156
          ]
        }
      ]
    },
    {
      "id": "H:58",
      "chain": "H",
      "resseq": 58,
      "icode": "",
      "resname": "ILE",
      "hetflag": " ",
      "sasa": 0.6453092694282532,
      "atoms": [
        {
          "atom_index": 421,
          "name": "N",
          "element": "N",
          "coord": [
            5.552999973297119,
            10.255900382995605,
            20.330400466918945
          ]
        },
        {
          "atom_index": 422,
          "name": "CA",
          "element": "C",
          "coord": [
            5.598100185394287,
            10.39050006866455,
            20.298500061035156
          ]
        },
        {
          "atom_index": 423,
          "name": "C",
          "element": "C",
          "coord": [
            5.4868998527526855,
            10.454700469970703,
            20.216999053955078
          ]
        },
        {
          "atom_index": 424,
          "name": "O",
          "element": "O",
          "coord": [
            5.438000202178955,
            10.395000457763672,
            20.1210994720459
          ]
        },
        {
          "atom_index": 425,
          "name": "CB",
          "element": "C",
          "coord": [
            5.726900100708008,
            10.38759994506836,
            20.21310043334961
          ]
        },
        {
          "atom_index": 426,
          "name": "CG1",
          "element": "C",
          "coord": [
            5.836999893188477,
            10.311699867248535,
            20.287700653076172
          ]
        },
        {
          "atom_index": 427,
          "name": "CG2",
          "element": "C",
          "coord": [
            5.770999908447266,
            10.52929973602295,
            20.18090057373047
          ]
        },
        {
          "atom_index": 428,
          "name": "CD1",
          "element": "C",
          "coord": [
            5.967199802398682,
            10.298700332641602,
            20.210500717163086
          ]
        }
      ]
    },
    {
      "id": "H:59",
      "chain": "H",
      "resseq": 59,
      "icode": "",
      "resname": "TYR",
      "hetflag": " ",
      "sasa": 0.03226546198129654,
      "atoms": [
        {
          "atom_index": 429,
          "name": "N",
          "element": "N",
          "coord": [
            5.447000026702881,
            10.575599670410156,
            20.25469970703125
          ]
        },
        {
          "atom_index": 430,
          "name": "CA",
          "element": "C",
          "coord": [
            5.340000152587891,
            10.645400047302246,
            20.18429946899414
          ]
        },
        {
          "atom_index": 431,
          "name": "C",
          "element": "C",
          "coord": [
            5.386300086975098,
            10.771300315856934,
            20.113800048828125
          ]
        },
        {
          "atom_index": 432,
          "name": "O",
          "element": "O",
          "coord": [
            5.489099979400635,
            10.82979965209961,
            20.148399353027344
          ]
        },
        {
          "atom_index": 433,
          "name": "CB",
          "element": "C",
          "coord": [
            5.228600025177002,
            10.686800003051758,
            20.281200408935547
          ]
        },
        {
          "atom_index": 434,
          "name": "CG",
          "element": "C",
          "coord": [
            5.162700176239014,
            10.57390022277832,
            20.355600357055664
          ]
        },
        {
          "atom_index": 435,
          "name": "CD1",
          "element": "C",
          "coord": [
            5.223599910736084,
            10.515700340270996,
            20.466800689697266
          ]
        },
        {
          "atom_index": 436,
          "name": "CD2",
          "element": "C",
          "coord": [
            5.03879976272583,
            10.524499893188477,
            20.314699172973633
          ]
        },
        {
          "atom_index": 437,
          "name": "CE1",
          "element": "C",
          "coord": [
            5.162199974060059,
            10.41100025177002,
            20.535900115966797
          ]
        },
        {
          "atom_index": 438,
          "name": "CE2",
          "element": "C",
          "coord": [
            4.977200031280518,
            10.420100212097168,
            20.382400512695312
          ]
        },
        {
          "atom_index": 439,
          "name": "CZ",
          "element": "C",
          "coord": [
            5.038899898529053,
            10.363800048828125,
            20.492900848388672
          ]
        },
        {
          "atom_index": 440,
          "name": "OH",
          "element": "O",
          "coord": [
            4.977499961853027,
            10.260000228881836,
            20.559200286865234
          ]
        }
      ]
    },
    {
      "id": "H:60",
      "chain": "H",
      "resseq": 60,
      "icode": "",
      "resname": "ASN",
      "hetflag": " ",
      "sasa": 0.0,
      "atoms": [
        {
          "atom_index": 441,
          "name": "N",
          "element": "N",
          "coord": [
            5.30810022354126,
            10.81309986114502,
            20.01490020751953
          ]
        },
        {
          "atom_index": 442,
          "name": "CA",
          "element": "C",
          "coord": [
            5.33620023727417,
            10.935600280761719,
            19.943199157714844
          ]
        },
        {
          "atom_index": 443,
          "name": "C",
          "element": "C",
          "coord": [
            5.277900218963623,
            11.04419994354248,
            20.033899307250977
          ]
        },
        {
          "atom_index": 444,
          "name": "O",
          "element": "O",
          "coord": [
            5.166900157928467,
            11.029800415039062,
            20.085399627685547
          ]
        },
        {
          "atom_index": 445,
          "name": "CB",
          "element": "C",
          "coord": [
            5.265399932861328,
            10.937199592590332,
            19.80820083618164
          ]
        },
        {
          "atom_index": 446,
          "name": "CG",
          "element": "C",
          "coord": [
            5.292699813842773,
            11.063599586486816,
            19.730499267578125
          ]
        },
        {
          "atom_index": 447,
          "name": "OD1",
          "element": "O",
          "coord": [
            5.287499904632568,
            11.173600196838379,
            19.78580093383789
          ]
        },
        {
          "atom_index": 448,
          "name": "ND2",
          "element": "N",
          "coord": [
            5.321000099182129,
            11.049200057983398,
            19.601600646972656
          ]
        }
      ]
    },
    {
      "id": "H:61",
      "chain": "H",
      "resseq": 61,
      "icode": "",
      "resname": "GLN",
      "hetflag": " ",
      "sasa": 3.3122215270996094,
      "atoms": [
        {
          "atom_index": 449,
          "name": "N",
          "element": "N",
          "coord": [
            5.354100227355957,
            11.151399612426758,
            20.052400588989258
          ]
        },
        {
          "atom_index": 450,
          "name": "CA",
          "element": "C",
          "coord": [
            5.317399978637695,
            11.264300346374512,
            20.137699127197266
          ]
        },
        {
          "atom_index": 451,
          "name": "C",
          "element": "C",
          "coord": [
            5.169300079345703,
            11.291399955749512,
            20.16390037536621
          ]
        },
        {
          "atom_index": 452,
          "name": "O",
          "element": "O",
          "coord": [
            5.118100166320801,
            11.260499954223633,
            20.271699905395508
          ]
        },
        {
          "atom_index": 453,
          "name": "CB",
          "element": "C",
          "coord": [
            5.382500171661377,
            11.392399787902832,
            20.083799362182617
          ]
        },
        {
          "atom_index": 454,
          "name": "CG",
          "element": "C",
          "coord": [
            5.5355000495910645,
            11.393899917602539,
            20.08839988708496
          ]
        },
        {
          "atom_index": 455,
          "name": "CD",
          "element": "C",
          "coord": [
            5.592199802398682,
            11.419500350952148,
            20.22760009765625
          ]
        },
        {
          "atom_index": 456,
          "name": "OE1",
          "element": "O",
          "coord": [
            5.559800148010254,
            11.519700050354004,
            20.29170036315918
          ]
        },
        {
          "atom_index": 457,
          "name": "NE2",
          "element": "N",
          "coord": [
            5.677999973297119,
            11.329299926757812,
            20.27440071105957
          ]
        }
      ]
    },
    {
      "id": "H:62",
      "chain": "H",
      "resseq": 62,
      "icode": "",
      "resname": "ARG",
      "hetflag": " ",
      "sasa": 0.0,
      "atoms": [
        {
          "atom_index": 458,
          "name": "N",
          "element": "N",
          "coord": [
            5.100500106811523,
            11.348699569702148,
            20.06559944152832
          ]
        },
        {
          "atom_index": 459,
          "name": "CA",
          "element": "C",
          "coord": [
            4.960100173950195,
            11.385499954223633,
            20.082000732421875
          ]
        },
        {
          "atom_index": 460,
          "name": "C",
          "element": "C",
          "coord": [
            4.857699871063232,
            11.276200294494629,
            20.112600326538086
          ]
        },
        {
          "atom_index": 461,
          "name": "O",
          "element": "O",
          "coord": [
            4.741000175476074,
            11.30679988861084,
            20.135499954223633
          ]
        },
        {
          "atom_index": 462,
          "name": "CB",
          "element": "C",
          "coord": [
            4.913700103759766,
            11.46679973602295,
            19.960399627685547
          ]
        },
        {
          "atom_index": 463,
          "name": "CG",
          "element": "C",
          "coord": [
            4.912700176239014,
            11.39229965209961,
            19.82740020751953
          ]
        },
        {
          "atom_index": 464,
          "name": "CD",
          "element": "C",
          "coord": [
            4.9558000564575195,
            11.486100196838379,
            19.715499877929688
          ]
        },
        {
          "atom_index": 465,
          "name": "NE",
          "element": "N",
          "coord": [
            4.911300182342529,
            11.44279956817627,
            19.583200454711914
          ]
        },
        {
          "atom_index": 466,
          "name": "CZ",
          "element": "C",
          "coord": [
            4.786600112915039,
            11.45460033416748,
            19.538999557495117
          ]
        },
        {
          "atom_index": 467,
          "name": "NH1",
          "element": "N",
          "coord": [
            4.693299770355225,
            11.508299827575684,
            19.61669921875
          ]
        },
        {
          "atom_index": 468,
          "name": "NH2",
          "element": "N",
          "coord": [
            4.755099773406982,
            11.41409969329834,
            19.41670036315918
          ]
        }
      ]
    },
    {
      "id": "H:63",
      "chain": "H",
      "resseq": 63,
      "icode": "",
      "resname": "PHE",
      "hetflag": " ",
      "sasa": 0.0,
      "atoms": [
        {
          "atom_index": 469,
          "name": "N",
          "element": "N",
          "coord": [
            4.899499893188477,
            11.150099754333496,
            20.114999771118164
          ]
        },
        {
          "atom_index": 470,
          "name": "CA",
          "element": "C",
          "coord": [
            4.805500030517578,
            11.042200088500977,
            20.142799377441406
          ]
        },
        {
          "atom_index": 471,
          "name": "C",
          "element": "C",
          "coord": [
            4.810999870300293,
            10.996999740600586,
            20.288000106811523
          ]
        },
        {
          "atom_index": 472,
          "name": "O",
          "element": "O",
          "coord": [
            4.72599983215332,
            10.92039966583252,
            20.333799362182617
          ]
        },
        {
          "atom_index": 473,
          "name": "CB",
          "element": "C",
          "coord": [
            4.832900047302246,
            10.924400329589844,
            20.04949951171875
          ]
        },
        {
          "atom_index": 474,
          "name": "CG",
          "element": "C",
          "coord": [
            4.822299957275391,
            10.95989990234375,
            19.904499053955078
          ]
        },
        {
          "atom_index": 475,
          "name": "CD1",
          "element": "C",
          "coord": [
            4.920400142669678,
            10.920599937438965,
            19.814699172973633
          ]
        },
        {
          "atom_index": 476,
          "name": "CD2",
          "element": "C",
          "coord": [
            4.714600086212158,
            11.034700393676758,
            19.857500076293945
          ]
        },
        {
          "atom_index": 477,
          "name": "CE1",
          "element": "C",
          "coord": [
            4.912099838256836,
            10.955300331115723,
            19.680299758911133
          ]
        },
        {
          "atom_index": 478,
          "name": "CE2",
          "element": "C",
          "coord": [
            4.7052001953125,
            11.069999694824219,
            19.72279930114746
          ]
        },
        {
          "atom_index": 479,
          "name": "CZ",
          "element": "C",
          "coord": [
            4.8043999671936035,
            11.030200004577637,
            19.63409996032715
          ]
        }
      ]
    },
    {
      "id": "H:64",
      "chain": "H",
      "resseq": 64,
      "icode": "",
      "resname": "LYS",
      "hetflag": " ",
      "sasa": 2.5076205730438232,
      "atoms": [
        {
          "atom_index": 480,
          "name": "N",
          "element": "N",
          "coord": [
            4.912300109863281,
            11.0447998046875,
            20.359699249267578
          ]
        },
        {
          "atom_index": 481,
          "name": "CA",
          "element": "C",
          "coord": [
            4.928800106048584,
            11.010899543762207,
            20.49970054626465
          ]
        },
        {
          "atom_index": 482,
          "name": "C",
          "element": "C",
          "coord": [
            4.811699867248535,
            11.069999694824219,
            20.57699966430664
          ]
        },
        {
          "atom_index": 483,
          "name": "O",
          "element": "O",
          "coord": [
            4.782700061798096,
            11.189499855041504,
            20.566999435424805
          ]
        },
        {
          "atom_index": 484,
          "name": "CB",
          "element": "C",
          "coord": [
            5.061200141906738,
            11.067099571228027,
            20.552900314331055
          ]
        },
        {
          "atom_index": 485,
          "name": "CG",
          "element": "C",
          "coord": [
            5.184700012207031,
            11.010000228881836,
            20.484399795532227
          ]
        },
        {
          "atom_index": 486,
          "name": "CD",
          "element": "C",
          "coord": [
            5.31279993057251,
            11.073100090026855,
            20.537799835205078
          ]
        },
        {
          "atom_index": 487,
          "name": "CE",
          "element": "C",
          "coord": [
            5.4355998039245605,
            11.013400077819824,
            20.47089958190918
          ]
        },
        {
          "atom_index": 488,
          "name": "NZ",
          "element": "N",
          "coord": [
            5.562399864196777,
            11.075499534606934,
            20.520000457763672
          ]
        }
      ]
    },
    {
      "id": "H:65",
      "chain": "H",
      "resseq": 65,
      "icode": "",
      "resname": "GLY",
      "hetflag": " ",
      "sasa": 2.468257427215576,
      "atoms": [
        {
          "atom_index": 489,
          "name": "N",
          "element": "N",
          "coord": [
            4.743800163269043,
            10.984999656677246,
            20.652599334716797
          ]
        },
        {
          "atom_index": 490,
          "name": "CA",
          "element": "C",
          "coord": [
            4.630000114440918,
            11.030500411987305,
            20.729799270629883
          ]
        },
        {
          "atom_index": 491,
          "name": "C",
          "element": "C",
          "coord": [
            4.499100208282471,
            10.973999977111816,
            20.678600311279297
          ]
        },
        {
          "atom_index": 492,
          "name": "O",
          "element": "O",
          "coord": [
            4.404699802398682,
            10.957300186157227,
            20.756500244140625
          ]
        }
      ]
    },
    {
      "id": "H:66",
      "chain": "H",
      "resseq": 66,
      "icode": "",
      "resname": "ARG",
      "hetflag": " ",
      "sasa": 0.0,
      "atoms": [
        {
          "atom_index": 493,
          "name": "N",
          "element": "N",
          "coord": [
            4.490600109100342,
            10.944899559020996,
            20.548999786376953
          ]
        },
        {
          "atom_index": 494,
          "name": "CA",
          "element": "C",
          "coord": [
            4.366099834442139,
            10.890000343322754,
            20.496999740600586
          ]
        },
        {
          "atom_index": 495,
          "name": "C",
          "element": "C",
          "coord": [
            4.378900051116943,
            10.757800102233887,
            20.422399520874023
          ]
        },
        {
          "atom_index": 496,
          "name": "O",
          "element": "O",
          "coord": [
            4.278600215911865,
            10.693599700927734,
            20.39229965209961
          ]
        },
        {
          "atom_index": 497,
          "name": "CB",
          "element": "C",
          "coord": [
            4.291800022125244,
            10.993499755859375,
            20.410900115966797
          ]
        },
        {
          "atom_index": 498,
          "name": "CG",
          "element": "C",
          "coord": [
            4.345600128173828,
            11.022600173950195,
            20.271900177001953
          ]
        },
        {
          "atom_index": 499,
          "name": "CD",
          "element": "C",
          "coord": [
            4.243500232696533,
            11.112199783325195,
            20.201099395751953
          ]
        },
        {
          "atom_index": 500,
          "name": "NE",
          "element": "N",
          "coord": [
            4.283999919891357,
            11.159700393676758,
            20.06920051574707
          ]
        },
        {
          "atom_index": 501,
          "name": "CZ",
          "element": "C",
          "coord": [
            4.389200210571289,
            11.237600326538086,
            20.046499252319336
          ]
        },
        {
          "atom_index": 502,
          "name": "NH1",
          "element": "N",
          "coord": [
            4.417300224304199,
            11.275899887084961,
            19.92289924621582
          ]
        },
        {
          "atom_index": 503,
          "name": "NH2",
          "element": "N",
          "coord": [
            4.466700077056885,
            11.27649974822998,
            20.1471004486084
          ]
        }
      ]
    },
    {
      "id": "H:67",
      "chain": "H",
      "resseq": 67,
      "icode": "",
      "resname": "PHE",
      "hetflag": " ",
      "sasa": 0.0,
      "atoms": [
        {
          "atom_index": 504,
          "name": "N",
          "element": "N",
          "coord": [
            4.5019001960754395,
            10.716899871826172,
            20.393299102783203
          ]
        },
        {
          "atom_index": 505,
          "name": "CA",
          "element": "C",
          "coord": [
            4.525899887084961,
            10.589799880981445,
            20.32509994506836
          ]
        },
        {
          "atom_index": 506,
          "name": "C",
          "element": "C",
          "coord": [
            4.60860013961792,
            10.501799583435059,
            20.418100357055664
          ]
        },
        {
          "atom_index": 507,
          "name": "O",
          "element": "O",
          "coord": [
            4.706699848175049,
            10.548100471496582,
            20.476699829101562
          ]
        },
        {
          "atom_index": 508,
          "name": "CB",
          "element": "C",
          "coord": [
            4.603499889373779,
            10.610400199890137,
            20.19420051574707
          ]
        },
        {
          "atom_index": 509,
          "name": "CG",
          "element": "C",
          "coord": [
            4.52239990234375,
            10.670999526977539,
            20.082599639892578
          ]
        },
        {
          "atom_index": 510,
          "name": "CD1",
          "element": "C",
          "coord": [
            4.393499851226807,
            10.718600273132324,
            20.104400634765625
          ]
        },
        {
          "atom_index": 511,
          "name": "CD2",
          "element": "C",
          "coord": [
            4.577099800109863,
            10.682600021362305,
            19.95479965209961
          ]
        },
        {
          "atom_index": 512,
          "name": "CE1",
          "element": "C",
          "coord": [
            4.320300102233887,
            10.777099609375,
            20.000900268554688
          ]
        },
        {
          "atom_index": 513,
          "name": "CE2",
          "element": "C",
          "coord": [
            4.504799842834473,
            10.740799903869629,
            19.85099983215332
          ]
        },
        {
          "atom_index": 514,
          "name": "CZ",
          "element": "C",
          "coord": [
            4.376200199127197,
            10.788200378417969,
            19.87420082092285
          ]
        }
      ]
    },
    {
      "id": "H:68",
      "chain": "H",
      "resseq": 68,
      "icode": "",
      "resname": "THR",
      "hetflag": " ",
      "sasa": 1.1578786373138428,
      "atoms": [
        {
          "atom_index": 515,
          "name": "N",
          "element": "N",
          "coord": [
            4.568600177764893,
            10.375800132751465,
            20.43199920654297
          ]
        },
        {
          "atom_index": 516,
          "name": "CA",
          "element": "C",
          "coord": [
            4.640399932861328,
            10.281499862670898,
            20.517099380493164
          ]
        },
        {
          "atom_index": 517,
          "name": "C",
          "element": "C",
          "coord": [
            4.661200046539307,
            10.149200439453125,
            20.44569969177246
          ]
        },
        {
          "atom_index": 518,
          "name": "O",
          "element": "O",
          "coord": [
            4.565299987792969,
            10.085000038146973,
            20.403200149536133
          ]
        },
        {
          "atom_index": 519,
          "name": "CB",
          "element": "C",
          "coord": [
            4.5644001960754395,
            10.252300262451172,
            20.648700714111328
          ]
        },
        {
          "atom_index": 520,
          "name": "OG1",
          "element": "O",
          "coord": [
            4.548999786376953,
            10.37339973449707,
            20.722999572753906
          ]
        },
        {
          "atom_index": 521,
          "name": "CG2",
          "element": "C",
          "coord": [
            4.641499996185303,
            10.151100158691406,
            20.733400344848633
          ]
        }
      ]
    },
    {
      "id": "H:69",
      "chain": "H",
      "resseq": 69,
      "icode": "",
      "resname": "LEU",
      "hetflag": " ",
      "sasa": 0.0,
      "atoms": [
        {
          "atom_index": 522,
          "name": "N",
          "element": "N",
          "coord": [
            4.787399768829346,
            10.108699798583984,
            20.4335994720459
          ]
        },
        {
          "atom_index": 523,
          "name": "CA",
          "element": "C",
          "coord": [
            4.821800231933594,
            9.98270034790039,
            20.368499755859375
          ]
        },
        {
          "atom_index": 524,
          "name": "C",
          "element": "C",
          "coord": [
            4.83459997177124,
            9.870100021362305,
            20.470300674438477
          ]
        },
        {
          "atom_index": 525,
          "name": "O",
          "element": "O",
          "coord": [
            4.882999897003174,
            9.890600204467773,
            20.581499099731445
          ]
        },
        {
          "atom_index": 526,
          "name": "CB",
          "element": "C",
          "coord": [
            4.953999996185303,
            9.996000289916992,
            20.292200088500977
          ]
        },
        {
          "atom_index": 527,
          "name": "CG",
          "element": "C",
          "coord": [
            4.953999996185303,
            10.07390022277832,
            20.160900115966797
          ]
        },
        {
          "atom_index": 528,
          "name": "CD1",
          "element": "C",
          "coord": [
            5.083899974822998,
            10.045100212097168,
            20.08639907836914
          ]
        },
        {
          "atom_index": 529,
          "name": "CD2",
          "element": "C",
          "coord": [
            4.835599899291992,
            10.031499862670898,
            20.0762996673584
          ]
        }
      ]
    },
    {
      "id": "H:70",
      "chain": "H",
      "resseq": 70,
      "icode": "",
      "resname": "SER",
      "hetflag": " ",
      "sasa": 0.12906184792518616,
      "atoms": [
        {
          "atom_index": 530,
          "name": "N",
          "element": "N",
          "coord": [
            4.790200233459473,
            9.751199722290039,
            20.431400299072266
          ]
        },
        {
          "atom_index": 531,
          "name": "CA",
          "element": "C",
          "coord": [
            4.796899795532227,
            9.633500099182129,
            20.517099380493164
          ]
        },
        {
          "atom_index": 532,
          "name": "C",
          "element": "C",
          "coord": [
            4.806700229644775,
            9.512299537658691,
            20.425800323486328
          ]
        },
        {
          "atom_index": 533,
          "name": "O",
          "element": "O",
          "coord": [
            4.783899784088135,
            9.523099899291992,
            20.305099487304688
          ]
        },
        {
          "atom_index": 534,
          "name": "CB",
          "element": "C",
          "coord": [
            4.671999931335449,
            9.623000144958496,
            20.60540008544922
          ]
        },
        {
          "atom_index": 535,
          "name": "OG",
          "element": "O",
          "coord": [
            4.554900169372559,
            9.603099822998047,
            20.527799606323242
          ]
        }
      ]
    },
    {
      "id": "H:71",
      "chain": "H",
      "resseq": 71,
      "icode": "",
      "resname": "VAL",
      "hetflag": " ",
      "sasa": 0.0,
      "atoms": [
        {
          "atom_index": 536,
          "name": "N",
          "element": "N",
          "coord": [
            4.840700149536133,
            9.39739990234375,
            20.48270034790039
          ]
        },
        {
          "atom_index": 537,
          "name": "CA",
          "element": "C",
          "coord": [
            4.853700160980225,
            9.276700019836426,
            20.40329933166504
          ]
        },
        {
          "atom_index": 538,
          "name": "C",
          "element": "C",
          "coord": [
            4.822000026702881,
            9.151100158691406,
            20.48310089111328
          ]
        },
        {
          "atom_index": 539,
          "name": "O",
          "element": "O",
          "coord": [
            4.847799777984619,
            9.143400192260742,
            20.603300094604492
          ]
        },
        {
          "atom_index": 540,
          "name": "CB",
          "element": "C",
          "coord": [
            4.996099948883057,
            9.263500213623047,
            20.345300674438477
          ]
        },
        {
          "atom_index": 541,
          "name": "CG1",
          "element": "C",
          "coord": [
            5.097599983215332,
            9.256400108337402,
            20.45840072631836
          ]
        },
        {
          "atom_index": 542,
          "name": "CG2",
          "element": "C",
          "coord": [
            5.0065999031066895,
            9.140299797058105,
            20.25790023803711
          ]
        }
      ]
    },
    {
      "id": "H:72",
      "chain": "H",
      "resseq": 72,
      "icode": "",
      "resname": "ASP",
      "hetflag": " ",
      "sasa": 0.6936569213867188,
      "atoms": [
        {
          "atom_index": 543,
          "name": "N",
          "element": "N",
          "coord": [
            4.764900207519531,
            9.05270004272461,
            20.414499282836914
          ]
        },
        {
          "atom_index": 544,
          "name": "CA",
          "element": "C",
          "coord": [
            4.729800224304199,
            8.924200057983398,
            20.474700927734375
          ]
        },
        {
          "atom_index": 545,
          "name": "C",
          "element": "C",
          "coord": [
            4.821300029754639,
            8.82040023803711,
            20.411300659179688
          ]
        },
        {
          "atom_index": 546,
          "name": "O",
          "element": "O",
          "coord": [
            4.791500091552734,
            8.76729965209961,
            20.30430030822754
          ]
        },
        {
          "atom_index": 547,
          "name": "CB",
          "element": "C",
          "coord": [
            4.585000038146973,
            8.88949966430664,
            20.442800521850586
          ]
        },
        {
          "atom_index": 548,
          "name": "CG",
          "element": "C",
          "coord": [
            4.5432000160217285,
            8.755900382995605,
            20.5
          ]
        },
        {
          "atom_index": 549,
          "name": "OD1",
          "element": "O",
          "coord": [
            4.531799793243408,
            8.745400428771973,
            20.62350082397461
          ]
        },
        {
          "atom_index": 550,
          "name": "OD2",
          "element": "O",
          "coord": [
            4.52370023727417,
            8.661700248718262,
            20.420799255371094
          ]
        }
      ]
    },
    {
      "id": "H:73",
      "chain": "H",
      "resseq": 73,
      "icode": "",
      "resname": "ARG",
      "hetflag": " ",
      "sasa": 5.285130977630615,
      "atoms": [
        {
          "atom_index": 551,
          "name": "N",
          "element": "N",
          "coord": [
            4.932400226593018,
            8.790900230407715,
            20.477699279785156
          ]
        },
        {
          "atom_index": 552,
          "name": "CA",
          "element": "C",
          "coord": [
            5.027699947357178,
            8.69379997253418,
            20.424100875854492
          ]
        },
        {
          "atom_index": 553,
          "name": "C",
          "element": "C",
          "coord": [
            4.9756999015808105,
            8.549099922180176,
            20.423799514770508
          ]
        },
        {
          "atom_index": 554,
          "name": "O",
          "element": "O",
          "coord": [
            5.053699970245361,
            8.45479965209961,
            20.40850067138672
          ]
        },
        {
          "atom_index": 555,
          "name": "CB",
          "element": "C",
          "coord": [
            5.162399768829346,
            8.69909954071045,
            20.49959945678711
          ]
        },
        {
          "atom_index": 556,
          "name": "CG",
          "element": "C",
          "coord": [
            5.17140007019043,
            8.800000190734863,
            20.612699508666992
          ]
        },
        {
          "atom_index": 557,
          "name": "CD",
          "element": "C",
          "coord": [
            5.302800178527832,
            8.779399871826172,
            20.6875
          ]
        },
        {
          "atom_index": 558,
          "name": "NE",
          "element": "N",
          "coord": [
            5.3165998458862305,
            8.868000030517578,
            20.80229949951172
          ]
        },
        {
          "atom_index": 559,
          "name": "CZ",
          "element": "C",
          "coord": [
            5.413599967956543,
            8.857399940490723,
            20.892200469970703
          ]
        },
        {
          "atom_index": 560,
          "name": "NH1",
          "element": "N",
          "coord": [
            5.504700183868408,
            8.761699676513672,
            20.879899978637695
          ]
        },
        {
          "atom_index": 561,
          "name": "NH2",
          "element": "N",
          "coord": [
            5.420100212097168,
            8.94219970703125,
            20.99410057067871
          ]
        }
      ]
    },
    {
      "id": "H:74",
      "chain": "H",
      "resseq": 74,
      "icode": "",
      "resname": "SER",
      "hetflag": " ",
      "sasa": 4.978977203369141,
      "atoms": [
        {
          "atom_index": 562,
          "name": "N",
          "element": "N",
          "coord": [
            4.844399929046631,
            8.532500267028809,
            20.43670082092285
          ]
        },
        {
          "atom_index": 563,
          "name": "CA",
          "element": "C",
          "coord": [
            4.782400131225586,
            8.400699615478516,
            20.43869972229004
          ]
        },
        {
          "atom_index": 564,
          "name": "C",
          "element": "C",
          "coord": [
            4.693900108337402,
            8.382800102233887,
            20.315000534057617
          ]
        },
        {
          "atom_index": 565,
          "name": "O",
          "element": "O",
          "coord": [
            4.647500038146973,
            8.27299976348877,
            20.285600662231445
          ]
        },
        {
          "atom_index": 566,
          "name": "CB",
          "element": "C",
          "coord": [
            4.698999881744385,
            8.382599830627441,
            20.566200256347656
          ]
        },
        {
          "atom_index": 567,
          "name": "OG",
          "element": "O",
          "coord": [
            4.590199947357178,
            8.473099708557129,
            20.57469940185547
          ]
        }
      ]
    },
    {
      "id": "H:75",
      "chain": "H",
      "resseq": 75,
      "icode": "",
      "resname": "LYS",
      "hetflag": " ",
      "sasa": 4.816247940063477,
      "atoms": [
        {
          "atom_index": 568,
          "name": "N",
          "element": "N",
          "coord": [
            4.67080020904541,
            8.491900444030762,
            20.242900848388672
          ]
        },
        {
          "atom_index": 569,
          "name": "CA",
          "element": "C",
          "coord": [
            4.589399814605713,
            8.488499641418457,
            20.122100830078125
          ]
        },
        {
          "atom_index": 570,
          "name": "C",
          "element": "C",
          "coord": [
            4.660799980163574,
            8.55679988861084,
            20.006200790405273
          ]
        },
        {
          "atom_index": 571,
          "name": "O",
          "element": "O",
          "coord": [
            4.609300136566162,
            8.562700271606445,
            19.89459991455078
          ]
        },
        {
          "atom_index": 572,
          "name": "CB",
          "element": "C",
          "coord": [
            4.456900119781494,
            8.560600280761719,
            20.145299911499023
          ]
        },
        {
          "atom_index": 573,
          "name": "CG",
          "element": "C",
          "coord": [
            4.3694000244140625,
            8.505599975585938,
            20.253400802612305
          ]
        },
        {
          "atom_index": 574,
          "name": "CD",
          "element": "C",
          "coord": [
            4.2459001541137695,
            8.593299865722656,
            20.26689910888672
          ]
        },
        {
          "atom_index": 575,
          "name": "CE",
          "element": "C",
          "coord": [
            4.152299880981445,
            8.545700073242188,
            20.377599716186523
          ]
        },
        {
          "atom_index": 576,
          "name": "NZ",
          "element": "N",
          "coord": [
            4.035600185394287,
            8.636799812316895,
            20.398399353027344
          ]
        }
      ]
    },
    {
      "id": "H:76",
      "chain": "H",
      "resseq": 76,
      "icode": "",
      "resname": "ASN",
      "hetflag": " ",
      "sasa": 0.09495562314987183,
      "atoms": [
        {
          "atom_index": 577,
          "name": "N",
          "element": "N",
          "coord": [
            4.780200004577637,
            8.60789966583252,
            20.032400131225586
          ]
        },
        {
          "atom_index": 578,
          "name": "CA",
          "element": "C",
          "coord": [
            4.854100227355957,
            8.680100440979004,
            19.92919921875
          ]
        },
        {
          "atom_index": 579,
          "name": "C",
          "element": "C",
          "coord": [
            4.7718000411987305,
            8.80090045928955,
            19.883699417114258
          ]
        },
        {
          "atom_index": 580,
          "name": "O",
          "element": "O",
          "coord": [
            4.762700080871582,
            8.83080005645752,
            19.76460075378418
          ]
        },
        {
          "atom_index": 581,
          "name": "CB",
          "element": "C",
          "coord": [
            4.883900165557861,
            8.590299606323242,
            19.8080997467041
          ]
        },
        {
          "atom_index": 582,
          "name": "CG",
          "element": "C",
          "coord": [
            4.965700149536133,
            8.468600273132324,
            19.84429931640625
          ]
        },
        {
          "atom_index": 583,
          "name": "OD1",
          "element": "O",
          "coord": [
            5.072299957275391,
            8.4798002243042,
            19.904600143432617
          ]
        },
        {
          "atom_index": 584,
          "name": "ND2",
          "element": "N",
          "coord": [
            4.916399955749512,
            8.351200103759766,
            19.806699752807617
          ]
        }
      ]
    },
    {
      "id": "H:77",
      "chain": "H",
      "resseq": 77,
      "icode": "",
      "resname": "THR",
      "hetflag": " ",
      "sasa": 0.0,
      "atoms": [
        {
          "atom_index": 585,
          "name": "N",
          "element": "N",
          "coord": [
            4.711699962615967,
            8.869600296020508,
            19.979999542236328
          ]
        },
        {
          "atom_index": 586,
          "name": "CA",
          "element": "C",
          "coord": [
            4.630799770355225,
            8.986100196838379,
            19.949199676513672
          ]
        },
        {
          "atom_index": 587,
          "name": "C",
          "element": "C",
          "coord": [
            4.682799816131592,
            9.11240005493164,
            20.016199111938477
          ]
        },
        {
          "atom_index": 588,
          "name": "O",
          "element": "O",
          "coord": [
            4.7378997802734375,
            9.108799934387207,
            20.12649917602539
          ]
        },
        {
          "atom_index": 589,
          "name": "CB",
          "element": "C",
          "coord": [
            4.484300136566162,
            8.963399887084961,
            19.990800857543945
          ]
        },
        {
          "atom_index": 590,
          "name": "OG1",
          "element": "O",
          "coord": [
            4.433300018310547,
            8.848999977111816,
            19.921199798583984
          ]
        },
        {
          "atom_index": 591,
          "name": "CG2",
          "element": "C",
          "coord": [
            4.398799896240234,
            9.084199905395508,
            19.956600189208984
          ]
        }
      ]
    },
    {
      "id": "H:78",
      "chain": "H",
      "resseq": 78,
      "icode": "",
      "resname": "LEU",
      "hetflag": " ",
      "sasa": 0.0,
      "atoms": [
        {
          "atom_index": 592,
          "name": "N",
          "element": "N",
          "coord": [
            4.666500091552734,
            9.223699569702148,
            19.945999145507812
          ]
        },
        {
          "atom_index": 593,
          "name": "CA",
          "element": "C",
          "coord": [
            4.707900047302246,
            9.354700088500977,
            19.993900299072266
          ]
        },
        {
          "atom_index": 594,
          "name": "C",
          "element": "C",
          "coord": [
            4.581299781799316,
            9.43809986114502,
            20.007099151611328
          ]
        },
        {
          "atom_index": 595,
          "name": "O",
          "element": "O",
          "coord": [
            4.485499858856201,
            9.417499542236328,
            19.933000564575195
          ]
        },
        {
          "atom_index": 596,
          "name": "CB",
          "element": "C",
          "coord": [
            4.799499988555908,
            9.420999526977539,
            19.891599655151367
          ]
        },
        {
          "atom_index": 597,
          "name": "CG",
          "element": "C",
          "coord": [
            4.922999858856201,
            9.342100143432617,
            19.85140037536621
          ]
        },
        {
          "atom_index": 598,
          "name": "CD1",
          "element": "C",
          "coord": [
            4.962100028991699,
            9.378999710083008,
            19.71030044555664
          ]
        },
        {
          "atom_index": 599,
          "name": "CD2",
          "element": "C",
          "coord": [
            5.035299777984619,
            9.369500160217285,
            19.950599670410156
          ]
        }
      ]
    },
    {
      "id": "H:79",
      "chain": "H",
      "resseq": 79,
      "icode": "",
      "resname": "TYR",
      "hetflag": " ",
      "sasa": 0.0,
      "atoms": [
        {
          "atom_index": 600,
          "name": "N",
          "element": "N",
          "coord": [
            4.581200122833252,
            9.532699584960938,
            20.100200653076172
          ]
        },
        {
          "atom_index": 601,
          "name": "CA",
          "element": "C",
          "coord": [
            4.464700222015381,
            9.618000030517578,
            20.118099212646484
          ]
        },
        {
          "atom_index": 602,
          "name": "C",
          "element": "C",
          "coord": [
            4.501100063323975,
            9.76509952545166,
            20.1299991607666
          ]
        },
        {
          "atom_index": 603,
          "name": "O",
          "element": "O",
          "coord": [
            4.603099822998047,
            9.800999641418457,
            20.188899993896484
          ]
        },
        {
          "atom_index": 604,
          "name": "CB",
          "element": "C",
          "coord": [
            4.384799957275391,
            9.577899932861328,
            20.243000030517578
          ]
        },
        {
          "atom_index": 605,
          "name": "CG",
          "element": "C",
          "coord": [
            4.3368000984191895,
            9.434399604797363,
            20.24410057067871
          ]
        },
        {
          "atom_index": 606,
          "name": "CD1",
          "element": "C",
          "coord": [
            4.417600154876709,
            9.332900047302246,
            20.294599533081055
          ]
        },
        {
          "atom_index": 607,
          "name": "CD2",
          "element": "C",
          "coord": [
            4.212399959564209,
            9.3996000289917,
            20.191499710083008
          ]
        },
        {
          "atom_index": 608,
          "name": "CE1",
          "element": "C",
          "coord": [
            4.376200199127197,
            9.199999809265137,
            20.292499542236328
          ]
        },
        {
          "atom_index": 609,
          "name": "CE2",
          "element": "C",
          "coord": [
            4.169899940490723,
            9.26669979095459,
            20.188899993896484
          ]
        },
        {
          "atom_index": 610,
          "name": "CZ",
          "element": "C",
          "coord": [
            4.252799987792969,
            9.167699813842773,
            20.239299774169922
          ]
        },
        {
          "atom_index": 611,
          "name": "OH",
          "element": "O",
          "coord": [
            4.213600158691406,
            9.03600025177002,
            20.233200073242188
          ]
        }
      ]
    },
    {
      "id": "H:80",
      "chain": "H",
      "resseq": 80,
      "icode": "",
      "resname": "LEU",
      "hetflag": " ",
      "sasa": 0.0,
      "atoms": [
        {
          "atom_index": 612,
          "name": "N",
          "element": "N",
          "coord": [
            4.416999816894531,
            9.849800109863281,
            20.072200775146484
          ]
        },
        {
          "atom_index": 613,
          "name": "CA",
          "element": "C",
          "coord": [
            4.435500144958496,
            9.993599891662598,
            20.08099937438965
          ]
        },
        {
          "atom_index": 614,
          "name": "C",
          "element": "C",
          "coord": [
            4.307799816131592,
            10.048199653625488,
            20.1427001953125
          ]
        },
        {
          "atom_index": 615,
          "name": "O",
          "element": "O",
          "coord": [
            4.204599857330322,
            10.054499626159668,
            20.076200485229492
          ]
        },
        {
          "atom_index": 616,
          "name": "CB",
          "element": "C",
          "coord": [
            4.4558000564575195,
            10.056500434875488,
            19.942800521850586
          ]
        },
        {
          "atom_index": 617,
          "name": "CG",
          "element": "C",
          "coord": [
            4.4730000495910645,
            10.209500312805176,
            19.93950080871582
          ]
        },
        {
          "atom_index": 618,
          "name": "CD1",
          "element": "C",
          "coord": [
            4.6020002365112305,
            10.249799728393555,
            20.00860023498535
          ]
        },
        {
          "atom_index": 619,
          "name": "CD2",
          "element": "C",
          "coord": [
            4.474800109863281,
            10.257699966430664,
            19.795000076293945
          ]
        }
      ]
    },
    {
      "id": "H:81",
      "chain": "H",
      "resseq": 81,
      "icode": "",
      "resname": "GLN",
      "hetflag": " ",
      "sasa": 0.48275473713874817,
      "atoms": [
        {
          "atom_index": 620,
          "name": "N",
          "element": "N",
          "coord": [
            4.314000129699707,
            10.08489990234375,
            20.270000457763672
          ]
        },
        {
          "atom_index": 621,
          "name": "CA",
          "element": "C",
          "coord": [
            4.197500228881836,
            10.140299797058105,
            20.338699340820312
          ]
        },
        {
          "atom_index": 622,
          "name": "C",
          "element": "C",
          "coord": [
            4.198400020599365,
            10.289999961853027,
            20.313899993896484
          ]
        },
        {
          "atom_index": 623,
          "name": "O",
          "element": "O",
          "coord": [
            4.300000190734863,
            10.356300354003906,
            20.3351993560791
          ]
        },
        {
          "atom_index": 624,
          "name": "CB",
          "element": "C",
          "coord": [
            4.2052001953125,
            10.112099647521973,
            20.48889923095703
          ]
        },
        {
          "atom_index": 625,
          "name": "CG",
          "element": "C",
          "coord": [
            4.085100173950195,
            10.16349983215332,
            20.56920051574707
          ]
        },
        {
          "atom_index": 626,
          "name": "CD",
          "element": "C",
          "coord": [
            3.953000068664551,
            10.105999946594238,
            20.52120018005371
          ]
        },
        {
          "atom_index": 627,
          "name": "OE1",
          "element": "O",
          "coord": [
            3.9402999877929688,
            9.985099792480469,
            20.500499725341797
          ]
        },
        {
          "atom_index": 628,
          "name": "NE2",
          "element": "N",
          "coord": [
            3.853300094604492,
            10.192899703979492,
            20.5039005279541
          ]
        }
      ]
    },
    {
      "id": "H:82",
      "chain": "H",
      "resseq": 82,
      "icode": "",
      "resname": "MET",
      "hetflag": " ",
      "sasa": 0.0,
      "atoms": [
        {
          "atom_index": 629,
          "name": "N",
          "element": "N",
          "coord": [
            4.085299968719482,
            10.343299865722656,
            20.26919937133789
          ]
        },
        {
          "atom_index": 630,
          "name": "CA",
          "element": "C",
          "coord": [
            4.075799942016602,
            10.485300064086914,
            20.238800048828125
          ]
        },
        {
          "atom_index": 631,
          "name": "C",
          "element": "C",
          "coord": [
            3.9647998809814453,
            10.553500175476074,
            20.31730079650879
          ]
        },
        {
          "atom_index": 632,
          "name": "O",
          "element": "O",
          "coord": [
            3.851300001144409,
            10.50570011138916,
            20.31800079345703
          ]
        },
        {
          "atom_index": 633,
          "name": "CB",
          "element": "C",
          "coord": [
            4.047999858856201,
            10.504199981689453,
            20.089500427246094
          ]
        },
        {
          "atom_index": 634,
          "name": "CG",
          "element": "C",
          "coord": [
            4.129899978637695,
            10.41469955444336,
            19.99799919128418
          ]
        },
        {
          "atom_index": 635,
          "name": "SD",
          "element": "S",
          "coord": [
            4.070700168609619,
            10.421899795532227,
            19.82699966430664
          ]
        },
        {
          "atom_index": 636,
          "name": "CE",
          "element": "C",
          "coord": [
            4.166900157928467,
            10.55739974975586,
            19.76460075378418
          ]
        }
      ]
    },
    {
      "id": "H:82",
      "chain": "H",
      "resseq": 82,
      "icode": "",
      "resname": "ASN",
      "hetflag": " ",
      "sasa": 0.0,
      "atoms": [
        {
          "atom_index": 637,
          "name": "N",
          "element": "N",
          "coord": [
            3.997499942779541,
            10.664799690246582,
            20.38279914855957
          ]
        },
        {
          "atom_index": 638,
          "name": "CA",
          "element": "C",
          "coord": [
            3.8982999324798584,
            10.741499900817871,
            20.45800018310547
          ]
        },
        {
          "atom_index": 639,
          "name": "C",
          "element": "C",
          "coord": [
            3.909600019454956,
            10.88949966430664,
            20.42140007019043
          ]
        },
        {
          "atom_index": 640,
          "name": "O",
          "element": "O",
          "coord": [
            4.007299900054932,
            10.931400299072266,
            20.359100341796875
          ]
        },
        {
          "atom_index": 641,
          "name": "CB",
          "element": "C",
          "coord": [
            3.916800022125244,
            10.723699569702148,
            20.609500885009766
          ]
        },
        {
          "atom_index": 642,
          "name": "CG",
          "element": "C",
          "coord": [
            4.0524001121521,
            10.771599769592285,
            20.65880012512207
          ]
        },
        {
          "atom_index": 643,
          "name": "OD1",
          "element": "O",
          "coord": [
            4.1442999839782715,
            10.691800117492676,
            20.678600311279297
          ]
        },
        {
          "atom_index": 644,
          "name": "ND2",
          "element": "N",
          "coord": [
            4.0655999183654785,
            10.902600288391113,
            20.678499221801758
          ]
        }
      ]
    },
    {
      "id": "H:82",
      "chain": "H",
      "resseq": 82,
      "icode": "",
      "resname": "SER",
      "hetflag": " ",
      "sasa": 0.0,
      "atoms": [
        {
          "atom_index": 645,
          "name": "N",
          "element": "N",
          "coord": [
            3.8092000484466553,
            10.968099594116211,
            20.45870018005371
          ]
        },
        {
          "atom_index": 646,
          "name": "CA",
          "element": "C",
          "coord": [
            3.809000015258789,
            11.111599922180176,
            20.429399490356445
          ]
        },
        {
          "atom_index": 647,
          "name": "C",
          "element": "C",
          "coord": [
            3.838099956512451,
            11.138400077819824,
            20.28190040588379
          ]
        },
        {
          "atom_index": 648,
          "name": "O",
          "element": "O",
          "coord": [
            3.911900043487549,
            11.231499671936035,
            20.247400283813477
          ]
        },
        {
          "atom_index": 649,
          "name": "CB",
          "element": "C",
          "coord": [
            3.914099931716919,
            11.18239974975586,
            20.515199661254883
          ]
        },
        {
          "atom_index": 650,
          "name": "OG",
          "element": "O",
          "coord": [
            3.9033000469207764,
            11.143099784851074,
            20.650999069213867
          ]
        }
      ]
    },
    {
      "id": "H:82",
      "chain": "H",
      "resseq": 82,
      "icode": "",
      "resname": "LEU",
      "hetflag": " ",
      "sasa": 0.0,
      "atoms": [
        {
          "atom_index": 651,
          "name": "N",
          "element": "N",
          "coord": [
            3.779900074005127,
            11.057100296020508,
            20.194400787353516
          ]
        },
        {
          "atom_index": 652,
          "name": "CA",
          "element": "C",
          "coord": [
            3.8027000427246094,
            11.072500228881836,
            20.05109977722168
          ]
        },
        {
          "atom_index": 653,
          "name": "C",
          "element": "C",
          "coord": [
            3.7637999057769775,
            11.209099769592285,
            19.995500564575195
          ]
        },
        {
          "atom_index": 654,
          "name": "O",
          "element": "O",
          "coord": [
            3.6614999771118164,
            11.266500473022461,
            20.03260040283203
          ]
        },
        {
          "atom_index": 655,
          "name": "CB",
          "element": "C",
          "coord": [
            3.7297000885009766,
            10.961700439453125,
            19.97480010986328
          ]
        },
        {
          "atom_index": 656,
          "name": "CG",
          "element": "C",
          "coord": [
            3.791100025177002,
            10.8233003616333,
            19.99650001525879
          ]
        },
        {
          "atom_index": 657,
          "name": "CD1",
          "element": "C",
          "coord": [
            3.7028000354766846,
            10.716500282287598,
            19.935400009155273
          ]
        },
        {
          "atom_index": 658,
          "name": "CD2",
          "element": "C",
          "coord": [
            3.930799961090088,
            10.820099830627441,
            19.934900283813477
          ]
        }
      ]
    },
    {
      "id": "H:83",
      "chain": "H",
      "resseq": 83,
      "icode": "",
      "resname": "ARG",
      "hetflag": " ",
      "sasa": 2.057985305786133,
      "atoms": [
        {
          "atom_index": 659,
          "name": "N",
          "element": "N",
          "coord": [
            3.8478000164031982,
            11.260700225830078,
            19.906400680541992
          ]
        },
        {
          "atom_index": 660,
          "name": "CA",
          "element": "C",
          "coord": [
            3.825200080871582,
            11.389800071716309,
            19.842899322509766
          ]
        },
        {
          "atom_index": 661,
          "name": "C",
          "element": "C",
          "coord": [
            3.7943999767303467,
            11.36769962310791,
            19.69540023803711
          ]
        },
        {
          "atom_index": 662,
          "name": "O",
          "element": "O",
          "coord": [
            3.8299999237060547,
            11.264300346374512,
            19.638399124145508
          ]
        },
        {
          "atom_index": 663,
          "name": "CB",
          "element": "C",
          "coord": [
            3.9500999450683594,
            11.476699829101562,
            19.855300903320312
          ]
        },
        {
          "atom_index": 664,
          "name": "CG",
          "element": "C",
          "coord": [
            4.005799770355225,
            11.48449993133545,
            19.996400833129883
          ]
        },
        {
          "atom_index": 665,
          "name": "CD",
          "element": "C",
          "coord": [
            4.142099857330322,
            11.551799774169922,
            19.996700286865234
          ]
        },
        {
          "atom_index": 666,
          "name": "NE",
          "element": "N",
          "coord": [
            4.204800128936768,
            11.548299789428711,
            20.128400802612305
          ]
        },
        {
          "atom_index": 667,
          "name": "CZ",
          "element": "C",
          "coord": [
            4.331299781799316,
            11.582200050354004,
            20.151399612426758
          ]
        },
        {
          "atom_index": 668,
          "name": "NH1",
          "element": "N",
          "coord": [
            4.408699989318848,
            11.6225004196167,
            20.05109977722168
          ]
        },
        {
          "atom_index": 669,
          "name": "NH2",
          "element": "N",
          "coord": [
            4.3805999755859375,
            11.575599670410156,
            20.27440071105957
          ]
        }
      ]
    },
    {
      "id": "H:84",
      "chain": "H",
      "resseq": 84,
      "icode": "",
      "resname": "ALA",
      "hetflag": " ",
      "sasa": 0.09679638594388962,
      "atoms": [
        {
          "atom_index": 670,
          "name": "N",
          "element": "N",
          "coord": [
            3.7297000885009766,
            11.46560001373291,
            19.633399963378906
          ]
        },
        {
          "atom_index": 671,
          "name": "CA",
          "element": "C",
          "coord": [
            3.695499897003174,
            11.455599784851074,
            19.49209976196289
          ]
        },
        {
          "atom_index": 672,
          "name": "C",
          "element": "C",
          "coord": [
            3.8213000297546387,
            11.42710018157959,
            19.410499572753906
          ]
        },
        {
          "atom_index": 673,
          "name": "O",
          "element": "O",
          "coord": [
            3.816800117492676,
            11.35420036315918,
            19.311599731445312
          ]
        },
        {
          "atom_index": 674,
          "name": "CB",
          "element": "C",
          "coord": [
            3.6303000450134277,
            11.585100173950195,
            19.444700241088867
          ]
        }
      ]
    },
    {
      "id": "H:85",
      "chain": "H",
      "resseq": 85,
      "icode": "",
      "resname": "GLU",
      "hetflag": " ",
      "sasa": 4.225000858306885,
      "atoms": [
        {
          "atom_index": 675,
          "name": "N",
          "element": "N",
          "coord": [
            3.933500051498413,
            11.483699798583984,
            19.454299926757812
          ]
        },
        {
          "atom_index": 676,
          "name": "CA",
          "element": "C",
          "coord": [
            4.061200141906738,
            11.466099739074707,
            19.385799407958984
          ]
        },
        {
          "atom_index": 677,
          "name": "C",
          "element": "C",
          "coord": [
            4.115099906921387,
            11.323200225830078,
            19.393600463867188
          ]
        },
        {
          "atom_index": 678,
          "name": "O",
          "element": "O",
          "coord": [
            4.212699890136719,
            11.289899826049805,
            19.3262996673584
          ]
        },
        {
          "atom_index": 679,
          "name": "CB",
          "element": "C",
          "coord": [
            4.16480016708374,
            11.56309986114502,
            19.443500518798828
          ]
        },
        {
          "atom_index": 680,
          "name": "CG",
          "element": "C",
          "coord": [
            4.122700214385986,
            11.709099769592285,
            19.4330997467041
          ]
        },
        {
          "atom_index": 681,
          "name": "CD",
          "element": "C",
          "coord": [
            4.220699787139893,
            11.804300308227539,
            19.49920082092285
          ]
        },
        {
          "atom_index": 682,
          "name": "OE1",
          "element": "O",
          "coord": [
            4.322299957275391,
            11.757100105285645,
            19.554800033569336
          ]
        },
        {
          "atom_index": 683,
          "name": "OE2",
          "element": "O",
          "coord": [
            4.195300102233887,
            11.927000045776367,
            19.495399475097656
          ]
        }
      ]
    },
    {
      "id": "H:86",
      "chain": "H",
      "resseq": 86,
      "icode": "",
      "resname": "ASP",
      "hetflag": " ",
      "sasa": 0.0,
      "atoms": [
        {
          "atom_index": 684,
          "name": "N",
          "element": "N",
          "coord": [
            4.051300048828125,
            11.2391996383667,
            19.474899291992188
          ]
        },
        {
          "atom_index": 685,
          "name": "CA",
          "element": "C",
          "coord": [
            4.0945000648498535,
            11.100500106811523,
            19.489599227905273
          ]
        },
        {
          "atom_index": 686,
          "name": "C",
          "element": "C",
          "coord": [
            4.029099941253662,
            11.00879955291748,
            19.386999130249023
          ]
        },
        {
          "atom_index": 687,
          "name": "O",
          "element": "O",
          "coord": [
            4.056099891662598,
            10.888400077819824,
            19.38450050354004
          ]
        },
        {
          "atom_index": 688,
          "name": "CB",
          "element": "C",
          "coord": [
            4.0640997886657715,
            11.049300193786621,
            19.63050079345703
          ]
        },
        {
          "atom_index": 689,
          "name": "CG",
          "element": "C",
          "coord": [
            4.144999980926514,
            11.120200157165527,
            19.73539924621582
          ]
        },
        {
          "atom_index": 690,
          "name": "OD1",
          "element": "O",
          "coord": [
            4.265900135040283,
            11.142200469970703,
            19.71109962463379
          ]
        },
        {
          "atom_index": 691,
          "name": "OD2",
          "element": "O",
          "coord": [
            4.088600158691406,
            11.153499603271484,
            19.841699600219727
          ]
        }
      ]
    },
    {
      "id": "H:87",
      "chain": "H",
      "resseq": 87,
      "icode": "",
      "resname": "THR",
      "hetflag": " ",
      "sasa": 0.0,
      "atoms": [
        {
          "atom_index": 692,
          "name": "N",
          "element": "N",
          "coord": [
            3.941800117492676,
            11.065899848937988,
            19.304399490356445
          ]
        },
        {
          "atom_index": 693,
          "name": "CA",
          "element": "C",
          "coord": [
            3.8754000663757324,
            10.989500045776367,
            19.199399948120117
          ]
        },
        {
          "atom_index": 694,
          "name": "C",
          "element": "C",
          "coord": [
            3.984800100326538,
            10.944899559020996,
            19.10260009765625
          ]
        },
        {
          "atom_index": 695,
          "name": "O",
          "element": "O",
          "coord": [
            4.056700229644775,
            11.028200149536133,
            19.047399520874023
          ]
        },
        {
          "atom_index": 696,
          "name": "CB",
          "element": "C",
          "coord": [
            3.7732999324798584,
            11.076199531555176,
            19.123300552368164
          ]
        },
        {
          "atom_index": 697,
          "name": "OG1",
          "element": "O",
          "coord": [
            3.664400100708008,
            11.109000205993652,
            19.21030044555664
          ]
        },
        {
          "atom_index": 698,
          "name": "CG2",
          "element": "C",
          "coord": [
            3.719599962234497,
            11.001500129699707,
            19.000600814819336
          ]
        }
      ]
    },
    {
      "id": "H:88",
      "chain": "H",
      "resseq": 88,
      "icode": "",
      "resname": "ALA",
      "hetflag": " ",
      "sasa": 0.0,
      "atoms": [
        {
          "atom_index": 699,
          "name": "N",
          "element": "N",
          "coord": [
            3.9971001148223877,
            10.813899993896484,
            19.082799911499023
          ]
        },
        {
          "atom_index": 700,
          "name": "CA",
          "element": "C",
          "coord": [
            4.0995001792907715,
            10.760100364685059,
            18.99410057067871
          ]
        },
        {
          "atom_index": 701,
          "name": "C",
          "element": "C",
          "coord": [
            4.094399929046631,
            10.608599662780762,
            18.986400604248047
          ]
        },
        {
          "atom_index": 702,
          "name": "O",
          "element": "O",
          "coord": [
            4.019999980926514,
            10.543800354003906,
            19.059900283813477
          ]
        },
        {
          "atom_index": 703,
          "name": "CB",
          "element": "C",
          "coord": [
            4.23769998550415,
            10.802499771118164,
            19.044099807739258
          ]
        }
      ]
    },
    {
      "id": "H:89",
      "chain": "H",
      "resseq": 89,
      "icode": "",
      "resname": "VAL",
      "hetflag": " ",
      "sasa": 0.0,
      "atoms": [
        {
          "atom_index": 704,
          "name": "N",
          "element": "N",
          "coord": [
            4.174200057983398,
            10.553500175476074,
            18.895000457763672
          ]
        },
        {
          "atom_index": 705,
          "name": "CA",
          "element": "C",
          "coord": [
            4.188000202178955,
            10.409500122070312,
            18.88010025024414
          ]
        },
        {
          "atom_index": 706,
          "name": "C",
          "element": "C",
          "coord": [
            4.310400009155273,
            10.378100395202637,
            18.96540069580078
          ]
        },
        {
          "atom_index": 707,
          "name": "O",
          "element": "O",
          "coord": [
            4.415800094604492,
            10.438699722290039,
            18.94659996032715
          ]
        },
        {
          "atom_index": 708,
          "name": "CB",
          "element": "C",
          "coord": [
            4.218100070953369,
            10.36870002746582,
            18.73310089111328
          ]
        },
        {
          "atom_index": 709,
          "name": "CG1",
          "element": "C",
          "coord": [
            4.255499839782715,
            10.22089958190918,
            18.726600646972656
          ]
        },
        {
          "atom_index": 710,
          "name": "CG2",
          "element": "C",
          "coord": [
            4.096799850463867,
            10.3951997756958,
            18.645200729370117
          ]
        }
      ]
    },
    {
      "id": "H:90",
      "chain": "H",
      "resseq": 90,
      "icode": "",
      "resname": "TYR",
      "hetflag": " ",
      "sasa": 0.0,
      "atoms": [
        {
          "atom_index": 711,
          "name": "N",
          "element": "N",
          "coord": [
            4.296000003814697,
            10.286199569702148,
            19.060300827026367
          ]
        },
        {
          "atom_index": 712,
          "name": "CA",
          "element": "C",
          "coord": [
            4.406700134277344,
            10.24899959564209,
            19.147499084472656
          ]
        },
        {
          "atom_index": 713,
          "name": "C",
          "element": "C",
          "coord": [
            4.4633002281188965,
            10.11400032043457,
            19.10569953918457
          ]
        },
        {
          "atom_index": 714,
          "name": "O",
          "element": "O",
          "coord": [
            4.391300201416016,
            10.013899803161621,
            19.10099983215332
          ]
        },
        {
          "atom_index": 715,
          "name": "CB",
          "element": "C",
          "coord": [
            4.361100196838379,
            10.244000434875488,
            19.29400062561035
          ]
        },
        {
          "atom_index": 716,
          "name": "CG",
          "element": "C",
          "coord": [
            4.330100059509277,
            10.380399703979492,
            19.352500915527344
          ]
        },
        {
          "atom_index": 717,
          "name": "CD1",
          "element": "C",
          "coord": [
            4.219200134277344,
            10.453499794006348,
            19.309600830078125
          ]
        },
        {
          "atom_index": 718,
          "name": "CD2",
          "element": "C",
          "coord": [
            4.414999961853027,
            10.438699722290039,
            19.446699142456055
          ]
        },
        {
          "atom_index": 719,
          "name": "CE1",
          "element": "C",
          "coord": [
            4.1940999031066895,
            10.581399917602539,
            19.358299255371094
          ]
        },
        {
          "atom_index": 720,
          "name": "CE2",
          "element": "C",
          "coord": [
            4.390900135040283,
            10.56659984588623,
            19.496200561523438
          ]
        },
        {
          "atom_index": 721,
          "name": "CZ",
          "element": "C",
          "coord": [
            4.280700206756592,
            10.637499809265137,
            19.451200485229492
          ]
        },
        {
          "atom_index": 722,
          "name": "OH",
          "element": "O",
          "coord": [
            4.258900165557861,
            10.765800476074219,
            19.496400833129883
          ]
        }
      ]
    },
    {
      "id": "H:91",
      "chain": "H",
      "resseq": 91,
      "icode": "",
      "resname": "TYR",
      "hetflag": " ",
      "sasa": 0.0,
      "atoms": [
        {
          "atom_index": 723,
          "name": "N",
          "element": "N",
          "coord": [
            4.592400074005127,
            10.112799644470215,
            19.07430076599121
          ]
        },
        {
          "atom_index": 724,
          "name": "CA",
          "element": "C",
          "coord": [
            4.659299850463867,
            9.991299629211426,
            19.031999588012695
          ]
        },
        {
          "atom_index": 725,
          "name": "C",
          "element": "C",
          "coord": [
            4.743299961090088,
            9.930299758911133,
            19.141700744628906
          ]
        },
        {
          "atom_index": 726,
          "name": "O",
          "element": "O",
          "coord": [
            4.805200099945068,
            10.000300407409668,
            19.222000122070312
          ]
        },
        {
          "atom_index": 727,
          "name": "CB",
          "element": "C",
          "coord": [
            4.752399921417236,
            10.016500473022461,
            18.912399291992188
          ]
        },
        {
          "atom_index": 728,
          "name": "CG",
          "element": "C",
          "coord": [
            4.686500072479248,
            10.07450008392334,
            18.790000915527344
          ]
        },
        {
          "atom_index": 729,
          "name": "CD1",
          "element": "C",
          "coord": [
            4.681099891662598,
            10.212300300598145,
            18.770299911499023
          ]
        },
        {
          "atom_index": 730,
          "name": "CD2",
          "element": "C",
          "coord": [
            4.630899906158447,
            9.991800308227539,
            18.692699432373047
          ]
        },
        {
          "atom_index": 731,
          "name": "CE1",
          "element": "C",
          "coord": [
            4.622499942779541,
            10.266400337219238,
            18.656200408935547
          ]
        },
        {
          "atom_index": 732,
          "name": "CE2",
          "element": "C",
          "coord": [
            4.571700096130371,
            10.044699668884277,
            18.578899383544922
          ]
        },
        {
          "atom_index": 733,
          "name": "CZ",
          "element": "C",
          "coord": [
            4.56820011138916,
            10.182000160217285,
            18.561199188232422
          ]
        },
        {
          "atom_index": 734,
          "name": "OH",
          "element": "O",
          "coord": [
            4.510499954223633,
            10.235600471496582,
            18.44849967956543
          ]
        }
      ]
    },
    {
      "id": "H:92",
      "chain": "H",
      "resseq": 92,
      "icode": "",
      "resname": "CYS",
      "hetflag": " ",
      "sasa": 0.0,
      "atoms": [
        {
          "atom_index": 735,
          "name": "N",
          "element": "N",
          "coord": [
            4.743299961090088,
            9.797800064086914,
            19.144100189208984
          ]
        },
        {
          "atom_index": 736,
          "name": "CA",
          "element": "C",
          "coord": [
            4.82390022277832,
            9.722000122070312,
            19.237199783325195
          ]
        },
        {
          "atom_index": 737,
          "name": "C",
          "element": "C",
          "coord": [
            4.942299842834473,
            9.68690013885498,
            19.148500442504883
          ]
        },
        {
          "atom_index": 738,
          "name": "O",
          "element": "O",
          "coord": [
            4.923399925231934,
            9.65820026397705,
            19.030500411987305
          ]
        },
        {
          "atom_index": 739,
          "name": "CB",
          "element": "C",
          "coord": [
            4.751100063323975,
            9.594400405883789,
            19.277700424194336
          ]
        },
        {
          "atom_index": 740,
          "name": "SG",
          "element": "S",
          "coord": [
            4.839399814605713,
            9.489800453186035,
            19.3971004486084
          ]
        }
      ]
    },
    {
      "id": "H:93",
      "chain": "H",
      "resseq": 93,
      "icode": "",
      "resname": "ALA",
      "hetflag": " ",
      "sasa": 0.0,
      "atoms": [
        {
          "atom_index": 741,
          "name": "N",
          "element": "N",
          "coord": [
            5.063000202178955,
            9.690999984741211,
            19.202800750732422
          ]
        },
        {
          "atom_index": 742,
          "name": "CA",
          "element": "C",
          "coord": [
            5.181000232696533,
            9.658300399780273,
            19.123899459838867
          ]
        },
        {
          "atom_index": 743,
          "name": "C",
          "element": "C",
          "coord": [
            5.287600040435791,
            9.590700149536133,
            19.20949935913086
          ]
        },
        {
          "atom_index": 744,
          "name": "O",
          "element": "O",
          "coord": [
            5.303299903869629,
            9.622900009155273,
            19.32710075378418
          ]
        },
        {
          "atom_index": 745,
          "name": "CB",
          "element": "C",
          "coord": [
            5.238500118255615,
            9.784700393676758,
            19.060300827026367
          ]
        }
      ]
    },
    {
      "id": "H:94",
      "chain": "H",
      "resseq": 94,
      "icode": "",
      "resname": "ARG",
      "hetflag": " ",
      "sasa": 0.0,
      "atoms": [
        {
          "atom_index": 746,
          "name": "N",
          "element": "N",
          "coord": [
            5.360199928283691,
            9.496600151062012,
            19.149900436401367
          ]
        },
        {
          "atom_index": 747,
          "name": "CA",
          "element": "C",
          "coord": [
            5.467100143432617,
            9.425999641418457,
            19.220199584960938
          ]
        },
        {
          "atom_index": 748,
          "name": "C",
          "element": "C",
          "coord": [
            5.597899913787842,
            9.504199981689453,
            19.208799362182617
          ]
        },
        {
          "atom_index": 749,
          "name": "O",
          "element": "O",
          "coord": [
            5.629499912261963,
            9.558899879455566,
            19.102800369262695
          ]
        },
        {
          "atom_index": 750,
          "name": "CB",
          "element": "C",
          "coord": [
            5.486400127410889,
            9.286399841308594,
            19.160600662231445
          ]
        },
        {
          "atom_index": 751,
          "name": "CG",
          "element": "C",
          "coord": [
            5.609099864959717,
            9.214099884033203,
            19.213699340820312
          ]
        },
        {
          "atom_index": 752,
          "name": "CD",
          "element": "C",
          "coord": [
            5.622399806976318,
            9.073800086975098,
            19.154499053955078
          ]
        },
        {
          "atom_index": 753,
          "name": "NE",
          "element": "N",
          "coord": [
            5.632999897003174,
            9.075499534606934,
            19.008800506591797
          ]
        },
        {
          "atom_index": 754,
          "name": "CZ",
          "element": "C",
          "coord": [
            5.631400108337402,
            8.966500282287598,
            18.932600021362305
          ]
        },
        {
          "atom_index": 755,
          "name": "NH1",
          "element": "N",
          "coord": [
            5.61929988861084,
            8.84689998626709,
            18.98870086669922
          ]
        },
        {
          "atom_index": 756,
          "name": "NH2",
          "element": "N",
          "coord": [
            5.642199993133545,
            8.97659969329834,
            18.800500869750977
          ]
        }
      ]
    },
    {
      "id": "H:95",
      "chain": "H",
      "resseq": 95,
      "icode": "",
      "resname": "ASN",
      "hetflag": " ",
      "sasa": 0.0,
      "atoms": [
        {
          "atom_index": 757,
          "name": "N",
          "element": "N",
          "coord": [
            5.673399925231934,
            9.508399963378906,
            19.318500518798828
          ]
        },
        {
          "atom_index": 758,
          "name": "CA",
          "element": "C",
          "coord": [
            5.801599979400635,
            9.578200340270996,
            19.32509994506836
          ]
        },
        {
          "atom_index": 759,
          "name": "C",
          "element": "C",
          "coord": [
            5.908299922943115,
            9.47249984741211,
            19.355199813842773
          ]
        },
        {
          "atom_index": 760,
          "name": "O",
          "element": "O",
          "coord": [
            5.9268999099731445,
            9.43239974975586,
            19.470399856567383
          ]
        },
        {
          "atom_index": 761,
          "name": "CB",
          "element": "C",
          "coord": [
            5.7972002029418945,
            9.683300018310547,
            19.436500549316406
          ]
        },
        {
          "atom_index": 762,
          "name": "CG",
          "element": "C",
          "coord": [
            5.923999786376953,
            9.766799926757812,
            19.443700790405273
          ]
        },
        {
          "atom_index": 763,
          "name": "OD1",
          "element": "O",
          "coord": [
            6.02239990234375,
            9.73799991607666,
            19.37619972229004
          ]
        },
        {
          "atom_index": 764,
          "name": "ND2",
          "element": "N",
          "coord": [
            5.9222002029418945,
            9.870400428771973,
            19.526399612426758
          ]
        }
      ]
    },
    {
      "id": "H:96",
      "chain": "H",
      "resseq": 96,
      "icode": "",
      "resname": "LEU",
      "hetflag": " ",
      "sasa": 0.0,
      "atoms": [
        {
          "atom_index": 765,
          "name": "N",
          "element": "N",
          "coord": [
            5.976200103759766,
            9.427300453186035,
            19.249900817871094
          ]
        },
        {
          "atom_index": 766,
          "name": "CA",
          "element": "C",
          "coord": [
            6.080599784851074,
            9.324299812316895,
            19.25909996032715
          ]
        },
        {
          "atom_index": 767,
          "name": "C",
          "element": "C",
          "coord": [
            6.211299896240234,
            9.372400283813477,
            19.321800231933594
          ]
        },
        {
          "atom_index": 768,
          "name": "O",
          "element": "O",
          "coord": [
            6.242400169372559,
            9.339500427246094,
            19.436399459838867
          ]
        },
        {
          "atom_index": 769,
          "name": "CB",
          "element": "C",
          "coord": [
            6.110899925231934,
            9.26669979095459,
            19.119600296020508
          ]
        },
        {
          "atom_index": 770,
          "name": "CG",
          "element": "C",
          "coord": [
            6.1743998527526855,
            9.358200073242188,
            19.013599395751953
          ]
        },
        {
          "atom_index": 771,
          "name": "CD1",
          "element": "C",
          "coord": [
            6.21019983291626,
            9.279999732971191,
            18.888500213623047
          ]
        },
        {
          "atom_index": 772,
          "name": "CD2",
          "element": "C",
          "coord": [
            6.0777997970581055,
            9.470000267028809,
            18.981000900268555
          ]
        }
      ]
    },
    {
      "id": "H:97",
      "chain": "H",
      "resseq": 97,
      "icode": "",
      "resname": "GLY",
      "hetflag": " ",
      "sasa": 0.0,
      "atoms": [
        {
          "atom_index": 773,
          "name": "N",
          "element": "N",
          "coord": [
            6.288099765777588,
            9.447699546813965,
            19.243799209594727
          ]
        },
        {
          "atom_index": 774,
          "name": "CA",
          "element": "C",
          "coord": [
            6.4145002365112305,
            9.499899864196777,
            19.2908992767334
          ]
        },
        {
          "atom_index": 775,
          "name": "C",
          "element": "C",
          "coord": [
            6.399099826812744,
            9.589400291442871,
            19.41200065612793
          ]
        },
        {
          "atom_index": 776,
          "name": "O",
          "element": "O",
          "coord": [
            6.2870001792907715,
            9.62440013885498,
            19.451799392700195
          ]
        }
      ]
    },
    {
      "id": "H:98",
      "chain": "H",
      "resseq": 98,
      "icode": "",
      "resname": "PRO",
      "hetflag": " ",
      "sasa": 2.839360475540161,
      "atoms": [
        {
          "atom_index": 777,
          "name": "N",
          "element": "N",
          "coord": [
            6.510799884796143,
            9.629400253295898,
            19.47279930114746
          ]
        },
        {
          "atom_index": 778,
          "name": "CA",
          "element": "C",
          "coord": [
            6.504799842834473,
            9.715700149536133,
            19.59000015258789
          ]
        },
        {
          "atom_index": 779,
          "name": "C",
          "element": "C",
          "coord": [
            6.453800201416016,
            9.853300094604492,
            19.549400329589844
          ]
        },
        {
          "atom_index": 780,
          "name": "O",
          "element": "O",
          "coord": [
            6.391900062561035,
            9.92389965057373,
            19.628700256347656
          ]
        },
        {
          "atom_index": 781,
          "name": "CB",
          "element": "C",
          "coord": [
            6.649199962615967,
            9.71560001373291,
            19.639799118041992
          ]
        },
        {
          "atom_index": 782,
          "name": "CG",
          "element": "C",
          "coord": [
            6.727200031280518,
            9.708399772644043,
            19.51300048828125
          ]
        },
        {
          "atom_index": 783,
          "name": "CD",
          "element": "C",
          "coord": [
            6.649199962615967,
            9.612199783325195,
            19.42569923400879
          ]
        }
      ]
    },
    {
      "id": "H:99",
      "chain": "H",
      "resseq": 99,
      "icode": "",
      "resname": "SER",
      "hetflag": " ",
      "sasa": 0.0,
      "atoms": [
        {
          "atom_index": 784,
          "name": "N",
          "element": "N",
          "coord": [
            6.476600170135498,
            9.888899803161621,
            19.423599243164062
          ]
        },
        {
          "atom_index": 785,
          "name": "CA",
          "element": "C",
          "coord": [
            6.433899879455566,
            10.017800331115723,
            19.37179946899414
          ]
        },
        {
          "atom_index": 786,
          "name": "C",
          "element": "C",
          "coord": [
            6.2829999923706055,
            10.026000022888184,
            19.354999542236328
          ]
        },
        {
          "atom_index": 787,
          "name": "O",
          "element": "O",
          "coord": [
            6.212800025939941,
            9.926199913024902,
            19.3700008392334
          ]
        },
        {
          "atom_index": 788,
          "name": "CB",
          "element": "C",
          "coord": [
            6.5030999183654785,
            10.045100212097168,
            19.238800048828125
          ]
        },
        {
          "atom_index": 789,
          "name": "OG",
          "element": "O",
          "coord": [
            6.643400192260742,
            10.044300079345703,
            19.256900787353516
          ]
        }
      ]
    },
    {
      "id": "H:99",
      "chain": "H",
      "resseq": 99,
      "icode": "",
      "resname": "PHE",
      "hetflag": " ",
      "sasa": 0.0,
      "atoms": [
        {
          "atom_index": 790,
          "name": "N",
          "element": "N",
          "coord": [
            6.2332000732421875,
            10.144499778747559,
            19.321399688720703
          ]
        },
        {
          "atom_index": 791,
          "name": "CA",
          "element": "C",
          "coord": [
            6.089600086212158,
            10.1628999710083,
            19.306699752807617
          ]
        },
        {
          "atom_index": 792,
          "name": "C",
          "element": "C",
          "coord": [
            6.029799938201904,
            10.163999557495117,
            19.166000366210938
          ]
        },
        {
          "atom_index": 793,
          "name": "O",
          "element": "O",
          "coord": [
            5.957099914550781,
            10.25629997253418,
            19.1289005279541
          ]
        },
        {
          "atom_index": 794,
          "name": "CB",
          "element": "C",
          "coord": [
            6.047500133514404,
            10.288299560546875,
            19.383100509643555
          ]
        },
        {
          "atom_index": 795,
          "name": "CG",
          "element": "C",
          "coord": [
            6.041600227355957,
            10.268400192260742,
            19.53190040588379
          ]
        },
        {
          "atom_index": 796,
          "name": "CD1",
          "element": "C",
          "coord": [
            5.920499801635742,
            10.241000175476074,
            19.594200134277344
          ]
        },
        {
          "atom_index": 797,
          "name": "CD2",
          "element": "C",
          "coord": [
            6.157299995422363,
            10.27400016784668,
            19.609399795532227
          ]
        },
        {
          "atom_index": 798,
          "name": "CE1",
          "element": "C",
          "coord": [
            5.913899898529053,
            10.219400405883789,
            19.731199264526367
          ]
        },
        {
          "atom_index": 799,
          "name": "CE2",
          "element": "C",
          "coord": [
            6.151899814605713,
            10.2524995803833,
            19.747400283813477
          ]
        },
        {
          "atom_index": 800,
          "name": "CZ",
          "element": "C",
          "coord": [
            6.03000020980835,
            10.225000381469727,
            19.8080997467041
          ]
        }
      ]
    },
    {
      "id": "H:99",
      "chain": "H",
      "resseq": 99,
      "icode": "",
      "resname": "TYR",
      "hetflag": " ",
      "sasa": 0.0,
      "atoms": [
        {
          "atom_index": 801,
          "name": "N",
          "element": "N",
          "coord": [
            6.061600208282471,
            10.061800003051758,
            19.087400436401367
          ]
        },
        {
          "atom_index": 802,
          "name": "CA",
          "element": "C",
          "coord": [
            6.002699851989746,
            10.048600196838379,
            18.954700469970703
          ]
        },
        {
          "atom_index": 803,
          "name": "C",
          "element": "C",
          "coord": [
            5.9243998527526855,
            9.917400360107422,
            18.964099884033203
          ]
        },
        {
          "atom_index": 804,
          "name": "O",
          "element": "O",
          "coord": [
            5.969399929046631,
            9.82129955291748,
            19.02750015258789
          ]
        },
        {
          "atom_index": 805,
          "name": "CB",
          "element": "C",
          "coord": [
            6.109499931335449,
            10.04740047454834,
            18.844100952148438
          ]
        },
        {
          "atom_index": 806,
          "name": "CG",
          "element": "C",
          "coord": [
            6.20959997177124,
            9.934800148010254,
            18.84819984436035
          ]
        },
        {
          "atom_index": 807,
          "name": "CD1",
          "element": "C",
          "coord": [
            6.1803998947143555,
            9.810500144958496,
            18.792600631713867
          ]
        },
        {
          "atom_index": 808,
          "name": "CD2",
          "element": "C",
          "coord": [
            6.334799766540527,
            9.953300476074219,
            18.9060001373291
          ]
        },
        {
          "atom_index": 809,
          "name": "CE1",
          "element": "C",
          "coord": [
            6.273499965667725,
            9.707599639892578,
            18.794099807739258
          ]
        },
        {
          "atom_index": 810,
          "name": "CE2",
          "element": "C",
          "coord": [
            6.428800106048584,
            9.85099983215332,
            18.908199310302734
          ]
        },
        {
          "atom_index": 811,
          "name": "CZ",
          "element": "C",
          "coord": [
            6.397299766540527,
            9.728400230407715,
            18.85219955444336
          ]
        },
        {
          "atom_index": 812,
          "name": "OH",
          "element": "O",
          "coord": [
            6.488900184631348,
            9.626299858093262,
            18.855899810791016
          ]
        }
      ]
    },
    {
      "id": "H:100",
      "chain": "H",
      "resseq": 100,
      "icode": "",
      "resname": "PHE",
      "hetflag": " ",
      "sasa": 0.0,
      "atoms": [
        {
          "atom_index": 813,
          "name": "N",
          "element": "N",
          "coord": [
            5.80709981918335,
            9.91409969329834,
            18.90180015563965
          ]
        },
        {
          "atom_index": 814,
          "name": "CA",
          "element": "C",
          "coord": [
            5.718400001525879,
            9.798700332641602,
            18.911800384521484
          ]
        },
        {
          "atom_index": 815,
          "name": "C",
          "element": "C",
          "coord": [
            5.709099769592285,
            9.712900161743164,
            18.78700065612793
          ]
        },
        {
          "atom_index": 816,
          "name": "O",
          "element": "O",
          "coord": [
            5.67140007019043,
            9.76159954071045,
            18.68079948425293
          ]
        },
        {
          "atom_index": 817,
          "name": "CB",
          "element": "C",
          "coord": [
            5.581699848175049,
            9.851400375366211,
            18.953699111938477
          ]
        },
        {
          "atom_index": 818,
          "name": "CG",
          "element": "C",
          "coord": [
            5.590799808502197,
            9.965499877929688,
            19.05139923095703
          ]
        },
        {
          "atom_index": 819,
          "name": "CD1",
          "element": "C",
          "coord": [
            5.571800231933594,
            10.096599578857422,
            19.009599685668945
          ]
        },
        {
          "atom_index": 820,
          "name": "CD2",
          "element": "C",
          "coord": [
            5.628499984741211,
            9.942099571228027,
            19.183799743652344
          ]
        },
        {
          "atom_index": 821,
          "name": "CE1",
          "element": "C",
          "coord": [
            5.5904998779296875,
            10.204299926757812,
            19.097700119018555
          ]
        },
        {
          "atom_index": 822,
          "name": "CE2",
          "element": "C",
          "coord": [
            5.64739990234375,
            10.048299789428711,
            19.272600173950195
          ]
        },
        {
          "atom_index": 823,
          "name": "CZ",
          "element": "C",
          "coord": [
            5.628399848937988,
            10.179800033569336,
            19.22920036315918
          ]
        }
      ]
    },
    {
      "id": "H:101",
      "chain": "H",
      "resseq": 101,
      "icode": "",
      "resname": "ASP",
      "hetflag": " ",
      "sasa": 0.0,
      "atoms": [
        {
          "atom_index": 824,
          "name": "N",
          "element": "N",
          "coord": [
            5.740799903869629,
            9.583999633789062,
            18.80120086669922
          ]
        },
        {
          "atom_index": 825,
          "name": "CA",
          "element": "C",
          "coord": [
            5.741099834442139,
            9.493499755859375,
            18.686199188232422
          ]
        },
        {
          "atom_index": 826,
          "name": "C",
          "element": "C",
          "coord": [
            5.6097002029418945,
            9.427599906921387,
            18.647199630737305
          ]
        },
        {
          "atom_index": 827,
          "name": "O",
          "element": "O",
          "coord": [
            5.600900173187256,
            9.367799758911133,
            18.54050064086914
          ]
        },
        {
          "atom_index": 828,
          "name": "CB",
          "element": "C",
          "coord": [
            5.849400043487549,
            9.385100364685059,
            18.701400756835938
          ]
        },
        {
          "atom_index": 829,
          "name": "CG",
          "element": "C",
          "coord": [
            5.829599857330322,
            9.29640007019043,
            18.823299407958984
          ]
        },
        {
          "atom_index": 830,
          "name": "OD1",
          "element": "O",
          "coord": [
            5.714600086212158,
            9.272500038146973,
            18.864200592041016
          ]
        },
        {
          "atom_index": 831,
          "name": "OD2",
          "element": "O",
          "coord": [
            5.9309000968933105,
            9.248000144958496,
            18.877500534057617
          ]
        }
      ]
    },
    {
      "id": "H:102",
      "chain": "H",
      "resseq": 102,
      "icode": "",
      "resname": "TYR",
      "hetflag": " ",
      "sasa": 0.0,
      "atoms": [
        {
          "atom_index": 832,
          "name": "N",
          "element": "N",
          "coord": [
            5.5081000328063965,
            9.437399864196777,
            18.732099533081055
          ]
        },
        {
          "atom_index": 833,
          "name": "CA",
          "element": "C",
          "coord": [
            5.378699779510498,
            9.378999710083008,
            18.69890022277832
          ]
        },
        {
          "atom_index": 834,
          "name": "C",
          "element": "C",
          "coord": [
            5.268400192260742,
            9.460599899291992,
            18.765300750732422
          ]
        },
        {
          "atom_index": 835,
          "name": "O",
          "element": "O",
          "coord": [
            5.278200149536133,
            9.495499610900879,
            18.883499145507812
          ]
        },
        {
          "atom_index": 836,
          "name": "CB",
          "element": "C",
          "coord": [
            5.369500160217285,
            9.23330020904541,
            18.745100021362305
          ]
        },
        {
          "atom_index": 837,
          "name": "CG",
          "element": "C",
          "coord": [
            5.258600234985352,
            9.158900260925293,
            18.674999237060547
          ]
        },
        {
          "atom_index": 838,
          "name": "CD1",
          "element": "C",
          "coord": [
            5.280399799346924,
            9.097299575805664,
            18.552000045776367
          ]
        },
        {
          "atom_index": 839,
          "name": "CD2",
          "element": "C",
          "coord": [
            5.129700183868408,
            9.156499862670898,
            18.728099822998047
          ]
        },
        {
          "atom_index": 840,
          "name": "CE1",
          "element": "C",
          "coord": [
            5.176300048828125,
            9.035599708557129,
            18.482799530029297
          ]
        },
        {
          "atom_index": 841,
          "name": "CE2",
          "element": "C",
          "coord": [
            5.024899959564209,
            9.095199584960938,
            18.659799575805664
          ]
        },
        {
          "atom_index": 842,
          "name": "CZ",
          "element": "C",
          "coord": [
            5.048999786376953,
            9.035200119018555,
            18.53730010986328
          ]
        },
        {
          "atom_index": 843,
          "name": "OH",
          "element": "O",
          "coord": [
            4.944900035858154,
            8.976799964904785,
            18.468700408935547
          ]
        }
      ]
    },
    {
      "id": "H:103",
      "chain": "H",
      "resseq": 103,
      "icode": "",
      "resname": "TRP",
      "hetflag": " ",
      "sasa": 0.0,
      "atoms": [
        {
          "atom_index": 844,
          "name": "N",
          "element": "N",
          "coord": [
            5.164000034332275,
            9.489899635314941,
            18.687999725341797
          ]
        },
        {
          "atom_index": 845,
          "name": "CA",
          "element": "C",
          "coord": [
            5.05109977722168,
            9.569600105285645,
            18.734500885009766
          ]
        },
        {
          "atom_index": 846,
          "name": "C",
          "element": "C",
          "coord": [
            4.918900012969971,
            9.496700286865234,
            18.71500015258789
          ]
        },
        {
          "atom_index": 847,
          "name": "O",
          "element": "O",
          "coord": [
            4.901299953460693,
            9.422900199890137,
            18.61750030517578
          ]
        },
        {
          "atom_index": 848,
          "name": "CB",
          "element": "C",
          "coord": [
            5.043000221252441,
            9.700400352478027,
            18.65570068359375
          ]
        },
        {
          "atom_index": 849,
          "name": "CG",
          "element": "C",
          "coord": [
            5.165999889373779,
            9.785099983215332,
            18.657699584960938
          ]
        },
        {
          "atom_index": 850,
          "name": "CD1",
          "element": "C",
          "coord": [
            5.293000221252441,
            9.74779987335205,
            18.622299194335938
          ]
        },
        {
          "atom_index": 851,
          "name": "CD2",
          "element": "C",
          "coord": [
            5.172399997711182,
            9.924500465393066,
            18.689699172973633
          ]
        },
        {
          "atom_index": 852,
          "name": "NE1",
          "element": "N",
          "coord": [
            5.377799987792969,
            9.856100082397461,
            18.63010025024414
          ]
        },
        {
          "atom_index": 853,
          "name": "CE2",
          "element": "C",
          "coord": [
            5.306300163269043,
            9.965700149536133,
            18.670900344848633
          ]
        },
        {
          "atom_index": 854,
          "name": "CE3",
          "element": "C",
          "coord": [
            5.077600002288818,
            10.018799781799316,
            18.73189926147461
          ]
        },
        {
          "atom_index": 855,
          "name": "CZ2",
          "element": "C",
          "coord": [
            5.347899913787842,
            10.097599983215332,
            18.69300079345703
          ]
        },
        {
          "atom_index": 856,
          "name": "CZ3",
          "element": "C",
          "coord": [
            5.11899995803833,
            10.150199890136719,
            18.753799438476562
          ]
        },
        {
          "atom_index": 857,
          "name": "CH2",
          "element": "C",
          "coord": [
            5.253200054168701,
            10.188199996948242,
            18.73419952392578
          ]
        }
      ]
    },
    {
      "id": "H:104",
      "chain": "H",
      "resseq": 104,
      "icode": "",
      "resname": "GLY",
      "hetflag": " ",
      "sasa": 0.0,
      "atoms": [
        {
          "atom_index": 858,
          "name": "N",
          "element": "N",
          "coord": [
            4.825399875640869,
            9.519399642944336,
            18.80660057067871
          ]
        },
        {
          "atom_index": 859,
          "name": "CA",
          "element": "C",
          "coord": [
            4.694300174713135,
            9.458999633789062,
            18.79439926147461
          ]
        },
        {
          "atom_index": 860,
          "name": "C",
          "element": "C",
          "coord": [
            4.616000175476074,
            9.545900344848633,
            18.697900772094727
          ]
        },
        {
          "atom_index": 861,
          "name": "O",
          "element": "O",
          "coord": [
            4.668600082397461,
            9.646599769592285,
            18.650800704956055
          ]
        }
      ]
    },
    {
      "id": "H:105",
      "chain": "H",
      "resseq": 105,
      "icode": "",
      "resname": "GLN",
      "hetflag": " ",
      "sasa": 0.0,
      "atoms": [
        {
          "atom_index": 862,
          "name": "N",
          "element": "N",
          "coord": [
            4.491199970245361,
            9.509499549865723,
            18.668800354003906
          ]
        },
        {
          "atom_index": 863,
          "name": "CA",
          "element": "C",
          "coord": [
            4.409800052642822,
            9.586999893188477,
            18.575199127197266
          ]
        },
        {
          "atom_index": 864,
          "name": "C",
          "element": "C",
          "coord": [
            4.356299877166748,
            9.716300010681152,
            18.636600494384766
          ]
        },
        {
          "atom_index": 865,
          "name": "O",
          "element": "O",
          "coord": [
            4.305799961090088,
            9.803899765014648,
            18.565900802612305
          ]
        },
        {
          "atom_index": 866,
          "name": "CB",
          "element": "C",
          "coord": [
            4.291999816894531,
            9.502900123596191,
            18.524599075317383
          ]
        },
        {
          "atom_index": 867,
          "name": "CG",
          "element": "C",
          "coord": [
            4.219799995422363,
            9.564499855041504,
            18.404800415039062
          ]
        },
        {
          "atom_index": 868,
          "name": "CD",
          "element": "C",
          "coord": [
            4.092299938201904,
            9.489800453186035,
            18.36709976196289
          ]
        },
        {
          "atom_index": 869,
          "name": "OE1",
          "element": "O",
          "coord": [
            4.069399833679199,
            9.376700401306152,
            18.410900115966797
          ]
        },
        {
          "atom_index": 870,
          "name": "NE2",
          "element": "N",
          "coord": [
            4.009300231933594,
            9.55270004272461,
            18.284299850463867
          ]
        }
      ]
    },
    {
      "id": "H:106",
      "chain": "H",
      "resseq": 106,
      "icode": "",
      "resname": "GLY",
      "hetflag": " ",
      "sasa": 0.0,
      "atoms": [
        {
          "atom_index": 871,
          "name": "N",
          "element": "N",
          "coord": [
            4.367499828338623,
            9.72760009765625,
            18.76849937438965
          ]
        },
        {
          "atom_index": 872,
          "name": "CA",
          "element": "C",
          "coord": [
            4.320300102233887,
            9.846400260925293,
            18.836700439453125
          ]
        },
        {
          "atom_index": 873,
          "name": "C",
          "element": "C",
          "coord": [
            4.173099994659424,
            9.840200424194336,
            18.872699737548828
          ]
        },
        {
          "atom_index": 874,
          "name": "O",
          "element": "O",
          "coord": [
            4.098100185394287,
            9.757699966430664,
            18.81999969482422
          ]
        }
      ]
    },
    {
      "id": "H:107",
      "chain": "H",
      "resseq": 107,
      "icode": "",
      "resname": "THR",
      "hetflag": " ",
      "sasa": 0.0,
      "atoms": [
        {
          "atom_index": 875,
          "name": "N",
          "element": "N",
          "coord": [
            4.131899833679199,
            9.927599906921387,
            18.964000701904297
          ]
        },
        {
          "atom_index": 876,
          "name": "CA",
          "element": "C",
          "coord": [
            3.9930999279022217,
            9.9350004196167,
            19.007600784301758
          ]
        },
        {
          "atom_index": 877,
          "name": "C",
          "element": "C",
          "coord": [
            3.956899881362915,
            10.083100318908691,
            19.014799118041992
          ]
        },
        {
          "atom_index": 878,
          "name": "O",
          "element": "O",
          "coord": [
            4.035200119018555,
            10.164999961853027,
            19.063499450683594
          ]
        },
        {
          "atom_index": 879,
          "name": "CB",
          "element": "C",
          "coord": [
            3.973599910736084,
            9.867199897766113,
            19.14539909362793
          ]
        },
        {
          "atom_index": 880,
          "name": "OG1",
          "element": "O",
          "coord": [
            3.8341000080108643,
            9.864700317382812,
            19.178499221801758
          ]
        },
        {
          "atom_index": 881,
          "name": "CG2",
          "element": "C",
          "coord": [
            4.049600124359131,
            9.94159984588623,
            19.253799438476562
          ]
        }
      ]
    },
    {
      "id": "H:108",
      "chain": "H",
      "resseq": 108,
      "icode": "",
      "resname": "LEU",
      "hetflag": " ",
      "sasa": 0.0,
      "atoms": [
        {
          "atom_index": 882,
          "name": "N",
          "element": "N",
          "coord": [
            3.8387999534606934,
            10.117600440979004,
            18.964799880981445
          ]
        },
        {
          "atom_index": 883,
          "name": "CA",
          "element": "C",
          "coord": [
            3.795099973678589,
            10.256099700927734,
            18.963499069213867
          ]
        },
        {
          "atom_index": 884,
          "name": "C",
          "element": "C",
          "coord": [
            3.729099988937378,
            10.304100036621094,
            19.093000411987305
          ]
        },
        {
          "atom_index": 885,
          "name": "O",
          "element": "O",
          "coord": [
            3.636699914932251,
            10.241399765014648,
            19.144500732421875
          ]
        },
        {
          "atom_index": 886,
          "name": "CB",
          "element": "C",
          "coord": [
            3.697999954223633,
            10.279000282287598,
            18.84749984741211
          ]
        },
        {
          "atom_index": 887,
          "name": "CG",
          "element": "C",
          "coord": [
            3.639899969100952,
            10.420100212097168,
            18.8346004486084
          ]
        },
        {
          "atom_index": 888,
          "name": "CD1",
          "element": "C",
          "coord": [
            3.7502999305725098,
            10.517999649047852,
            18.79680061340332
          ]
        },
        {
          "atom_index": 889,
          "name": "CD2",
          "element": "C",
          "coord": [
            3.5295000076293945,
            10.420599937438965,
            18.72920036315918
          ]
        }
      ]
    },
    {
      "id": "H:109",
      "chain": "H",
      "resseq": 109,
      "icode": "",
      "resname": "VAL",
      "hetflag": " ",
      "sasa": 0.0,
      "atoms": [
        {
          "atom_index": 890,
          "name": "N",
          "element": "N",
          "coord": [
            3.7785000801086426,
            10.415900230407715,
            19.14459991455078
          ]
        },
        {
          "atom_index": 891,
          "name": "CA",
          "element": "C",
          "coord": [
            3.722100019454956,
            10.477100372314453,
            19.26420021057129
          ]
        },
        {
          "atom_index": 892,
          "name": "C",
          "element": "C",
          "coord": [
            3.6672000885009766,
            10.611700057983398,
            19.219600677490234
          ]
        },
        {
          "atom_index": 893,
          "name": "O",
          "element": "O",
          "coord": [
            3.7388999462127686,
            10.69219970703125,
            19.159900665283203
          ]
        },
        {
          "atom_index": 894,
          "name": "CB",
          "element": "C",
          "coord": [
            3.828399896621704,
            10.499600410461426,
            19.37339973449707
          ]
        },
        {
          "atom_index": 895,
          "name": "CG1",
          "element": "C",
          "coord": [
            3.7723000049591064,
            10.590499877929688,
            19.482999801635742
          ]
        },
        {
          "atom_index": 896,
          "name": "CG2",
          "element": "C",
          "coord": [
            3.8705999851226807,
            10.366299629211426,
            19.431900024414062
          ]
        }
      ]
    },
    {
      "id": "H:110",
      "chain": "H",
      "resseq": 110,
      "icode": "",
      "resname": "THR",
      "hetflag": " ",
      "sasa": 0.0,
      "atoms": [
        {
          "atom_index": 897,
          "name": "N",
          "element": "N",
          "coord": [
            3.5388998985290527,
            10.634300231933594,
            19.245899200439453
          ]
        },
        {
          "atom_index": 898,
          "name": "CA",
          "element": "C",
          "coord": [
            3.473299980163574,
            10.758899688720703,
            19.208900451660156
          ]
        },
        {
          "atom_index": 899,
          "name": "C",
          "element": "C",
          "coord": [
            3.4238998889923096,
            10.826499938964844,
            19.336700439453125
          ]
        },
        {
          "atom_index": 900,
          "name": "O",
          "element": "O",
          "coord": [
            3.344899892807007,
            10.768500328063965,
            19.410999298095703
          ]
        },
        {
          "atom_index": 901,
          "name": "CB",
          "element": "C",
          "coord": [
            3.351799964904785,
            10.73289966583252,
            19.11639976501465
          ]
        },
        {
          "atom_index": 902,
          "name": "OG1",
          "element": "O",
          "coord": [
            3.394200086593628,
            10.659899711608887,
            19.000200271606445
          ]
        },
        {
          "atom_index": 903,
          "name": "CG2",
          "element": "C",
          "coord": [
            3.2892000675201416,
            10.864700317382812,
            19.072599411010742
          ]
        }
      ]
    },
    {
      "id": "H:111",
      "chain": "H",
      "resseq": 111,
      "icode": "",
      "resname": "VAL",
      "hetflag": " ",
      "sasa": 0.0,
      "atoms": [
        {
          "atom_index": 904,
          "name": "N",
          "element": "N",
          "coord": [
            3.4721999168395996,
            10.947600364685059,
            19.362600326538086
          ]
        },
        {
          "atom_index": 905,
          "name": "CA",
          "element": "C",
          "coord": [
            3.4312000274658203,
            11.022700309753418,
            19.481199264526367
          ]
        },
        {
          "atom_index": 906,
          "name": "C",
          "element": "C",
          "coord": [
            3.336199998855591,
            11.131600379943848,
            19.432600021362305
          ]
        },
        {
          "atom_index": 907,
          "name": "O",
          "element": "O",
          "coord": [
            3.378999948501587,
            11.229100227355957,
            19.371599197387695
          ]
        },
        {
          "atom_index": 908,
          "name": "CB",
          "element": "C",
          "coord": [
            3.5529000759124756,
            11.087599754333496,
            19.55120086669922
          ]
        },
        {
          "atom_index": 909,
          "name": "CG1",
          "element": "C",
          "coord": [
            3.5092999935150146,
            11.155699729919434,
            19.680999755859375
          ]
        },
        {
          "atom_index": 910,
          "name": "CG2",
          "element": "C",
          "coord": [
            3.657900094985962,
            10.981300354003906,
            19.579599380493164
          ]
        }
      ]
    },
    {
      "id": "H:112",
      "chain": "H",
      "resseq": 112,
      "icode": "",
      "resname": "SER",
      "hetflag": " ",
      "sasa": 0.0,
      "atoms": [
        {
          "atom_index": 911,
          "name": "N",
          "element": "N",
          "coord": [
            3.207200050354004,
            11.112899780273438,
            19.45829963684082
          ]
        },
        {
          "atom_index": 912,
          "name": "CA",
          "element": "C",
          "coord": [
            3.105600118637085,
            11.208100318908691,
            19.415800094604492
          ]
        },
        {
          "atom_index": 913,
          "name": "C",
          "element": "C",
          "coord": [
            2.9821999073028564,
            11.199600219726562,
            19.504899978637695
          ]
        },
        {
          "atom_index": 914,
          "name": "O",
          "element": "O",
          "coord": [
            2.955199956893921,
            11.095399856567383,
            19.56410026550293
          ]
        },
        {
          "atom_index": 915,
          "name": "CB",
          "element": "C",
          "coord": [
            3.0641000270843506,
            11.178299903869629,
            19.2716007232666
          ]
        },
        {
          "atom_index": 916,
          "name": "OG",
          "element": "O",
          "coord": [
            2.956899881362915,
            11.26259994506836,
            19.23259925842285
          ]
        }
      ]
    },
    {
      "id": "H:113",
      "chain": "H",
      "resseq": 113,
      "icode": "",
      "resname": "SER",
      "hetflag": " ",
      "sasa": 2.372831106185913,
      "atoms": [
        {
          "atom_index": 917,
          "name": "N",
          "element": "N",
          "coord": [
            2.906899929046631,
            11.308699607849121,
            19.51289939880371
          ]
        },
        {
          "atom_index": 918,
          "name": "CA",
          "element": "C",
          "coord": [
            2.7860000133514404,
            11.309900283813477,
            19.594200134277344
          ]
        },
        {
          "atom_index": 919,
          "name": "C",
          "element": "C",
          "coord": [
            2.6651999950408936,
            11.266599655151367,
            19.510799407958984
          ]
        },
        {
          "atom_index": 920,
          "name": "O",
          "element": "O",
          "coord": [
            2.5548999309539795,
            11.250300407409668,
            19.563600540161133
          ]
        },
        {
          "atom_index": 921,
          "name": "CB",
          "element": "C",
          "coord": [
            2.7614998817443848,
            11.449799537658691,
            19.651399612426758
          ]
        },
        {
          "atom_index": 922,
          "name": "OG",
          "element": "O",
          "coord": [
            2.727299928665161,
            11.541299819946289,
            19.548799514770508
          ]
        }
      ]
    },
    {
      "id": "H:114",
      "chain": "H",
      "resseq": 114,
      "icode": "",
      "resname": "ALA",
      "hetflag": " ",
      "sasa": 0.0,
      "atoms": [
        {
          "atom_index": 923,
          "name": "N",
          "element": "N",
          "coord": [
            2.6868999004364014,
            11.248499870300293,
            19.380800247192383
          ]
        },
        {
          "atom_index": 924,
          "name": "CA",
          "element": "C",
          "coord": [
            2.580699920654297,
            11.2076997756958,
            19.289199829101562
          ]
        },
        {
          "atom_index": 925,
          "name": "C",
          "element": "C",
          "coord": [
            2.5357000827789307,
            11.065199851989746,
            19.318300247192383
          ]
        },
        {
          "atom_index": 926,
          "name": "O",
          "element": "O",
          "coord": [
            2.6164000034332275,
            10.979700088500977,
            19.354000091552734
          ]
        },
        {
          "atom_index": 927,
          "name": "CB",
          "element": "C",
          "coord": [
            2.6289000511169434,
            11.219200134277344,
            19.145200729370117
          ]
        }
      ]
    },
    {
      "id": "H:115",
      "chain": "H",
      "resseq": 115,
      "icode": "",
      "resname": "SER",
      "hetflag": " ",
      "sasa": 1.103545069694519,
      "atoms": [
        {
          "atom_index": 928,
          "name": "N",
          "element": "N",
          "coord": [
            2.406100034713745,
            11.04010009765625,
            19.302000045776367
          ]
        },
        {
          "atom_index": 929,
          "name": "CA",
          "element": "C",
          "coord": [
            2.3499999046325684,
            10.907999992370605,
            19.328699111938477
          ]
        },
        {
          "atom_index": 930,
          "name": "C",
          "element": "C",
          "coord": [
            2.3719000816345215,
            10.81089973449707,
            19.213499069213867
          ]
        },
        {
          "atom_index": 931,
          "name": "O",
          "element": "O",
          "coord": [
            2.383699893951416,
            10.851099967956543,
            19.097700119018555
          ]
        },
        {
          "atom_index": 932,
          "name": "CB",
          "element": "C",
          "coord": [
            2.1995999813079834,
            10.918999671936035,
            19.355600357055664
          ]
        },
        {
          "atom_index": 933,
          "name": "OG",
          "element": "O",
          "coord": [
            2.173799991607666,
            11.0,
            19.468900680541992
          ]
        }
      ]
    },
    {
      "id": "H:116",
      "chain": "H",
      "resseq": 116,
      "icode": "",
      "resname": "THR",
      "hetflag": " ",
      "sasa": 0.0,
      "atoms": [
        {
          "atom_index": 934,
          "name": "N",
          "element": "N",
          "coord": [
            2.376199960708618,
            10.682700157165527,
            19.246999740600586
          ]
        },
        {
          "atom_index": 935,
          "name": "CA",
          "element": "C",
          "coord": [
            2.3926000595092773,
            10.577199935913086,
            19.14859962463379
          ]
        },
        {
          "atom_index": 936,
          "name": "C",
          "element": "C",
          "coord": [
            2.2643001079559326,
            10.571999549865723,
            19.066200256347656
          ]
        },
        {
          "atom_index": 937,
          "name": "O",
          "element": "O",
          "coord": [
            2.1542999744415283,
            10.583100318908691,
            19.1210994720459
          ]
        },
        {
          "atom_index": 938,
          "name": "CB",
          "element": "C",
          "coord": [
            2.412100076675415,
            10.440699577331543,
            19.216800689697266
          ]
        },
        {
          "atom_index": 939,
          "name": "OG1",
          "element": "O",
          "coord": [
            2.531399965286255,
            10.443599700927734,
            19.295700073242188
          ]
        },
        {
          "atom_index": 940,
          "name": "CG2",
          "element": "C",
          "coord": [
            2.423099994659424,
            10.329999923706055,
            19.112600326538086
          ]
        }
      ]
    },
    {
      "id": "H:117",
      "chain": "H",
      "resseq": 117,
      "icode": "",
      "resname": "LYS",
      "hetflag": " ",
      "sasa": 3.481706142425537,
      "atoms": [
        {
          "atom_index": 941,
          "name": "N",
          "element": "N",
          "coord": [
            2.278599977493286,
            10.554900169372559,
            18.934999465942383
          ]
        },
        {
          "atom_index": 942,
          "name": "CA",
          "element": "C",
          "coord": [
            2.162899971008301,
            10.548700332641602,
            18.846099853515625
          ]
        },
        {
          "atom_index": 943,
          "name": "C",
          "element": "C",
          "coord": [
            2.1895999908447266,
            10.450300216674805,
            18.733699798583984
          ]
        },
        {
          "atom_index": 944,
          "name": "O",
          "element": "O",
          "coord": [
            2.2943999767303467,
            10.456399917602539,
            18.668899536132812
          ]
        },
        {
          "atom_index": 945,
          "name": "CB",
          "element": "C",
          "coord": [
            2.1340999603271484,
            10.686200141906738,
            18.785200119018555
          ]
        },
        {
          "atom_index": 946,
          "name": "CG",
          "element": "C",
          "coord": [
            2.0938000679016113,
            10.793600082397461,
            18.884199142456055
          ]
        },
        {
          "atom_index": 947,
          "name": "CD",
          "element": "C",
          "coord": [
            1.9565000534057617,
            10.766200065612793,
            18.943500518798828
          ]
        },
        {
          "atom_index": 948,
          "name": "CE",
          "element": "C",
          "coord": [
            1.9146000146865845,
            10.878499984741211,
            19.03660011291504
          ]
        },
        {
          "atom_index": 949,
          "name": "NZ",
          "element": "N",
          "coord": [
            1.7797000408172607,
            10.85509967803955,
            19.09429931640625
          ]
        }
      ]
    },
    {
      "id": "H:118",
      "chain": "H",
      "resseq": 118,
      "icode": "",
      "resname": "GLY",
      "hetflag": " ",
      "sasa": 0.0,
      "atoms": [
        {
          "atom_index": 950,
          "name": "N",
          "element": "N",
          "coord": [
            2.0941998958587646,
            10.360300064086914,
            18.710800170898438
          ]
        },
        {
          "atom_index": 951,
          "name": "CA",
          "element": "C",
          "coord": [
            2.107800006866455,
            10.262200355529785,
            18.604400634765625
          ]
        },
        {
          "atom_index": 952,
          "name": "C",
          "element": "C",
          "coord": [
            2.078700065612793,
            10.326800346374512,
            18.470399856567383
          ]
        },
        {
          "atom_index": 953,
          "name": "O",
          "element": "O",
          "coord": [
            2.006500005722046,
            10.426300048828125,
            18.46419906616211
          ]
        }
      ]
    },
    {
      "id": "H:119",
      "chain": "H",
      "resseq": 119,
      "icode": "",
      "resname": "PRO",
      "hetflag": " ",
      "sasa": 0.0,
      "atoms": [
        {
          "atom_index": 954,
          "name": "N",
          "element": "N",
          "coord": [
            2.1328999996185303,
            10.27239990234375,
            18.36039924621582
          ]
        },
        {
          "atom_index": 955,
          "name": "CA",
          "element": "C",
          "coord": [
            2.109299898147583,
            10.330499649047852,
            18.228200912475586
          ]
        },
        {
          "atom_index": 956,
          "name": "C",
          "element": "C",
          "coord": [
            1.9811999797821045,
            10.290499687194824,
            18.157499313354492
          ]
        },
        {
          "atom_index": 957,
          "name": "O",
          "element": "O",
          "coord": [
            1.923200011253357,
            10.185500144958496,
            18.184999465942383
          ]
        },
        {
          "atom_index": 958,
          "name": "CB",
          "element": "C",
          "coord": [
            2.2297000885009766,
            10.281999588012695,
            18.148700714111328
          ]
        },
        {
          "atom_index": 959,
          "name": "CG",
          "element": "C",
          "coord": [
            2.2451000213623047,
            10.142900466918945,
            18.20039939880371
          ]
        },
        {
          "atom_index": 960,
          "name": "CD",
          "element": "C",
          "coord": [
            2.2342000007629395,
            10.165800094604492,
            18.352100372314453
          ]
        }
      ]
    },
    {
      "id": "H:120",
      "chain": "H",
      "resseq": 120,
      "icode": "",
      "resname": "SER",
      "hetflag": " ",
      "sasa": 0.0,
      "atoms": [
        {
          "atom_index": 961,
          "name": "N",
          "element": "N",
          "coord": [
            1.9383000135421753,
            10.377400398254395,
            18.066699981689453
          ]
        },
        {
          "atom_index": 962,
          "name": "CA",
          "element": "C",
          "coord": [
            1.8248000144958496,
            10.349900245666504,
            17.980100631713867
          ]
        },
        {
          "atom_index": 963,
          "name": "C",
          "element": "C",
          "coord": [
            1.9002000093460083,
            10.288800239562988,
            17.861499786376953
          ]
        },
        {
          "atom_index": 964,
          "name": "O",
          "element": "O",
          "coord": [
            2.015199899673462,
            10.325300216674805,
            17.836599349975586
          ]
        },
        {
          "atom_index": 965,
          "name": "CB",
          "element": "C",
          "coord": [
            1.7563999891281128,
            10.479399681091309,
            17.935199737548828
          ]
        },
        {
          "atom_index": 966,
          "name": "OG",
          "element": "O",
          "coord": [
            1.677299976348877,
            10.536199569702148,
            18.038000106811523
          ]
        }
      ]
    },
    {
      "id": "H:121",
      "chain": "H",
      "resseq": 121,
      "icode": "",
      "resname": "VAL",
      "hetflag": " ",
      "sasa": 0.0,
      "atoms": [
        {
          "atom_index": 967,
          "name": "N",
          "element": "N",
          "coord": [
            1.8387000560760498,
            10.19540023803711,
            17.789899826049805
          ]
        },
        {
          "atom_index": 968,
          "name": "CA",
          "element": "C",
          "coord": [
            1.9046000242233276,
            10.134900093078613,
            17.675100326538086
          ]
        },
        {
          "atom_index": 969,
          "name": "C",
          "element": "C",
          "coord": [
            1.8107999563217163,
            10.144200325012207,
            17.556800842285156
          ]
        },
        {
          "atom_index": 970,
          "name": "O",
          "element": "O",
          "coord": [
            1.7032999992370605,
            10.084400177001953,
            17.556900024414062
          ]
        },
        {
          "atom_index": 971,
          "name": "CB",
          "element": "C",
          "coord": [
            1.9398000240325928,
            9.987500190734863,
            17.701200485229492
          ]
        },
        {
          "atom_index": 972,
          "name": "CG1",
          "element": "C",
          "coord": [
            2.007999897003174,
            9.928299903869629,
            17.57830047607422
          ]
        },
        {
          "atom_index": 973,
          "name": "CG2",
          "element": "C",
          "coord": [
            2.0306999683380127,
            9.977700233459473,
            17.82349967956543
          ]
        }
      ]
    },
    {
      "id": "H:122",
      "chain": "H",
      "resseq": 122,
      "icode": "",
      "resname": "PHE",
      "hetflag": " ",
      "sasa": 0.0,
      "atoms": [
        {
          "atom_index": 974,
          "name": "N",
          "element": "N",
          "coord": [
            1.8518999814987183,
            10.220800399780273,
            17.456499099731445
          ]
        },
        {
          "atom_index": 975,
          "name": "CA",
          "element": "C",
          "coord": [
            1.770300030708313,
            10.241499900817871,
            17.337600708007812
          ]
        },
        {
          "atom_index": 976,
          "name": "C",
          "element": "C",
          "coord": [
            1.8375999927520752,
            10.182299613952637,
            17.21579933166504
          ]
        },
        {
          "atom_index": 977,
          "name": "O",
          "element": "O",
          "coord": [
            1.9595999717712402,
            10.183899879455566,
            17.204200744628906
          ]
        },
        {
          "atom_index": 978,
          "name": "CB",
          "element": "C",
          "coord": [
            1.7474000453948975,
            10.391200065612793,
            17.315399169921875
          ]
        },
        {
          "atom_index": 979,
          "name": "CG",
          "element": "C",
          "coord": [
            1.6842999458312988,
            10.460800170898438,
            17.432899475097656
          ]
        },
        {
          "atom_index": 980,
          "name": "CD1",
          "element": "C",
          "coord": [
            1.5608999729156494,
            10.418399810791016,
            17.48270034790039
          ]
        },
        {
          "atom_index": 981,
          "name": "CD2",
          "element": "C",
          "coord": [
            1.7483999729156494,
            10.567700386047363,
            17.494699478149414
          ]
        },
        {
          "atom_index": 982,
          "name": "CE1",
          "element": "C",
          "coord": [
            1.5024000406265259,
            10.481800079345703,
            17.59280014038086
          ]
        },
        {
          "atom_index": 983,
          "name": "CE2",
          "element": "C",
          "coord": [
            1.6908999681472778,
            10.632100105285645,
            17.604900360107422
          ]
        },
        {
          "atom_index": 984,
          "name": "CZ",
          "element": "C",
          "coord": [
            1.5680999755859375,
            10.589200019836426,
            17.65410041809082
          ]
        }
      ]
    },
    {
      "id": "H:123",
      "chain": "H",
      "resseq": 123,
      "icode": "",
      "resname": "PRO",
      "hetflag": " ",
      "sasa": 0.0,
      "atoms": [
        {
          "atom_index": 985,
          "name": "N",
          "element": "N",
          "coord": [
            1.7584999799728394,
            10.129199981689453,
            17.122699737548828
          ]
        },
        {
          "atom_index": 986,
          "name": "CA",
          "element": "C",
          "coord": [
            1.818600058555603,
            10.070699691772461,
            17.003299713134766
          ]
        },
        {
          "atom_index": 987,
          "name": "C",
          "element": "C",
          "coord": [
            1.8594000339508057,
            10.176899909973145,
            16.90130043029785
          ]
        },
        {
          "atom_index": 988,
          "name": "O",
          "element": "O",
          "coord": [
            1.7975000143051147,
            10.282899856567383,
            16.891700744628906
          ]
        },
        {
          "atom_index": 989,
          "name": "CB",
          "element": "C",
          "coord": [
            1.7072999477386475,
            9.981399536132812,
            16.950199127197266
          ]
        },
        {
          "atom_index": 990,
          "name": "CG",
          "element": "C",
          "coord": [
            1.5844000577926636,
            10.06309986114502,
            16.980600357055664
          ]
        },
        {
          "atom_index": 991,
          "name": "CD",
          "element": "C",
          "coord": [
            1.6117000579833984,
            10.114800453186035,
            17.121299743652344
          ]
        }
      ]
    },
    {
      "id": "H:124",
      "chain": "H",
      "resseq": 124,
      "icode": "",
      "resname": "LEU",
      "hetflag": " ",
      "sasa": 0.0,
      "atoms": [
        {
          "atom_index": 992,
          "name": "N",
          "element": "N",
          "coord": [
            1.966599941253662,
            10.14799976348877,
            16.828399658203125
          ]
        },
        {
          "atom_index": 993,
          "name": "CA",
          "element": "C",
          "coord": [
            2.013200044631958,
            10.233499526977539,
            16.720500946044922
          ]
        },
        {
          "atom_index": 994,
          "name": "C",
          "element": "C",
          "coord": [
            1.9769999980926514,
            10.138999938964844,
            16.606199264526367
          ]
        },
        {
          "atom_index": 995,
          "name": "O",
          "element": "O",
          "coord": [
            2.0566000938415527,
            10.053600311279297,
            16.5664005279541
          ]
        },
        {
          "atom_index": 996,
          "name": "CB",
          "element": "C",
          "coord": [
            2.164400100708008,
            10.255000114440918,
            16.72909927368164
          ]
        },
        {
          "atom_index": 997,
          "name": "CG",
          "element": "C",
          "coord": [
            2.2083001136779785,
            10.34160041809082,
            16.84760093688965
          ]
        },
        {
          "atom_index": 998,
          "name": "CD1",
          "element": "C",
          "coord": [
            2.3610000610351562,
            10.354399681091309,
            16.849199295043945
          ]
        },
        {
          "atom_index": 999,
          "name": "CD2",
          "element": "C",
          "coord": [
            2.1431000232696533,
            10.479299545288086,
            16.836999893188477
          ]
        }
      ]
    },
    {
      "id": "H:125",
      "chain": "H",
      "resseq": 125,
      "icode": "",
      "resname": "ALA",
      "hetflag": " ",
      "sasa": 0.0,
      "atoms": [
        {
          "atom_index": 1000,
          "name": "N",
          "element": "N",
          "coord": [
            1.853700041770935,
            10.152799606323242,
            16.558900833129883
          ]
        },
        {
          "atom_index": 1001,
          "name": "CA",
          "element": "C",
          "coord": [
            1.7990000247955322,
            10.066699981689453,
            16.4552001953125
          ]
        },
        {
          "atom_index": 1002,
          "name": "C",
          "element": "C",
          "coord": [
            1.8589999675750732,
            10.080900192260742,
            16.31719970703125
          ]
        },
        {
          "atom_index": 1003,
          "name": "O",
          "element": "O",
          "coord": [
            1.8737000226974487,
            10.191499710083008,
            16.264999389648438
          ]
        },
        {
          "atom_index": 1004,
          "name": "CB",
          "element": "C",
          "coord": [
            1.6476000547409058,
            10.086000442504883,
            16.446399688720703
          ]
        }
      ]
    },
    {
      "id": "H:126",
      "chain": "H",
      "resseq": 126,
      "icode": "",
      "resname": "PRO",
      "hetflag": " ",
      "sasa": 0.0,
      "atoms": [
        {
          "atom_index": 1005,
          "name": "N",
          "element": "N",
          "coord": [
            1.8938000202178955,
            9.967399597167969,
            16.25589942932129
          ]
        },
        {
          "atom_index": 1006,
          "name": "CA",
          "element": "C",
          "coord": [
            1.95169997215271,
            9.967499732971191,
            16.12190055847168
          ]
        },
        {
          "atom_index": 1007,
          "name": "C",
          "element": "C",
          "coord": [
            1.8407000303268433,
            9.996299743652344,
            16.021299362182617
          ]
        },
        {
          "atom_index": 1008,
          "name": "O",
          "element": "O",
          "coord": [
            1.7259000539779663,
            9.956000328063965,
            16.040599822998047
          ]
        },
        {
          "atom_index": 1009,
          "name": "CB",
          "element": "C",
          "coord": [
            2.0085999965667725,
            9.826700210571289,
            16.108999252319336
          ]
        },
        {
          "atom_index": 1010,
          "name": "CG",
          "element": "C",
          "coord": [
            1.9146000146865845,
            9.74470043182373,
            16.1919002532959
          ]
        },
        {
          "atom_index": 1011,
          "name": "CD",
          "element": "C",
          "coord": [
            1.8918999433517456,
            9.831399917602539,
            16.313100814819336
          ]
        }
      ]
    },
    {
      "id": "H:127",
      "chain": "H",
      "resseq": 127,
      "icode": "",
      "resname": "SER",
      "hetflag": " ",
      "sasa": 0.0,
      "atoms": [
        {
          "atom_index": 1012,
          "name": "N",
          "element": "N",
          "coord": [
            1.8752000331878662,
            10.068499565124512,
            15.915499687194824
          ]
        },
        {
          "atom_index": 1013,
          "name": "CA",
          "element": "C",
          "coord": [
            1.7799999713897705,
            10.103699684143066,
            15.81089973449707
          ]
        },
        {
          "atom_index": 1014,
          "name": "C",
          "element": "C",
          "coord": [
            1.8624999523162842,
            10.13659954071045,
            15.688300132751465
          ]
        },
        {
          "atom_index": 1015,
          "name": "O",
          "element": "O",
          "coord": [
            1.9845999479293823,
            10.11989974975586,
            15.689800262451172
          ]
        },
        {
          "atom_index": 1016,
          "name": "CB",
          "element": "C",
          "coord": [
            1.698199987411499,
            10.226499557495117,
            15.85099983215332
          ]
        },
        {
          "atom_index": 1017,
          "name": "OG",
          "element": "O",
          "coord": [
            1.777899980545044,
            10.344200134277344,
            15.848600387573242
          ]
        }
      ]
    },
    {
      "id": "H:128",
      "chain": "H",
      "resseq": 128,
      "icode": "",
      "resname": "SER",
      "hetflag": " ",
      "sasa": 1.097025752067566,
      "atoms": [
        {
          "atom_index": 1018,
          "name": "N",
          "element": "N",
          "coord": [
            1.7972999811172485,
            10.182900428771973,
            15.58240032196045
          ]
        },
        {
          "atom_index": 1019,
          "name": "CA",
          "element": "C",
          "coord": [
            1.8703999519348145,
            10.219300270080566,
            15.461600303649902
          ]
        },
        {
          "atom_index": 1020,
          "name": "C",
          "element": "C",
          "coord": [
            1.9666999578475952,
            10.332200050354004,
            15.498000144958496
          ]
        },
        {
          "atom_index": 1021,
          "name": "O",
          "element": "O",
          "coord": [
            2.074199914932251,
            10.344400405883789,
            15.439800262451172
          ]
        },
        {
          "atom_index": 1022,
          "name": "CB",
          "element": "C",
          "coord": [
            1.773900032043457,
            10.265000343322754,
            15.351499557495117
          ]
        },
        {
          "atom_index": 1023,
          "name": "OG",
          "element": "O",
          "coord": [
            1.6891000270843506,
            10.369500160217285,
            15.395600318908691
          ]
        }
      ]
    },
    {
      "id": "H:129",
      "chain": "H",
      "resseq": 129,
      "icode": "",
      "resname": "LYS",
      "hetflag": " ",
      "sasa": 0.5380818247795105,
      "atoms": [
        {
          "atom_index": 1024,
          "name": "N",
          "element": "N",
          "coord": [
            1.927899956703186,
            10.41189956665039,
            15.597299575805664
          ]
        },
        {
          "atom_index": 1025,
          "name": "CA",
          "element": "C",
          "coord": [
            2.00819993019104,
            10.524800300598145,
            15.644100189208984
          ]
        },
        {
          "atom_index": 1026,
          "name": "C",
          "element": "C",
          "coord": [
            2.1366000175476074,
            10.484100341796875,
            15.715800285339355
          ]
        },
        {
          "atom_index": 1027,
          "name": "O",
          "element": "O",
          "coord": [
            2.222399950027466,
            10.56779956817627,
            15.74209976196289
          ]
        },
        {
          "atom_index": 1028,
          "name": "CB",
          "element": "C",
          "coord": [
            1.9249000549316406,
            10.61400032043457,
            15.736800193786621
          ]
        },
        {
          "atom_index": 1029,
          "name": "CG",
          "element": "C",
          "coord": [
            1.8025000095367432,
            10.67710018157959,
            15.670299530029297
          ]
        },
        {
          "atom_index": 1030,
          "name": "CD",
          "element": "C",
          "coord": [
            1.843500018119812,
            10.763299942016602,
            15.552499771118164
          ]
        },
        {
          "atom_index": 1031,
          "name": "CE",
          "element": "C",
          "coord": [
            1.7252999544143677,
            10.834799766540527,
            15.489100456237793
          ]
        },
        {
          "atom_index": 1032,
          "name": "NZ",
          "element": "N",
          "coord": [
            1.7719000577926636,
            10.919699668884277,
            15.376199722290039
          ]
        }
      ]
    },
    {
      "id": "H:130",
      "chain": "H",
      "resseq": 130,
      "icode": "",
      "resname": "SER",
      "hetflag": " ",
      "sasa": 0.0,
      "atoms": [
        {
          "atom_index": 1033,
          "name": "N",
          "element": "N",
          "coord": [
            2.149899959564209,
            10.356100082397461,
            15.748299598693848
          ]
        },
        {
          "atom_index": 1034,
          "name": "CA",
          "element": "C",
          "coord": [
            2.2701001167297363,
            10.308600425720215,
            15.815299987792969
          ]
        },
        {
          "atom_index": 1035,
          "name": "C",
          "element": "C",
          "coord": [
            2.3264000415802,
            10.189399719238281,
            15.7391996383667
          ]
        },
        {
          "atom_index": 1036,
          "name": "O",
          "element": "O",
          "coord": [
            2.390700101852417,
            10.102100372314453,
            15.797100067138672
          ]
        },
        {
          "atom_index": 1037,
          "name": "CB",
          "element": "C",
          "coord": [
            2.240600109100342,
            10.269700050354004,
            15.96090030670166
          ]
        },
        {
          "atom_index": 1038,
          "name": "OG",
          "element": "O",
          "coord": [
            2.1512999534606934,
            10.159899711608887,
            15.969499588012695
          ]
        }
      ]
    },
    {
      "id": "H:131",
      "chain": "H",
      "resseq": 131,
      "icode": "",
      "resname": "THR",
      "hetflag": " ",
      "sasa": 0.0,
      "atoms": [
        {
          "atom_index": 1039,
          "name": "N",
          "element": "N",
          "coord": [
            2.3011999130249023,
            10.1875,
            15.608499526977539
          ]
        },
        {
          "atom_index": 1040,
          "name": "CA",
          "element": "C",
          "coord": [
            2.349600076675415,
            10.080900192260742,
            15.52180004119873
          ]
        },
        {
          "atom_index": 1041,
          "name": "C",
          "element": "C",
          "coord": [
            2.432800054550171,
            10.140999794006348,
            15.409299850463867
          ]
        },
        {
          "atom_index": 1042,
          "name": "O",
          "element": "O",
          "coord": [
            2.3882999420166016,
            10.23390007019043,
            15.34119987487793
          ]
        },
        {
          "atom_index": 1043,
          "name": "CB",
          "element": "C",
          "coord": [
            2.2335000038146973,
            10.002300262451172,
            15.456000328063965
          ]
        },
        {
          "atom_index": 1044,
          "name": "OG1",
          "element": "O",
          "coord": [
            2.1477999687194824,
            9.948200225830078,
            15.557000160217285
          ]
        },
        {
          "atom_index": 1045,
          "name": "CG2",
          "element": "C",
          "coord": [
            2.2881999015808105,
            9.888500213623047,
            15.371800422668457
          ]
        }
      ]
    },
    {
      "id": "H:132",
      "chain": "H",
      "resseq": 132,
      "icode": "",
      "resname": "SER",
      "hetflag": " ",
      "sasa": 0.0,
      "atoms": [
        {
          "atom_index": 1046,
          "name": "N",
          "element": "N",
          "coord": [
            2.553100109100342,
            10.087800025939941,
            15.390700340270996
          ]
        },
        {
          "atom_index": 1047,
          "name": "CA",
          "element": "C",
          "coord": [
            2.6431000232696533,
            10.133099555969238,
            15.285300254821777
          ]
        },
        {
          "atom_index": 1048,
          "name": "C",
          "element": "C",
          "coord": [
            2.690999984741211,
            10.012999534606934,
            15.204000473022461
          ]
        },
        {
          "atom_index": 1049,
          "name": "O",
          "element": "O",
          "coord": [
            2.7946999073028564,
            9.95419979095459,
            15.234399795532227
          ]
        },
        {
          "atom_index": 1050,
          "name": "CB",
          "element": "C",
          "coord": [
            2.7641000747680664,
            10.205400466918945,
            15.345000267028809
          ]
        },
        {
          "atom_index": 1051,
          "name": "OG",
          "element": "O",
          "coord": [
            2.7262001037597656,
            10.327500343322754,
            15.405699729919434
          ]
        }
      ]
    },
    {
      "id": "H:133",
      "chain": "H",
      "resseq": 133,
      "icode": "",
      "resname": "GLY",
      "hetflag": " ",
      "sasa": 3.1223936080932617,
      "atoms": [
        {
          "atom_index": 1052,
          "name": "N",
          "element": "N",
          "coord": [
            2.614000082015991,
            9.976400375366211,
            15.101799964904785
          ]
        },
        {
          "atom_index": 1053,
          "name": "CA",
          "element": "C",
          "coord": [
            2.650599956512451,
            9.86460018157959,
            15.017000198364258
          ]
        },
        {
          "atom_index": 1054,
          "name": "C",
          "element": "C",
          "coord": [
            2.632499933242798,
            9.729499816894531,
            15.083600044250488
          ]
        },
        {
          "atom_index": 1055,
          "name": "O",
          "element": "O",
          "coord": [
            2.5204999446868896,
            9.68850040435791,
            15.114399909973145
          ]
        }
      ]
    },
    {
      "id": "H:134",
      "chain": "H",
      "resseq": 134,
      "icode": "",
      "resname": "GLY",
      "hetflag": " ",
      "sasa": 1.47500741481781,
      "atoms": [
        {
          "atom_index": 1056,
          "name": "N",
          "element": "N",
          "coord": [
            2.7434000968933105,
            9.659700393676758,
            15.105299949645996
          ]
        },
        {
          "atom_index": 1057,
          "name": "CA",
          "element": "C",
          "coord": [
            2.7365000247955322,
            9.529800415039062,
            15.168999671936035
          ]
        },
        {
          "atom_index": 1058,
          "name": "C",
          "element": "C",
          "coord": [
            2.753000020980835,
            9.541000366210938,
            15.3193998336792
          ]
        },
        {
          "atom_index": 1059,
          "name": "O",
          "element": "O",
          "coord": [
            2.7592999935150146,
            9.439800262451172,
            15.388799667358398
          ]
        }
      ]
    },
    {
      "id": "H:135",
      "chain": "H",
      "resseq": 135,
      "icode": "",
      "resname": "THR",
      "hetflag": " ",
      "sasa": 0.0630597174167633,
      "atoms": [
        {
          "atom_index": 1060,
          "name": "N",
          "element": "N",
          "coord": [
            2.760699987411499,
            9.663800239562988,
            15.369999885559082
          ]
        },
        {
          "atom_index": 1061,
          "name": "CA",
          "element": "C",
          "coord": [
            2.777400016784668,
            9.685799598693848,
            15.51360034942627
          ]
        },
        {
          "atom_index": 1062,
          "name": "C",
          "element": "C",
          "coord": [
            2.663800001144409,
            9.766300201416016,
            15.575499534606934
          ]
        },
        {
          "atom_index": 1063,
          "name": "O",
          "element": "O",
          "coord": [
            2.6243999004364014,
            9.871000289916992,
            15.524100303649902
          ]
        },
        {
          "atom_index": 1064,
          "name": "CB",
          "element": "C",
          "coord": [
            2.9091999530792236,
            9.760299682617188,
            15.545599937438965
          ]
        },
        {
          "atom_index": 1065,
          "name": "OG1",
          "element": "O",
          "coord": [
            3.0206000804901123,
            9.683799743652344,
            15.498200416564941
          ]
        },
        {
          "atom_index": 1066,
          "name": "CG2",
          "element": "C",
          "coord": [
            2.9235000610351562,
            9.78030014038086,
            15.696100234985352
          ]
        }
      ]
    },
    {
      "id": "H:136",
      "chain": "H",
      "resseq": 136,
      "icode": "",
      "resname": "ALA",
      "hetflag": " ",
      "sasa": 0.0,
      "atoms": [
        {
          "atom_index": 1067,
          "name": "N",
          "element": "N",
          "coord": [
            2.612299919128418,
            9.716899871826172,
            15.687399864196777
          ]
        },
        {
          "atom_index": 1068,
          "name": "CA",
          "element": "C",
          "coord": [
            2.5055999755859375,
            9.785499572753906,
            15.758600234985352
          ]
        },
        {
          "atom_index": 1069,
          "name": "C",
          "element": "C",
          "coord": [
            2.549499988555908,
            9.803400039672852,
            15.90369987487793
          ]
        },
        {
          "atom_index": 1070,
          "name": "O",
          "element": "O",
          "coord": [
            2.61680006980896,
            9.716699600219727,
            15.96030044555664
          ]
        },
        {
          "atom_index": 1071,
          "name": "CB",
          "element": "C",
          "coord": [
            2.377000093460083,
            9.704400062561035,
            15.75160026550293
          ]
        }
      ]
    },
    {
      "id": "H:137",
      "chain": "H",
      "resseq": 137,
      "icode": "",
      "resname": "ALA",
      "hetflag": " ",
      "sasa": 0.0,
      "atoms": [
        {
          "atom_index": 1072,
          "name": "N",
          "element": "N",
          "coord": [
            2.510999917984009,
            9.916099548339844,
            15.962900161743164
          ]
        },
        {
          "atom_index": 1073,
          "name": "CA",
          "element": "C",
          "coord": [
            2.545799970626831,
            9.94629955291748,
            16.10110092163086
          ]
        },
        {
          "atom_index": 1074,
          "name": "C",
          "element": "C",
          "coord": [
            2.420799970626831,
            9.947099685668945,
            16.18790054321289
          ]
        },
        {
          "atom_index": 1075,
          "name": "O",
          "element": "O",
          "coord": [
            2.312000036239624,
            9.981499671936035,
            16.142000198364258
          ]
        },
        {
          "atom_index": 1076,
          "name": "CB",
          "element": "C",
          "coord": [
            2.6159000396728516,
            10.082200050354004,
            16.10930061340332
          ]
        }
      ]
    },
    {
      "id": "H:138",
      "chain": "H",
      "resseq": 138,
      "icode": "",
      "resname": "LEU",
      "hetflag": " ",
      "sasa": 0.0,
      "atoms": [
        {
          "atom_index": 1077,
          "name": "N",
          "element": "N",
          "coord": [
            2.4377999305725098,
            9.908100128173828,
            16.313499450683594
          ]
        },
        {
          "atom_index": 1078,
          "name": "CA",
          "element": "C",
          "coord": [
            2.3282999992370605,
            9.904899597167969,
            16.409900665283203
          ]
        },
        {
          "atom_index": 1079,
          "name": "C",
          "element": "C",
          "coord": [
            2.3931000232696533,
            9.915300369262695,
            16.547500610351562
          ]
        },
        {
          "atom_index": 1080,
          "name": "O",
          "element": "O",
          "coord": [
            2.5160000324249268,
            9.90719985961914,
            16.559499740600586
          ]
        },
        {
          "atom_index": 1081,
          "name": "CB",
          "element": "C",
          "coord": [
            2.2500998973846436,
            9.773799896240234,
            16.395999908447266
          ]
        },
        {
          "atom_index": 1082,
          "name": "CG",
          "element": "C",
          "coord": [
            2.3289999961853027,
            9.644399642944336,
            16.418500900268555
          ]
        },
        {
          "atom_index": 1083,
          "name": "CD1",
          "element": "C",
          "coord": [
            2.3162999153137207,
            9.601099967956543,
            16.56329917907715
          ]
        },
        {
          "atom_index": 1084,
          "name": "CD2",
          "element": "C",
          "coord": [
            2.2757999897003174,
            9.535400390625,
            16.3262996673584
          ]
        }
      ]
    },
    {
      "id": "H:139",
      "chain": "H",
      "resseq": 139,
      "icode": "",
      "resname": "GLY",
      "hetflag": " ",
      "sasa": 0.0,
      "atoms": [
        {
          "atom_index": 1085,
          "name": "N",
          "element": "N",
          "coord": [
            2.3129000663757324,
            9.933699607849121,
            16.65169906616211
          ]
        },
        {
          "atom_index": 1086,
          "name": "CA",
          "element": "C",
          "coord": [
            2.3729000091552734,
            9.9443998336792,
            16.78350067138672
          ]
        },
        {
          "atom_index": 1087,
          "name": "C",
          "element": "C",
          "coord": [
            2.2762999534606934,
            9.975000381469727,
            16.896099090576172
          ]
        },
        {
          "atom_index": 1088,
          "name": "O",
          "element": "O",
          "coord": [
            2.1545000076293945,
            9.961799621582031,
            16.881099700927734
          ]
        }
      ]
    },
    {
      "id": "H:140",
      "chain": "H",
      "resseq": 140,
      "icode": "",
      "resname": "CYS",
      "hetflag": " ",
      "sasa": 0.0,
      "atoms": [
        {
          "atom_index": 1089,
          "name": "N",
          "element": "N",
          "coord": [
            2.333199977874756,
            10.016200065612793,
            17.00909996032715
          ]
        },
        {
          "atom_index": 1090,
          "name": "CA",
          "element": "C",
          "coord": [
            2.256500005722046,
            10.051600456237793,
            17.127700805664062
          ]
        },
        {
          "atom_index": 1091,
          "name": "C",
          "element": "C",
          "coord": [
            2.312700033187866,
            10.17650032043457,
            17.19379997253418
          ]
        },
        {
          "atom_index": 1092,
          "name": "O",
          "element": "O",
          "coord": [
            2.4342000484466553,
            10.19379997253418,
            17.202499389648438
          ]
        },
        {
          "atom_index": 1093,
          "name": "CB",
          "element": "C",
          "coord": [
            2.2599000930786133,
            9.937800407409668,
            17.229900360107422
          ]
        },
        {
          "atom_index": 1094,
          "name": "SG",
          "element": "S",
          "coord": [
            2.1519999504089355,
            9.797100067138672,
            17.190399169921875
          ]
        }
      ]
    },
    {
      "id": "H:141",
      "chain": "H",
      "resseq": 141,
      "icode": "",
      "resname": "LEU",
      "hetflag": " ",
      "sasa": 0.0,
      "atoms": [
        {
          "atom_index": 1095,
          "name": "N",
          "element": "N",
          "coord": [
            2.222399950027466,
            10.262399673461914,
            17.240100860595703
          ]
        },
        {
          "atom_index": 1096,
          "name": "CA",
          "element": "C",
          "coord": [
            2.258500099182129,
            10.385000228881836,
            17.310100555419922
          ]
        },
        {
          "atom_index": 1097,
          "name": "C",
          "element": "C",
          "coord": [
            2.2321999073028564,
            10.358799934387207,
            17.458799362182617
          ]
        },
        {
          "atom_index": 1098,
          "name": "O",
          "element": "O",
          "coord": [
            2.1182000637054443,
            10.33430004119873,
            17.498899459838867
          ]
        },
        {
          "atom_index": 1099,
          "name": "CB",
          "element": "C",
          "coord": [
            2.171799898147583,
            10.501199722290039,
            17.26110076904297
          ]
        },
        {
          "atom_index": 1100,
          "name": "CG",
          "element": "C",
          "coord": [
            2.180500030517578,
            10.634499549865723,
            17.336599349975586
          ]
        },
        {
          "atom_index": 1101,
          "name": "CD1",
          "element": "C",
          "coord": [
            2.3220999240875244,
            10.692000389099121,
            17.328800201416016
          ]
        },
        {
          "atom_index": 1102,
          "name": "CD2",
          "element": "C",
          "coord": [
            2.0790998935699463,
            10.73169994354248,
            17.276500701904297
          ]
        }
      ]
    },
    {
      "id": "H:142",
      "chain": "H",
      "resseq": 142,
      "icode": "",
      "resname": "VAL",
      "hetflag": " ",
      "sasa": 0.0,
      "atoms": [
        {
          "atom_index": 1103,
          "name": "N",
          "element": "N",
          "coord": [
            2.3385000228881836,
            10.362099647521973,
            17.53860092163086
          ]
        },
        {
          "atom_index": 1104,
          "name": "CA",
          "element": "C",
          "coord": [
            2.3310999870300293,
            10.338399887084961,
            17.68280029296875
          ]
        },
        {
          "atom_index": 1105,
          "name": "C",
          "element": "C",
          "coord": [
            2.3385000228881836,
            10.478099822998047,
            17.74329948425293
          ]
        },
        {
          "atom_index": 1106,
          "name": "O",
          "element": "O",
          "coord": [
            2.44569993019104,
            10.538200378417969,
            17.752300262451172
          ]
        },
        {
          "atom_index": 1107,
          "name": "CB",
          "element": "C",
          "coord": [
            2.449399948120117,
            10.248900413513184,
            17.72719955444336
          ]
        },
        {
          "atom_index": 1108,
          "name": "CG1",
          "element": "C",
          "coord": [
            2.430799961090088,
            10.201499938964844,
            17.872100830078125
          ]
        },
        {
          "atom_index": 1109,
          "name": "CG2",
          "element": "C",
          "coord": [
            2.459399938583374,
            10.129799842834473,
            17.63319969177246
          ]
        }
      ]
    },
    {
      "id": "H:143",
      "chain": "H",
      "resseq": 143,
      "icode": "",
      "resname": "LYS",
      "hetflag": " ",
      "sasa": 0.0,
      "atoms": [
        {
          "atom_index": 1110,
          "name": "N",
          "element": "N",
          "coord": [
            2.2228000164031982,
            10.528300285339355,
            17.786399841308594
          ]
        },
        {
          "atom_index": 1111,
          "name": "CA",
          "element": "C",
          "coord": [
            2.2116000652313232,
            10.665200233459473,
            17.834400177001953
          ]
        },
        {
          "atom_index": 1112,
          "name": "C",
          "element": "C",
          "coord": [
            2.1717000007629395,
            10.691699981689453,
            17.979400634765625
          ]
        },
        {
          "atom_index": 1113,
          "name": "O",
          "element": "O",
          "coord": [
            2.096299886703491,
            10.615900039672852,
            18.040000915527344
          ]
        },
        {
          "atom_index": 1114,
          "name": "CB",
          "element": "C",
          "coord": [
            2.113100051879883,
            10.737000465393066,
            17.74139976501465
          ]
        },
        {
          "atom_index": 1115,
          "name": "CG",
          "element": "C",
          "coord": [
            2.106600046157837,
            10.887999534606934,
            17.752399444580078
          ]
        },
        {
          "atom_index": 1116,
          "name": "CD",
          "element": "C",
          "coord": [
            1.9996999502182007,
            10.940099716186523,
            17.656400680541992
          ]
        },
        {
          "atom_index": 1117,
          "name": "CE",
          "element": "C",
          "coord": [
            2.0053000450134277,
            11.09119987487793,
            17.63960075378418
          ]
        },
        {
          "atom_index": 1118,
          "name": "NZ",
          "element": "N",
          "coord": [
            1.983199954032898,
            11.163800239562988,
            17.766700744628906
          ]
        }
      ]
    },
    {
      "id": "H:144",
      "chain": "H",
      "resseq": 144,
      "icode": "",
      "resname": "ASP",
      "hetflag": " ",
      "sasa": 0.0,
      "atoms": [
        {
          "atom_index": 1119,
          "name": "N",
          "element": "N",
          "coord": [
            2.224900007247925,
            10.801400184631348,
            18.032699584960938
          ]
        },
        {
          "atom_index": 1120,
          "name": "CA",
          "element": "C",
          "coord": [
            2.194700002670288,
            10.84850025177002,
            18.167400360107422
          ]
        },
        {
          "atom_index": 1121,
          "name": "C",
          "element": "C",
          "coord": [
            2.225100040435791,
            10.756699562072754,
            18.28459930419922
          ]
        },
        {
          "atom_index": 1122,
          "name": "O",
          "element": "O",
          "coord": [
            2.137399911880493,
            10.728500366210938,
            18.366500854492188
          ]
        },
        {
          "atom_index": 1123,
          "name": "CB",
          "element": "C",
          "coord": [
            2.0476999282836914,
            10.891200065612793,
            18.17449951171875
          ]
        },
        {
          "atom_index": 1124,
          "name": "CG",
          "element": "C",
          "coord": [
            2.0160999298095703,
            11.006999969482422,
            18.08180046081543
          ]
        },
        {
          "atom_index": 1125,
          "name": "OD1",
          "element": "O",
          "coord": [
            2.1096999645233154,
            11.081299781799316,
            18.045799255371094
          ]
        },
        {
          "atom_index": 1126,
          "name": "OD2",
          "element": "O",
          "coord": [
            1.8977999687194824,
            11.025099754333496,
            18.046100616455078
          ]
        }
      ]
    },
    {
      "id": "H:145",
      "chain": "H",
      "resseq": 145,
      "icode": "",
      "resname": "TYR",
      "hetflag": " ",
      "sasa": 0.0,
      "atoms": [
        {
          "atom_index": 1127,
          "name": "N",
          "element": "N",
          "coord": [
            2.349400043487549,
            10.711199760437012,
            18.29439926147461
          ]
        },
        {
          "atom_index": 1128,
          "name": "CA",
          "element": "C",
          "coord": [
            2.386699914932251,
            10.625699996948242,
            18.405799865722656
          ]
        },
        {
          "atom_index": 1129,
          "name": "C",
          "element": "C",
          "coord": [
            2.498500108718872,
            10.689800262451172,
            18.486299514770508
          ]
        },
        {
          "atom_index": 1130,
          "name": "O",
          "element": "O",
          "coord": [
            2.5632998943328857,
            10.785699844360352,
            18.441600799560547
          ]
        },
        {
          "atom_index": 1131,
          "name": "CB",
          "element": "C",
          "coord": [
            2.4310998916625977,
            10.487199783325195,
            18.357200622558594
          ]
        },
        {
          "atom_index": 1132,
          "name": "CG",
          "element": "C",
          "coord": [
            2.5580999851226807,
            10.48639965057373,
            18.274900436401367
          ]
        },
        {
          "atom_index": 1133,
          "name": "CD1",
          "element": "C",
          "coord": [
            2.554500102996826,
            10.509300231933594,
            18.137300491333008
          ]
        },
        {
          "atom_index": 1134,
          "name": "CD2",
          "element": "C",
          "coord": [
            2.6821000576019287,
            10.461899757385254,
            18.334699630737305
          ]
        },
        {
          "atom_index": 1135,
          "name": "CE1",
          "element": "C",
          "coord": [
            2.671299934387207,
            10.507399559020996,
            18.060400009155273
          ]
        },
        {
          "atom_index": 1136,
          "name": "CE2",
          "element": "C",
          "coord": [
            2.7999000549316406,
            10.46030044555664,
            18.25909996032715
          ]
        },
        {
          "atom_index": 1137,
          "name": "CZ",
          "element": "C",
          "coord": [
            2.793299913406372,
            10.482999801635742,
            18.121700286865234
          ]
        },
        {
          "atom_index": 1138,
          "name": "OH",
          "element": "O",
          "coord": [
            2.9084999561309814,
            10.48169994354248,
            18.045900344848633
          ]
        }
      ]
    },
    {
      "id": "H:146",
      "chain": "H",
      "resseq": 146,
      "icode": "",
      "resname": "PHE",
      "hetflag": " ",
      "sasa": 0.0,
      "atoms": [
        {
          "atom_index": 1139,
          "name": "N",
          "element": "N",
          "coord": [
            2.5199999809265137,
            10.63640022277832,
            18.60569953918457
          ]
        },
        {
          "atom_index": 1140,
          "name": "CA",
          "element": "C",
          "coord": [
            2.6247000694274902,
            10.685799598693848,
            18.693700790405273
          ]
        },
        {
          "atom_index": 1141,
          "name": "C",
          "element": "C",
          "coord": [
            2.6391000747680664,
            10.590499877929688,
            18.81100082397461
          ]
        },
        {
          "atom_index": 1142,
          "name": "O",
          "element": "O",
          "coord": [
            2.539599895477295,
            10.541199684143066,
            18.864200592041016
          ]
        },
        {
          "atom_index": 1143,
          "name": "CB",
          "element": "C",
          "coord": [
            2.5913000106811523,
            10.82699966430664,
            18.74329948425293
          ]
        },
        {
          "atom_index": 1144,
          "name": "CG",
          "element": "C",
          "coord": [
            2.7012999057769775,
            10.889900207519531,
            18.82390022277832
          ]
        },
        {
          "atom_index": 1145,
          "name": "CD1",
          "element": "C",
          "coord": [
            2.704699993133545,
            10.876199722290039,
            18.962499618530273
          ]
        },
        {
          "atom_index": 1146,
          "name": "CD2",
          "element": "C",
          "coord": [
            2.803999900817871,
            10.958700180053711,
            18.760900497436523
          ]
        },
        {
          "atom_index": 1147,
          "name": "CE1",
          "element": "C",
          "coord": [
            2.8094000816345215,
            10.929900169372559,
            19.036500930786133
          ]
        },
        {
          "atom_index": 1148,
          "name": "CE2",
          "element": "C",
          "coord": [
            2.9098000526428223,
            11.012999534606934,
            18.834299087524414
          ]
        },
        {
          "atom_index": 1149,
          "name": "CZ",
          "element": "C",
          "coord": [
            2.9121999740600586,
            10.998200416564941,
            18.972200393676758
          ]
        }
      ]
    },
    {
      "id": "H:147",
      "chain": "H",
      "resseq": 147,
      "icode": "",
      "resname": "PRO",
      "hetflag": " ",
      "sasa": 0.0,
      "atoms": [
        {
          "atom_index": 1150,
          "name": "N",
          "element": "N",
          "coord": [
            2.7634999752044678,
            10.560099601745605,
            18.85099983215332
          ]
        },
        {
          "atom_index": 1151,
          "name": "CA",
          "element": "C",
          "coord": [
            2.8882999420166016,
            10.609600067138672,
            18.791900634765625
          ]
        },
        {
          "atom_index": 1152,
          "name": "C",
          "element": "C",
          "coord": [
            2.9363999366760254,
            10.512900352478027,
            18.683900833129883
          ]
        },
        {
          "atom_index": 1153,
          "name": "O",
          "element": "O",
          "coord": [
            2.8638999462127686,
            10.421699523925781,
            18.645299911499023
          ]
        },
        {
          "atom_index": 1154,
          "name": "CB",
          "element": "C",
          "coord": [
            2.9830000400543213,
            10.609600067138672,
            18.910600662231445
          ]
        },
        {
          "atom_index": 1155,
          "name": "CG",
          "element": "C",
          "coord": [
            2.9444000720977783,
            10.479399681091309,
            18.97909927368164
          ]
        },
        {
          "atom_index": 1156,
          "name": "CD",
          "element": "C",
          "coord": [
            2.7908999919891357,
            10.480400085449219,
            18.972299575805664
          ]
        }
      ]
    },
    {
      "id": "H:148",
      "chain": "H",
      "resseq": 148,
      "icode": "",
      "resname": "GLU",
      "hetflag": " ",
      "sasa": 0.0,
      "atoms": [
        {
          "atom_index": 1157,
          "name": "N",
          "element": "N",
          "coord": [
            3.0576999187469482,
            10.534500122070312,
            18.634300231933594
          ]
        },
        {
          "atom_index": 1158,
          "name": "CA",
          "element": "C",
          "coord": [
            3.1154000759124756,
            10.44320011138916,
            18.53660011291504
          ]
        },
        {
          "atom_index": 1159,
          "name": "C",
          "element": "C",
          "coord": [
            3.147900104522705,
            10.318900108337402,
            18.618999481201172
          ]
        },
        {
          "atom_index": 1160,
          "name": "O",
          "element": "O",
          "coord": [
            3.1605000495910645,
            10.326700210571289,
            18.74139976501465
          ]
        },
        {
          "atom_index": 1161,
          "name": "CB",
          "element": "C",
          "coord": [
            3.2446999549865723,
            10.50160026550293,
            18.4778995513916
          ]
        },
        {
          "atom_index": 1162,
          "name": "CG",
          "element": "C",
          "coord": [
            3.224400043487549,
            10.601900100708008,
            18.366100311279297
          ]
        },
        {
          "atom_index": 1163,
          "name": "CD",
          "element": "C",
          "coord": [
            3.228100061416626,
            10.535900115966797,
            18.22879981994629
          ]
        },
        {
          "atom_index": 1164,
          "name": "OE1",
          "element": "O",
          "coord": [
            3.1454999446868896,
            10.44540023803711,
            18.202999114990234
          ]
        },
        {
          "atom_index": 1165,
          "name": "OE2",
          "element": "O",
          "coord": [
            3.3145999908447266,
            10.57409954071045,
            18.146900177001953
          ]
        }
      ]
    },
    {
      "id": "H:149",
      "chain": "H",
      "resseq": 149,
      "icode": "",
      "resname": "PRO",
      "hetflag": " ",
      "sasa": 0.0,
      "atoms": [
        {
          "atom_index": 1166,
          "name": "N",
          "element": "N",
          "coord": [
            3.1633999347686768,
            10.202899932861328,
            18.554100036621094
          ]
        },
        {
          "atom_index": 1167,
          "name": "CA",
          "element": "C",
          "coord": [
            3.151599884033203,
            10.18239974975586,
            18.40999984741211
          ]
        },
        {
          "atom_index": 1168,
          "name": "C",
          "element": "C",
          "coord": [
            3.0355000495910645,
            10.089300155639648,
            18.378599166870117
          ]
        },
        {
          "atom_index": 1169,
          "name": "O",
          "element": "O",
          "coord": [
            2.9723000526428223,
            10.033300399780273,
            18.468799591064453
          ]
        },
        {
          "atom_index": 1170,
          "name": "CB",
          "element": "C",
          "coord": [
            3.283600091934204,
            10.116399765014648,
            18.37700080871582
          ]
        },
        {
          "atom_index": 1171,
          "name": "CG",
          "element": "C",
          "coord": [
            3.2932000160217285,
            10.016900062561035,
            18.490100860595703
          ]
        },
        {
          "atom_index": 1172,
          "name": "CD",
          "element": "C",
          "coord": [
            3.2471001148223877,
            10.096599578857422,
            18.61319923400879
          ]
        }
      ]
    },
    {
      "id": "H:150",
      "chain": "H",
      "resseq": 150,
      "icode": "",
      "resname": "VAL",
      "hetflag": " ",
      "sasa": 0.0,
      "atoms": [
        {
          "atom_index": 1173,
          "name": "N",
          "element": "N",
          "coord": [
            3.0088999271392822,
            10.073399543762207,
            18.24970054626465
          ]
        },
        {
          "atom_index": 1174,
          "name": "CA",
          "element": "C",
          "coord": [
            2.9054999351501465,
            9.98330020904541,
            18.2012996673584
          ]
        },
        {
          "atom_index": 1175,
          "name": "C",
          "element": "C",
          "coord": [
            2.9784998893737793,
            9.891599655151367,
            18.10420036315918
          ]
        },
        {
          "atom_index": 1176,
          "name": "O",
          "element": "O",
          "coord": [
            3.077199935913086,
            9.932299613952637,
            18.04319953918457
          ]
        },
        {
          "atom_index": 1177,
          "name": "CB",
          "element": "C",
          "coord": [
            2.7932000160217285,
            10.056300163269043,
            18.122299194335938
          ]
        },
        {
          "atom_index": 1178,
          "name": "CG1",
          "element": "C",
          "coord": [
            2.7102999687194824,
            10.142399787902832,
            18.21500015258789
          ]
        },
        {
          "atom_index": 1179,
          "name": "CG2",
          "element": "C",
          "coord": [
            2.853600025177002,
            10.140800476074219,
            18.011699676513672
          ]
        }
      ]
    },
    {
      "id": "H:151",
      "chain": "H",
      "resseq": 151,
      "icode": "",
      "resname": "THR",
      "hetflag": " ",
      "sasa": 0.0,
      "atoms": [
        {
          "atom_index": 1180,
          "name": "N",
          "element": "N",
          "coord": [
            2.933300018310547,
            9.767600059509277,
            18.092500686645508
          ]
        },
        {
          "atom_index": 1181,
          "name": "CA",
          "element": "C",
          "coord": [
            2.995300054550171,
            9.675600051879883,
            17.99810028076172
          ]
        },
        {
          "atom_index": 1182,
          "name": "C",
          "element": "C",
          "coord": [
            2.887500047683716,
            9.641200065612793,
            17.89739990234375
          ]
        },
        {
          "atom_index": 1183,
          "name": "O",
          "element": "O",
          "coord": [
            2.7711000442504883,
            9.624600410461426,
            17.9335994720459
          ]
        },
        {
          "atom_index": 1184,
          "name": "CB",
          "element": "C",
          "coord": [
            3.044100046157837,
            9.545000076293945,
            18.064300537109375
          ]
        },
        {
          "atom_index": 1185,
          "name": "OG1",
          "element": "O",
          "coord": [
            2.933300018310547,
            9.476300239562988,
            18.12310028076172
          ]
        },
        {
          "atom_index": 1186,
          "name": "CG2",
          "element": "C",
          "coord": [
            3.148699998855591,
            9.57450008392334,
            18.170299530029297
          ]
        }
      ]
    },
    {
      "id": "H:152",
      "chain": "H",
      "resseq": 152,
      "icode": "",
      "resname": "VAL",
      "hetflag": " ",
      "sasa": 0.0,
      "atoms": [
        {
          "atom_index": 1187,
          "name": "N",
          "element": "N",
          "coord": [
            2.925800085067749,
            9.632200241088867,
            17.770999908447266
          ]
        },
        {
          "atom_index": 1188,
          "name": "CA",
          "element": "C",
          "coord": [
            2.830199956893921,
            9.599599838256836,
            17.66659927368164
          ]
        },
        {
          "atom_index": 1189,
          "name": "C",
          "element": "C",
          "coord": [
            2.8887999057769775,
            9.48840045928955,
            17.581899642944336
          ]
        },
        {
          "atom_index": 1190,
          "name": "O",
          "element": "O",
          "coord": [
            3.0058000087738037,
            9.4931001663208,
            17.54560089111328
          ]
        },
        {
          "atom_index": 1191,
          "name": "CB",
          "element": "C",
          "coord": [
            2.8018999099731445,
            9.72130012512207,
            17.573999404907227
          ]
        },
        {
          "atom_index": 1192,
          "name": "CG1",
          "element": "C",
          "coord": [
            2.7009999752044678,
            9.68220043182373,
            17.466999053955078
          ]
        },
        {
          "atom_index": 1193,
          "name": "CG2",
          "element": "C",
          "coord": [
            2.7497000694274902,
            9.839400291442871,
            17.654800415039062
          ]
        }
      ]
    },
    {
      "id": "H:153",
      "chain": "H",
      "resseq": 153,
      "icode": "",
      "resname": "SER",
      "hetflag": " ",
      "sasa": 0.0,
      "atoms": [
        {
          "atom_index": 1194,
          "name": "N",
          "element": "N",
          "coord": [
            2.807800054550171,
            9.387200355529785,
            17.552799224853516
          ]
        },
        {
          "atom_index": 1195,
          "name": "CA",
          "element": "C",
          "coord": [
            2.8503000736236572,
            9.277099609375,
            17.46780014038086
          ]
        },
        {
          "atom_index": 1196,
          "name": "C",
          "element": "C",
          "coord": [
            2.7386999130249023,
            9.258999824523926,
            17.366100311279297
          ]
        },
        {
          "atom_index": 1197,
          "name": "O",
          "element": "O",
          "coord": [
            2.630199909210205,
            9.315899848937988,
            17.381200790405273
          ]
        },
        {
          "atom_index": 1198,
          "name": "CB",
          "element": "C",
          "coord": [
            2.8694000244140625,
            9.14799976348877,
            17.549299240112305
          ]
        },
        {
          "atom_index": 1199,
          "name": "OG",
          "element": "O",
          "coord": [
            2.7499001026153564,
            9.109299659729004,
            17.614500045776367
          ]
        }
      ]
    },
    {
      "id": "H:154",
      "chain": "H",
      "resseq": 154,
      "icode": "",
      "resname": "TRP",
      "hetflag": " ",
      "sasa": 0.0,
      "atoms": [
        {
          "atom_index": 1200,
          "name": "N",
          "element": "N",
          "coord": [
            2.7657999992370605,
            9.181900024414062,
            17.261499404907227
          ]
        },
        {
          "atom_index": 1201,
          "name": "CA",
          "element": "C",
          "coord": [
            2.665600061416626,
            9.156100273132324,
            17.159500122070312
          ]
        },
        {
          "atom_index": 1202,
          "name": "C",
          "element": "C",
          "coord": [
            2.6419999599456787,
            9.00629997253418,
            17.14739990234375
          ]
        },
        {
          "atom_index": 1203,
          "name": "O",
          "element": "O",
          "coord": [
            2.7369000911712646,
            8.928400039672852,
            17.138200759887695
          ]
        },
        {
          "atom_index": 1204,
          "name": "CB",
          "element": "C",
          "coord": [
            2.7093000411987305,
            9.215900421142578,
            17.025400161743164
          ]
        },
        {
          "atom_index": 1205,
          "name": "CG",
          "element": "C",
          "coord": [
            2.6933000087738037,
            9.365400314331055,
            17.022199630737305
          ]
        },
        {
          "atom_index": 1206,
          "name": "CD1",
          "element": "C",
          "coord": [
            2.784600019454956,
            9.459400177001953,
            17.062000274658203
          ]
        },
        {
          "atom_index": 1207,
          "name": "CD2",
          "element": "C",
          "coord": [
            2.5754001140594482,
            9.437199592590332,
            16.984600067138672
          ]
        },
        {
          "atom_index": 1208,
          "name": "NE1",
          "element": "N",
          "coord": [
            2.7302000522613525,
            9.585800170898438,
            17.05150032043457
          ]
        },
        {
          "atom_index": 1209,
          "name": "CE2",
          "element": "C",
          "coord": [
            2.601900100708008,
            9.574899673461914,
            17.0044002532959
          ]
        },
        {
          "atom_index": 1210,
          "name": "CE3",
          "element": "C",
          "coord": [
            2.44950008392334,
            9.398699760437012,
            16.936199188232422
          ]
        },
        {
          "atom_index": 1211,
          "name": "CZ2",
          "element": "C",
          "coord": [
            2.507200002670288,
            9.674099922180176,
            16.977100372314453
          ]
        },
        {
          "atom_index": 1212,
          "name": "CZ3",
          "element": "C",
          "coord": [
            2.35509991645813,
            9.497200012207031,
            16.90920066833496
          ]
        },
        {
          "atom_index": 1213,
          "name": "CH2",
          "element": "C",
          "coord": [
            2.384700059890747,
            9.633700370788574,
            16.92970085144043
          ]
        }
      ]
    },
    {
      "id": "H:155",
      "chain": "H",
      "resseq": 155,
      "icode": "",
      "resname": "ASN",
      "hetflag": " ",
      "sasa": 0.0,
      "atoms": [
        {
          "atom_index": 1214,
          "name": "N",
          "element": "N",
          "coord": [
            2.5148000717163086,
            8.967399597167969,
            17.149999618530273
          ]
        },
        {
          "atom_index": 1215,
          "name": "CA",
          "element": "C",
          "coord": [
            2.4756999015808105,
            8.826899528503418,
            17.140499114990234
          ]
        },
        {
          "atom_index": 1216,
          "name": "C",
          "element": "C",
          "coord": [
            2.5510001182556152,
            8.742500305175781,
            17.242399215698242
          ]
        },
        {
          "atom_index": 1217,
          "name": "O",
          "element": "O",
          "coord": [
            2.6057000160217285,
            8.636899948120117,
            17.209699630737305
          ]
        },
        {
          "atom_index": 1218,
          "name": "CB",
          "element": "C",
          "coord": [
            2.500999927520752,
            8.77340030670166,
            16.999300003051758
          ]
        },
        {
          "atom_index": 1219,
          "name": "CG",
          "element": "C",
          "coord": [
            2.413100004196167,
            8.839900016784668,
            16.89590072631836
          ]
        },
        {
          "atom_index": 1220,
          "name": "OD1",
          "element": "O",
          "coord": [
            2.3076999187469482,
            8.894499778747559,
            16.928699493408203
          ]
        },
        {
          "atom_index": 1221,
          "name": "ND2",
          "element": "N",
          "coord": [
            2.454900026321411,
            8.834400177001953,
            16.769899368286133
          ]
        }
      ]
    },
    {
      "id": "H:156",
      "chain": "H",
      "resseq": 156,
      "icode": "",
      "resname": "SER",
      "hetflag": " ",
      "sasa": 2.5107200145721436,
      "atoms": [
        {
          "atom_index": 1222,
          "name": "N",
          "element": "N",
          "coord": [
            2.553499937057495,
            8.791299819946289,
            17.366100311279297
          ]
        },
        {
          "atom_index": 1223,
          "name": "CA",
          "element": "C",
          "coord": [
            2.6205999851226807,
            8.723600387573242,
            17.476299285888672
          ]
        },
        {
          "atom_index": 1224,
          "name": "C",
          "element": "C",
          "coord": [
            2.767199993133545,
            8.69379997253418,
            17.448299407958984
          ]
        },
        {
          "atom_index": 1225,
          "name": "O",
          "element": "O",
          "coord": [
            2.8190999031066895,
            8.589799880981445,
            17.48870086669922
          ]
        },
        {
          "atom_index": 1226,
          "name": "CB",
          "element": "C",
          "coord": [
            2.5469000339508057,
            8.594200134277344,
            17.51059913635254
          ]
        },
        {
          "atom_index": 1227,
          "name": "OG",
          "element": "O",
          "coord": [
            2.4149999618530273,
            8.622300148010254,
            17.553199768066406
          ]
        }
      ]
    },
    {
      "id": "H:157",
      "chain": "H",
      "resseq": 157,
      "icode": "",
      "resname": "GLY",
      "hetflag": " ",
      "sasa": 0.2837687134742737,
      "atoms": [
        {
          "atom_index": 1228,
          "name": "N",
          "element": "N",
          "coord": [
            2.833899974822998,
            8.78600025177002,
            17.379600524902344
          ]
        },
        {
          "atom_index": 1229,
          "name": "CA",
          "element": "C",
          "coord": [
            2.974600076675415,
            8.768400192260742,
            17.349199295043945
          ]
        },
        {
          "atom_index": 1230,
          "name": "C",
          "element": "C",
          "coord": [
            3.0020999908447266,
            8.685099601745605,
            17.22559928894043
          ]
        },
        {
          "atom_index": 1231,
          "name": "O",
          "element": "O",
          "coord": [
            3.1173999309539795,
            8.662799835205078,
            17.190399169921875
          ]
        }
      ]
    },
    {
      "id": "H:158",
      "chain": "H",
      "resseq": 158,
      "icode": "",
      "resname": "ALA",
      "hetflag": " ",
      "sasa": 2.6867594718933105,
      "atoms": [
        {
          "atom_index": 1232,
          "name": "N",
          "element": "N",
          "coord": [
            2.8966000080108643,
            8.638199806213379,
            17.159900665283203
          ]
        },
        {
          "atom_index": 1233,
          "name": "CA",
          "element": "C",
          "coord": [
            2.9119999408721924,
            8.557600021362305,
            17.039600372314453
          ]
        },
        {
          "atom_index": 1234,
          "name": "C",
          "element": "C",
          "coord": [
            2.958400011062622,
            8.645000457763672,
            16.92329978942871
          ]
        },
        {
          "atom_index": 1235,
          "name": "O",
          "element": "O",
          "coord": [
            3.0292999744415283,
            8.598199844360352,
            16.834199905395508
          ]
        },
        {
          "atom_index": 1236,
          "name": "CB",
          "element": "C",
          "coord": [
            2.779599905014038,
            8.489500045776367,
            17.00480079650879
          ]
        }
      ]
    },
    {
      "id": "H:159",
      "chain": "H",
      "resseq": 159,
      "icode": "",
      "resname": "LEU",
      "hetflag": " ",
      "sasa": 0.0,
      "atoms": [
        {
          "atom_index": 1237,
          "name": "N",
          "element": "N",
          "coord": [
            2.9177000522613525,
            8.77180004119873,
            16.92490005493164
          ]
        },
        {
          "atom_index": 1238,
          "name": "CA",
          "element": "C",
          "coord": [
            2.9540998935699463,
            8.866700172424316,
            16.819700241088867
          ]
        },
        {
          "atom_index": 1239,
          "name": "C",
          "element": "C",
          "coord": [
            3.0541000366210938,
            8.969900131225586,
            16.871299743652344
          ]
        },
        {
          "atom_index": 1240,
          "name": "O",
          "element": "O",
          "coord": [
            3.0216000080108643,
            9.05049991607666,
            16.958499908447266
          ]
        },
        {
          "atom_index": 1241,
          "name": "CB",
          "element": "C",
          "coord": [
            2.8285000324249268,
            8.937399864196777,
            16.768199920654297
          ]
        },
        {
          "atom_index": 1242,
          "name": "CG",
          "element": "C",
          "coord": [
            2.845099925994873,
            9.053799629211426,
            16.67009925842285
          ]
        },
        {
          "atom_index": 1243,
          "name": "CD1",
          "element": "C",
          "coord": [
            2.914900064468384,
            9.0068998336792,
            16.542699813842773
          ]
        },
        {
          "atom_index": 1244,
          "name": "CD2",
          "element": "C",
          "coord": [
            2.7072999477386475,
            9.110799789428711,
            16.63759994506836
          ]
        }
      ]
    },
    {
      "id": "H:160",
      "chain": "H",
      "resseq": 160,
      "icode": "",
      "resname": "THR",
      "hetflag": " ",
      "sasa": 0.3468284606933594,
      "atoms": [
        {
          "atom_index": 1245,
          "name": "N",
          "element": "N",
          "coord": [
            3.1754000186920166,
            8.967300415039062,
            16.817100524902344
          ]
        },
        {
          "atom_index": 1246,
          "name": "CA",
          "element": "C",
          "coord": [
            3.279599905014038,
            9.06029987335205,
            16.859399795532227
          ]
        },
        {
          "atom_index": 1247,
          "name": "C",
          "element": "C",
          "coord": [
            3.3401999473571777,
            9.14109992980957,
            16.745100021362305
          ]
        },
        {
          "atom_index": 1248,
          "name": "O",
          "element": "O",
          "coord": [
            3.37719988822937,
            9.25730037689209,
            16.763700485229492
          ]
        },
        {
          "atom_index": 1249,
          "name": "CB",
          "element": "C",
          "coord": [
            3.394700050354004,
            8.986900329589844,
            16.93239974975586
          ]
        },
        {
          "atom_index": 1250,
          "name": "OG1",
          "element": "O",
          "coord": [
            3.4523000717163086,
            8.888799667358398,
            16.845399856567383
          ]
        },
        {
          "atom_index": 1251,
          "name": "CG2",
          "element": "C",
          "coord": [
            3.3434998989105225,
            8.918600082397461,
            17.058300018310547
          ]
        }
      ]
    },
    {
      "id": "H:161",
      "chain": "H",
      "resseq": 161,
      "icode": "",
      "resname": "SER",
      "hetflag": " ",
      "sasa": 0.8337528109550476,
      "atoms": [
        {
          "atom_index": 1252,
          "name": "N",
          "element": "N",
          "coord": [
            3.350600004196167,
            9.080900192260742,
            16.62689971923828
          ]
        },
        {
          "atom_index": 1253,
          "name": "CA",
          "element": "C",
          "coord": [
            3.4086999893188477,
            9.152000427246094,
            16.513599395751953
          ]
        },
        {
          "atom_index": 1254,
          "name": "C",
          "element": "C",
          "coord": [
            3.315999984741211,
            9.262800216674805,
            16.46380043029785
          ]
        },
        {
          "atom_index": 1255,
          "name": "O",
          "element": "O",
          "coord": [
            3.1946001052856445,
            9.244400024414062,
            16.453800201416016
          ]
        },
        {
          "atom_index": 1256,
          "name": "CB",
          "element": "C",
          "coord": [
            3.4398999214172363,
            9.05519962310791,
            16.39900016784668
          ]
        },
        {
          "atom_index": 1257,
          "name": "OG",
          "element": "O",
          "coord": [
            3.321899890899658,
            9.018400192260742,
            16.329599380493164
          ]
        }
      ]
    },
    {
      "id": "H:162",
      "chain": "H",
      "resseq": 162,
      "icode": "",
      "resname": "GLY",
      "hetflag": " ",
      "sasa": 0.0,
      "atoms": [
        {
          "atom_index": 1258,
          "name": "N",
          "element": "N",
          "coord": [
            3.3745999336242676,
            9.377799987792969,
            16.43269920349121
          ]
        },
        {
          "atom_index": 1259,
          "name": "CA",
          "element": "C",
          "coord": [
            3.297100067138672,
            9.49020004272461,
            16.383399963378906
          ]
        },
        {
          "atom_index": 1260,
          "name": "C",
          "element": "C",
          "coord": [
            3.2328999042510986,
            9.572600364685059,
            16.493499755859375
          ]
        },
        {
          "atom_index": 1261,
          "name": "O",
          "element": "O",
          "coord": [
            3.161400079727173,
            9.669099807739258,
            16.465700149536133
          ]
        }
      ]
    },
    {
      "id": "H:163",
      "chain": "H",
      "resseq": 163,
      "icode": "",
      "resname": "VAL",
      "hetflag": " ",
      "sasa": 0.0,
      "atoms": [
        {
          "atom_index": 1262,
          "name": "N",
          "element": "N",
          "coord": [
            3.2602999210357666,
            9.53600025177002,
            16.61829948425293
          ]
        },
        {
          "atom_index": 1263,
          "name": "CA",
          "element": "C",
          "coord": [
            3.2035999298095703,
            9.605400085449219,
            16.733600616455078
          ]
        },
        {
          "atom_index": 1264,
          "name": "C",
          "element": "C",
          "coord": [
            3.2869999408721924,
            9.724800109863281,
            16.779300689697266
          ]
        },
        {
          "atom_index": 1265,
          "name": "O",
          "element": "O",
          "coord": [
            3.410099983215332,
            9.717700004577637,
            16.78689956665039
          ]
        },
        {
          "atom_index": 1266,
          "name": "CB",
          "element": "C",
          "coord": [
            3.1870999336242676,
            9.508899688720703,
            16.854000091552734
          ]
        },
        {
          "atom_index": 1267,
          "name": "CG1",
          "element": "C",
          "coord": [
            3.136899948120117,
            9.584600448608398,
            16.976999282836914
          ]
        },
        {
          "atom_index": 1268,
          "name": "CG2",
          "element": "C",
          "coord": [
            3.09060001373291,
            9.397100448608398,
            16.81800079345703
          ]
        }
      ]
    },
    {
      "id": "H:164",
      "chain": "H",
      "resseq": 164,
      "icode": "",
      "resname": "HIS",
      "hetflag": " ",
      "sasa": 0.0,
      "atoms": [
        {
          "atom_index": 1269,
          "name": "N",
          "element": "N",
          "coord": [
            3.218100070953369,
            9.83489990234375,
            16.808300018310547
          ]
        },
        {
          "atom_index": 1270,
          "name": "CA",
          "element": "C",
          "coord": [
            3.2822000980377197,
            9.955699920654297,
            16.857900619506836
          ]
        },
        {
          "atom_index": 1271,
          "name": "C",
          "element": "C",
          "coord": [
            3.2002999782562256,
            10.0108003616333,
            16.973499298095703
          ]
        },
        {
          "atom_index": 1272,
          "name": "O",
          "element": "O",
          "coord": [
            3.0905001163482666,
            10.061800003051758,
            16.953899383544922
          ]
        },
        {
          "atom_index": 1273,
          "name": "CB",
          "element": "C",
          "coord": [
            3.2936999797821045,
            10.061800003051758,
            16.74850082397461
          ]
        },
        {
          "atom_index": 1274,
          "name": "CG",
          "element": "C",
          "coord": [
            3.4022998809814453,
            10.034500122070312,
            16.64929962158203
          ]
        },
        {
          "atom_index": 1275,
          "name": "ND1",
          "element": "N",
          "coord": [
            3.37719988822937,
            10.01200008392334,
            16.51569938659668
          ]
        },
        {
          "atom_index": 1276,
          "name": "CD2",
          "element": "C",
          "coord": [
            3.536600112915039,
            10.025300025939941,
            16.664499282836914
          ]
        },
        {
          "atom_index": 1277,
          "name": "CE1",
          "element": "C",
          "coord": [
            3.491300106048584,
            9.990099906921387,
            16.452899932861328
          ]
        },
        {
          "atom_index": 1278,
          "name": "NE2",
          "element": "N",
          "coord": [
            3.5894999504089355,
            9.997599601745605,
            16.5408992767334
          ]
        }
      ]
    },
    {
      "id": "H:165",
      "chain": "H",
      "resseq": 165,
      "icode": "",
      "resname": "THR",
      "hetflag": " ",
      "sasa": 0.0,
      "atoms": [
        {
          "atom_index": 1279,
          "name": "N",
          "element": "N",
          "coord": [
            3.2539000511169434,
            9.99839973449707,
            17.094200134277344
          ]
        },
        {
          "atom_index": 1280,
          "name": "CA",
          "element": "C",
          "coord": [
            3.1875,
            10.04990005493164,
            17.21269989013672
          ]
        },
        {
          "atom_index": 1281,
          "name": "C",
          "element": "C",
          "coord": [
            3.2657999992370605,
            10.175399780273438,
            17.24880027770996
          ]
        },
        {
          "atom_index": 1282,
          "name": "O",
          "element": "O",
          "coord": [
            3.3798000812530518,
            10.168299674987793,
            17.295299530029297
          ]
        },
        {
          "atom_index": 1283,
          "name": "CB",
          "element": "C",
          "coord": [
            3.191999912261963,
            9.947600364685059,
            17.326799392700195
          ]
        },
        {
          "atom_index": 1284,
          "name": "OG1",
          "element": "O",
          "coord": [
            3.1159000396728516,
            9.832099914550781,
            17.288799285888672
          ]
        },
        {
          "atom_index": 1285,
          "name": "CG2",
          "element": "C",
          "coord": [
            3.134399890899658,
            10.006500244140625,
            17.454099655151367
          ]
        }
      ]
    },
    {
      "id": "H:166",
      "chain": "H",
      "resseq": 166,
      "icode": "",
      "resname": "PHE",
      "hetflag": " ",
      "sasa": 0.0,
      "atoms": [
        {
          "atom_index": 1286,
          "name": "N",
          "element": "N",
          "coord": [
            3.203900098800659,
            10.290300369262695,
            17.225099563598633
          ]
        },
        {
          "atom_index": 1287,
          "name": "CA",
          "element": "C",
          "coord": [
            3.2679998874664307,
            10.41819953918457,
            17.248899459838867
          ]
        },
        {
          "atom_index": 1288,
          "name": "C",
          "element": "C",
          "coord": [
            3.2888998985290527,
            10.459199905395508,
            17.392900466918945
          ]
        },
        {
          "atom_index": 1289,
          "name": "O",
          "element": "O",
          "coord": [
            3.214200019836426,
            10.418899536132812,
            17.482500076293945
          ]
        },
        {
          "atom_index": 1290,
          "name": "CB",
          "element": "C",
          "coord": [
            3.1898999214172363,
            10.529399871826172,
            17.179100036621094
          ]
        },
        {
          "atom_index": 1291,
          "name": "CG",
          "element": "C",
          "coord": [
            3.186500072479248,
            10.515999794006348,
            17.030000686645508
          ]
        },
        {
          "atom_index": 1292,
          "name": "CD1",
          "element": "C",
          "coord": [
            3.096100091934204,
            10.430100440979004,
            16.968299865722656
          ]
        },
        {
          "atom_index": 1293,
          "name": "CD2",
          "element": "C",
          "coord": [
            3.274899959564209,
            10.58810043334961,
            16.950899124145508
          ]
        },
        {
          "atom_index": 1294,
          "name": "CE1",
          "element": "C",
          "coord": [
            3.093600034713745,
            10.416500091552734,
            16.829700469970703
          ]
        },
        {
          "atom_index": 1295,
          "name": "CE2",
          "element": "C",
          "coord": [
            3.2732999324798584,
            10.574899673461914,
            16.81170082092285
          ]
        },
        {
          "atom_index": 1296,
          "name": "CZ",
          "element": "C",
          "coord": [
            3.182499885559082,
            10.489299774169922,
            16.75119972229004
          ]
        }
      ]
    },
    {
      "id": "H:167",
      "chain": "H",
      "resseq": 167,
      "icode": "",
      "resname": "PRO",
      "hetflag": " ",
      "sasa": 0.0,
      "atoms": [
        {
          "atom_index": 1297,
          "name": "N",
          "element": "N",
          "coord": [
            3.3935999870300293,
            10.53950023651123,
            17.41710090637207
          ]
        },
        {
          "atom_index": 1298,
          "name": "CA",
          "element": "C",
          "coord": [
            3.422100067138672,
            10.5871000289917,
            17.552200317382812
          ]
        },
        {
          "atom_index": 1299,
          "name": "C",
          "element": "C",
          "coord": [
            3.2995998859405518,
            10.667799949645996,
            17.59480094909668
          ]
        },
        {
          "atom_index": 1300,
          "name": "O",
          "element": "O",
          "coord": [
            3.240999937057495,
            10.73960018157959,
            17.513599395751953
          ]
        },
        {
          "atom_index": 1301,
          "name": "CB",
          "element": "C",
          "coord": [
            3.5443999767303467,
            10.675200462341309,
            17.531700134277344
          ]
        },
        {
          "atom_index": 1302,
          "name": "CG",
          "element": "C",
          "coord": [
            3.6191999912261963,
            10.601400375366211,
            17.423599243164062
          ]
        },
        {
          "atom_index": 1303,
          "name": "CD",
          "element": "C",
          "coord": [
            3.5072999000549316,
            10.565799713134766,
            17.32659912109375
          ]
        }
      ]
    },
    {
      "id": "H:168",
      "chain": "H",
      "resseq": 168,
      "icode": "",
      "resname": "ALA",
      "hetflag": " ",
      "sasa": 0.0,
      "atoms": [
        {
          "atom_index": 1304,
          "name": "N",
          "element": "N",
          "coord": [
            3.259000062942505,
            10.655500411987305,
            17.720300674438477
          ]
        },
        {
          "atom_index": 1305,
          "name": "CA",
          "element": "C",
          "coord": [
            3.142199993133545,
            10.729499816894531,
            17.765899658203125
          ]
        },
        {
          "atom_index": 1306,
          "name": "C",
          "element": "C",
          "coord": [
            3.1698999404907227,
            10.879400253295898,
            17.767900466918945
          ]
        },
        {
          "atom_index": 1307,
          "name": "O",
          "element": "O",
          "coord": [
            3.2850000858306885,
            10.921899795532227,
            17.77910041809082
          ]
        },
        {
          "atom_index": 1308,
          "name": "CB",
          "element": "C",
          "coord": [
            3.1013998985290527,
            10.682100296020508,
            17.904499053955078
          ]
        }
      ]
    },
    {
      "id": "H:169",
      "chain": "H",
      "resseq": 169,
      "icode": "",
      "resname": "VAL",
      "hetflag": " ",
      "sasa": 0.0,
      "atoms": [
        {
          "atom_index": 1309,
          "name": "N",
          "element": "N",
          "coord": [
            3.0643999576568604,
            10.959099769592285,
            17.75349998474121
          ]
        },
        {
          "atom_index": 1310,
          "name": "CA",
          "element": "C",
          "coord": [
            3.0780999660491943,
            11.104100227355957,
            17.760000228881836
          ]
        },
        {
          "atom_index": 1311,
          "name": "C",
          "element": "C",
          "coord": [
            2.995699882507324,
            11.149100303649902,
            17.8799991607666
          ]
        },
        {
          "atom_index": 1312,
          "name": "O",
          "element": "O",
          "coord": [
            2.8907999992370605,
            11.09179973602295,
            17.90839958190918
          ]
        },
        {
          "atom_index": 1313,
          "name": "CB",
          "element": "C",
          "coord": [
            3.0248000621795654,
            11.17549991607666,
            17.63319969177246
          ]
        },
        {
          "atom_index": 1314,
          "name": "CG1",
          "element": "C",
          "coord": [
            3.109999895095825,
            11.138099670410156,
            17.51219940185547
          ]
        },
        {
          "atom_index": 1315,
          "name": "CG2",
          "element": "C",
          "coord": [
            2.878200054168701,
            11.139699935913086,
            17.609800338745117
          ]
        }
      ]
    },
    {
      "id": "H:170",
      "chain": "H",
      "resseq": 170,
      "icode": "",
      "resname": "LEU",
      "hetflag": " ",
      "sasa": 0.03226546198129654,
      "atoms": [
        {
          "atom_index": 1316,
          "name": "N",
          "element": "N",
          "coord": [
            3.044300079345703,
            11.250200271606445,
            17.951200485229492
          ]
        },
        {
          "atom_index": 1317,
          "name": "CA",
          "element": "C",
          "coord": [
            2.973299980163574,
            11.302200317382812,
            18.0669002532959
          ]
        },
        {
          "atom_index": 1318,
          "name": "C",
          "element": "C",
          "coord": [
            2.8842999935150146,
            11.416999816894531,
            18.020999908447266
          ]
        },
        {
          "atom_index": 1319,
          "name": "O",
          "element": "O",
          "coord": [
            2.934000015258789,
            11.519599914550781,
            17.975500106811523
          ]
        },
        {
          "atom_index": 1320,
          "name": "CB",
          "element": "C",
          "coord": [
            3.0732998847961426,
            11.352399826049805,
            18.171499252319336
          ]
        },
        {
          "atom_index": 1321,
          "name": "CG",
          "element": "C",
          "coord": [
            3.0137999057769775,
            11.402400016784668,
            18.30340003967285
          ]
        },
        {
          "atom_index": 1322,
          "name": "CD1",
          "element": "C",
          "coord": [
            2.947200059890747,
            11.286800384521484,
            18.377199172973633
          ]
        },
        {
          "atom_index": 1323,
          "name": "CD2",
          "element": "C",
          "coord": [
            3.124500036239624,
            11.462699890136719,
            18.389299392700195
          ]
        }
      ]
    },
    {
      "id": "H:171",
      "chain": "H",
      "resseq": 171,
      "icode": "",
      "resname": "GLN",
      "hetflag": " ",
      "sasa": 0.0,
      "atoms": [
        {
          "atom_index": 1324,
          "name": "N",
          "element": "N",
          "coord": [
            2.7530999183654785,
            11.3996000289917,
            18.032100677490234
          ]
        },
        {
          "atom_index": 1325,
          "name": "CA",
          "element": "C",
          "coord": [
            2.658400058746338,
            11.503100395202637,
            17.990699768066406
          ]
        },
        {
          "atom_index": 1326,
          "name": "C",
          "element": "C",
          "coord": [
            2.649199962615967,
            11.61400032043457,
            18.095300674438477
          ]
        },
        {
          "atom_index": 1327,
          "name": "O",
          "element": "O",
          "coord": [
            2.7004001140594482,
            11.600099563598633,
            18.206199645996094
          ]
        },
        {
          "atom_index": 1328,
          "name": "CB",
          "element": "C",
          "coord": [
            2.51990008354187,
            11.441800117492676,
            17.968599319458008
          ]
        },
        {
          "atom_index": 1329,
          "name": "CG",
          "element": "C",
          "coord": [
            2.5172998905181885,
            11.328499794006348,
            17.866600036621094
          ]
        },
        {
          "atom_index": 1330,
          "name": "CD",
          "element": "C",
          "coord": [
            2.390199899673462,
            11.245800018310547,
            17.875099182128906
          ]
        },
        {
          "atom_index": 1331,
          "name": "OE1",
          "element": "O",
          "coord": [
            2.3087000846862793,
            11.24470043182373,
            17.782699584960938
          ]
        },
        {
          "atom_index": 1332,
          "name": "NE2",
          "element": "N",
          "coord": [
            2.3726999759674072,
            11.17609977722168,
            17.9867000579834
          ]
        }
      ]
    },
    {
      "id": "H:172",
      "chain": "H",
      "resseq": 172,
      "icode": "",
      "resname": "SER",
      "hetflag": " ",
      "sasa": 2.7592811584472656,
      "atoms": [
        {
          "atom_index": 1333,
          "name": "N",
          "element": "N",
          "coord": [
            2.583199977874756,
            11.723699569702148,
            18.05940055847168
          ]
        },
        {
          "atom_index": 1334,
          "name": "CA",
          "element": "C",
          "coord": [
            2.567199945449829,
            11.837400436401367,
            18.150100708007812
          ]
        },
        {
          "atom_index": 1335,
          "name": "C",
          "element": "C",
          "coord": [
            2.490000009536743,
            11.799699783325195,
            18.275800704956055
          ]
        },
        {
          "atom_index": 1336,
          "name": "O",
          "element": "O",
          "coord": [
            2.5102999210357666,
            11.85789966583252,
            18.382699966430664
          ]
        },
        {
          "atom_index": 1337,
          "name": "CB",
          "element": "C",
          "coord": [
            2.4946000576019287,
            11.951600074768066,
            18.078500747680664
          ]
        },
        {
          "atom_index": 1338,
          "name": "OG",
          "element": "O",
          "coord": [
            2.5706000328063965,
            11.997900009155273,
            17.968399047851562
          ]
        }
      ]
    },
    {
      "id": "H:173",
      "chain": "H",
      "resseq": 173,
      "icode": "",
      "resname": "SER",
      "hetflag": " ",
      "sasa": 0.4788327217102051,
      "atoms": [
        {
          "atom_index": 1339,
          "name": "N",
          "element": "N",
          "coord": [
            2.4007999897003174,
            11.702500343322754,
            18.261899948120117
          ]
        },
        {
          "atom_index": 1340,
          "name": "CA",
          "element": "C",
          "coord": [
            2.319499969482422,
            11.655500411987305,
            18.373199462890625
          ]
        },
        {
          "atom_index": 1341,
          "name": "C",
          "element": "C",
          "coord": [
            2.4042000770568848,
            11.5871000289917,
            18.48040008544922
          ]
        },
        {
          "atom_index": 1342,
          "name": "O",
          "element": "O",
          "coord": [
            2.359100103378296,
            11.568499565124512,
            18.593299865722656
          ]
        },
        {
          "atom_index": 1343,
          "name": "CB",
          "element": "C",
          "coord": [
            2.2147998809814453,
            11.556599617004395,
            18.322099685668945
          ]
        },
        {
          "atom_index": 1344,
          "name": "OG",
          "element": "O",
          "coord": [
            2.2783000469207764,
            11.442700386047363,
            18.266300201416016
          ]
        }
      ]
    },
    {
      "id": "H:174",
      "chain": "H",
      "resseq": 174,
      "icode": "",
      "resname": "GLY",
      "hetflag": " ",
      "sasa": 0.0,
      "atoms": [
        {
          "atom_index": 1345,
          "name": "N",
          "element": "N",
          "coord": [
            2.526599884033203,
            11.549599647521973,
            18.445100784301758
          ]
        },
        {
          "atom_index": 1346,
          "name": "CA",
          "element": "C",
          "coord": [
            2.612600088119507,
            11.481900215148926,
            18.540700912475586
          ]
        },
        {
          "atom_index": 1347,
          "name": "C",
          "element": "C",
          "coord": [
            2.6057000160217285,
            11.331000328063965,
            18.523700714111328
          ]
        },
        {
          "atom_index": 1348,
          "name": "O",
          "element": "O",
          "coord": [
            2.664400100708008,
            11.25570011138916,
            18.601200103759766
          ]
        }
      ]
    },
    {
      "id": "H:175",
      "chain": "H",
      "resseq": 175,
      "icode": "",
      "resname": "LEU",
      "hetflag": " ",
      "sasa": 0.0,
      "atoms": [
        {
          "atom_index": 1349,
          "name": "N",
          "element": "N",
          "coord": [
            2.53410005569458,
            11.287500381469727,
            18.42020034790039
          ]
        },
        {
          "atom_index": 1350,
          "name": "CA",
          "element": "C",
          "coord": [
            2.5185000896453857,
            11.145999908447266,
            18.38949966430664
          ]
        },
        {
          "atom_index": 1351,
          "name": "C",
          "element": "C",
          "coord": [
            2.596100091934204,
            11.110300064086914,
            18.262699127197266
          ]
        },
        {
          "atom_index": 1352,
          "name": "O",
          "element": "O",
          "coord": [
            2.610100030899048,
            11.192500114440918,
            18.172300338745117
          ]
        },
        {
          "atom_index": 1353,
          "name": "CB",
          "element": "C",
          "coord": [
            2.370500087738037,
            11.112899780273438,
            18.367700576782227
          ]
        },
        {
          "atom_index": 1354,
          "name": "CG",
          "element": "C",
          "coord": [
            2.275399923324585,
            11.142600059509277,
            18.483699798583984
          ]
        },
        {
          "atom_index": 1355,
          "name": "CD1",
          "element": "C",
          "coord": [
            2.132699966430664,
            11.115500450134277,
            18.439300537109375
          ]
        },
        {
          "atom_index": 1356,
          "name": "CD2",
          "element": "C",
          "coord": [
            2.3118999004364014,
            11.056900024414062,
            18.60379981994629
          ]
        }
      ]
    },
    {
      "id": "H:176",
      "chain": "H",
      "resseq": 176,
      "icode": "",
      "resname": "TYR",
      "hetflag": " ",
      "sasa": 0.0,
      "atoms": [
        {
          "atom_index": 1357,
          "name": "N",
          "element": "N",
          "coord": [
            2.6445999145507812,
            10.986800193786621,
            18.257400512695312
          ]
        },
        {
          "atom_index": 1358,
          "name": "CA",
          "element": "C",
          "coord": [
            2.719899892807007,
            10.937299728393555,
            18.142900466918945
          ]
        },
        {
          "atom_index": 1359,
          "name": "C",
          "element": "C",
          "coord": [
            2.6301000118255615,
            10.880599975585938,
            18.034400939941406
          ]
        },
        {
          "atom_index": 1360,
          "name": "O",
          "element": "O",
          "coord": [
            2.515700101852417,
            10.842599868774414,
            18.058799743652344
          ]
        },
        {
          "atom_index": 1361,
          "name": "CB",
          "element": "C",
          "coord": [
            2.8162999153137207,
            10.827400207519531,
            18.18670082092285
          ]
        },
        {
          "atom_index": 1362,
          "name": "CG",
          "element": "C",
          "coord": [
            2.9333999156951904,
            10.877699851989746,
            18.267099380493164
          ]
        },
        {
          "atom_index": 1363,
          "name": "CD1",
          "element": "C",
          "coord": [
            3.041100025177002,
            10.941300392150879,
            18.20490074157715
          ]
        },
        {
          "atom_index": 1364,
          "name": "CD2",
          "element": "C",
          "coord": [
            2.935699939727783,
            10.863499641418457,
            18.40570068359375
          ]
        },
        {
          "atom_index": 1365,
          "name": "CE1",
          "element": "C",
          "coord": [
            3.1486001014709473,
            10.989700317382812,
            18.279300689697266
          ]
        },
        {
          "atom_index": 1366,
          "name": "CE2",
          "element": "C",
          "coord": [
            3.0422000885009766,
            10.911600112915039,
            18.481000900268555
          ]
        },
        {
          "atom_index": 1367,
          "name": "CZ",
          "element": "C",
          "coord": [
            3.148099899291992,
            10.974599838256836,
            18.417499542236328
          ]
        },
        {
          "atom_index": 1368,
          "name": "OH",
          "element": "O",
          "coord": [
            3.2527999877929688,
            11.02280044555664,
            18.492399215698242
          ]
        }
      ]
    },
    {
      "id": "H:177",
      "chain": "H",
      "resseq": 177,
      "icode": "",
      "resname": "SER",
      "hetflag": " ",
      "sasa": 0.0,
      "atoms": [
        {
          "atom_index": 1369,
          "name": "N",
          "element": "N",
          "coord": [
            2.6844000816345215,
            10.87339973449707,
            17.913700103759766
          ]
        },
        {
          "atom_index": 1370,
          "name": "CA",
          "element": "C",
          "coord": [
            2.6112000942230225,
            10.81820011138916,
            17.801700592041016
          ]
        },
        {
          "atom_index": 1371,
          "name": "C",
          "element": "C",
          "coord": [
            2.712100028991699,
            10.76710033416748,
            17.701099395751953
          ]
        },
        {
          "atom_index": 1372,
          "name": "O",
          "element": "O",
          "coord": [
            2.8197999000549316,
            10.824899673461914,
            17.684200286865234
          ]
        },
        {
          "atom_index": 1373,
          "name": "CB",
          "element": "C",
          "coord": [
            2.523099899291992,
            10.925399780273438,
            17.737499237060547
          ]
        },
        {
          "atom_index": 1374,
          "name": "OG",
          "element": "O",
          "coord": [
            2.447700023651123,
            10.871700286865234,
            17.630399703979492
          ]
        }
      ]
    },
    {
      "id": "H:178",
      "chain": "H",
      "resseq": 178,
      "icode": "",
      "resname": "LEU",
      "hetflag": " ",
      "sasa": 0.0,
      "atoms": [
        {
          "atom_index": 1375,
          "name": "N",
          "element": "N",
          "coord": [
            2.6796998977661133,
            10.655799865722656,
            17.637100219726562
          ]
        },
        {
          "atom_index": 1376,
          "name": "CA",
          "element": "C",
          "coord": [
            2.7681000232696533,
            10.601400375366211,
            17.535600662231445
          ]
        },
        {
          "atom_index": 1377,
          "name": "C",
          "element": "C",
          "coord": [
            2.687700033187866,
            10.516900062561035,
            17.440200805664062
          ]
        },
        {
          "atom_index": 1378,
          "name": "O",
          "element": "O",
          "coord": [
            2.575200080871582,
            10.476799964904785,
            17.469999313354492
          ]
        },
        {
          "atom_index": 1379,
          "name": "CB",
          "element": "C",
          "coord": [
            2.8794000148773193,
            10.517000198364258,
            17.597400665283203
          ]
        },
        {
          "atom_index": 1380,
          "name": "CG",
          "element": "C",
          "coord": [
            2.8554000854492188,
            10.378700256347656,
            17.65850067138672
          ]
        },
        {
          "atom_index": 1381,
          "name": "CD1",
          "element": "C",
          "coord": [
            2.8199000358581543,
            10.274499893188477,
            17.551300048828125
          ]
        },
        {
          "atom_index": 1382,
          "name": "CD2",
          "element": "C",
          "coord": [
            2.983099937438965,
            10.337200164794922,
            17.72879981994629
          ]
        }
      ]
    },
    {
      "id": "H:179",
      "chain": "H",
      "resseq": 179,
      "icode": "",
      "resname": "SER",
      "hetflag": " ",
      "sasa": 0.0,
      "atoms": [
        {
          "atom_index": 1383,
          "name": "N",
          "element": "N",
          "coord": [
            2.7465999126434326,
            10.490699768066406,
            17.324800491333008
          ]
        },
        {
          "atom_index": 1384,
          "name": "CA",
          "element": "C",
          "coord": [
            2.681999921798706,
            10.407899856567383,
            17.22570037841797
          ]
        },
        {
          "atom_index": 1385,
          "name": "C",
          "element": "C",
          "coord": [
            2.776700019836426,
            10.295000076293945,
            17.193300247192383
          ]
        },
        {
          "atom_index": 1386,
          "name": "O",
          "element": "O",
          "coord": [
            2.8989999294281006,
            10.307999610900879,
            17.206899642944336
          ]
        },
        {
          "atom_index": 1387,
          "name": "CB",
          "element": "C",
          "coord": [
            2.6528000831604004,
            10.48740005493164,
            17.09749984741211
          ]
        },
        {
          "atom_index": 1388,
          "name": "OG",
          "element": "O",
          "coord": [
            2.5311999320983887,
            10.559200286865234,
            17.10689926147461
          ]
        }
      ]
    },
    {
      "id": "H:180",
      "chain": "H",
      "resseq": 180,
      "icode": "",
      "resname": "SER",
      "hetflag": " ",
      "sasa": 0.0,
      "atoms": [
        {
          "atom_index": 1389,
          "name": "N",
          "element": "N",
          "coord": [
            2.718899965286255,
            10.182700157165527,
            17.154199600219727
          ]
        },
        {
          "atom_index": 1390,
          "name": "CA",
          "element": "C",
          "coord": [
            2.7964000701904297,
            10.06760025024414,
            17.113000869750977
          ]
        },
        {
          "atom_index": 1391,
          "name": "C",
          "element": "C",
          "coord": [
            2.736299991607666,
            10.034299850463867,
            16.977800369262695
          ]
        },
        {
          "atom_index": 1392,
          "name": "O",
          "element": "O",
          "coord": [
            2.615000009536743,
            10.023300170898438,
            16.964099884033203
          ]
        },
        {
          "atom_index": 1393,
          "name": "CB",
          "element": "C",
          "coord": [
            2.7792999744415283,
            9.950200080871582,
            17.2091007232666
          ]
        },
        {
          "atom_index": 1394,
          "name": "OG",
          "element": "O",
          "coord": [
            2.857800006866455,
            9.839799880981445,
            17.166000366210938
          ]
        }
      ]
    },
    {
      "id": "H:181",
      "chain": "H",
      "resseq": 181,
      "icode": "",
      "resname": "VAL",
      "hetflag": " ",
      "sasa": 0.0,
      "atoms": [
        {
          "atom_index": 1395,
          "name": "N",
          "element": "N",
          "coord": [
            2.82069993019104,
            10.022600173950195,
            16.87660026550293
          ]
        },
        {
          "atom_index": 1396,
          "name": "CA",
          "element": "C",
          "coord": [
            2.7708001136779785,
            9.991999626159668,
            16.743900299072266
          ]
        },
        {
          "atom_index": 1397,
          "name": "C",
          "element": "C",
          "coord": [
            2.8450000286102295,
            9.87339973449707,
            16.68720054626465
          ]
        },
        {
          "atom_index": 1398,
          "name": "O",
          "element": "O",
          "coord": [
            2.952899932861328,
            9.837200164794922,
            16.734600067138672
          ]
        },
        {
          "atom_index": 1399,
          "name": "CB",
          "element": "C",
          "coord": [
            2.7894999980926514,
            10.111000061035156,
            16.646799087524414
          ]
        },
        {
          "atom_index": 1400,
          "name": "CG1",
          "element": "C",
          "coord": [
            2.7160000801086426,
            10.232799530029297,
            16.69930076599121
          ]
        },
        {
          "atom_index": 1401,
          "name": "CG2",
          "element": "C",
          "coord": [
            2.937999963760376,
            10.141400337219238,
            16.628599166870117
          ]
        }
      ]
    },
    {
      "id": "H:182",
      "chain": "H",
      "resseq": 182,
      "icode": "",
      "resname": "VAL",
      "hetflag": " ",
      "sasa": 0.0,
      "atoms": [
        {
          "atom_index": 1402,
          "name": "N",
          "element": "N",
          "coord": [
            2.785099983215332,
            9.811599731445312,
            16.58679962158203
          ]
        },
        {
          "atom_index": 1403,
          "name": "CA",
          "element": "C",
          "coord": [
            2.848299980163574,
            9.69909954071045,
            16.521400451660156
          ]
        },
        {
          "atom_index": 1404,
          "name": "C",
          "element": "C",
          "coord": [
            2.8115999698638916,
            9.705300331115723,
            16.37380027770996
          ]
        },
        {
          "atom_index": 1405,
          "name": "O",
          "element": "O",
          "coord": [
            2.699899911880493,
            9.743200302124023,
            16.337799072265625
          ]
        },
        {
          "atom_index": 1406,
          "name": "CB",
          "element": "C",
          "coord": [
            2.8034000396728516,
            9.563400268554688,
            16.583799362182617
          ]
        },
        {
          "atom_index": 1407,
          "name": "CG1",
          "element": "C",
          "coord": [
            2.6530001163482666,
            9.544400215148926,
            16.569299697875977
          ]
        },
        {
          "atom_index": 1408,
          "name": "CG2",
          "element": "C",
          "coord": [
            2.878499984741211,
            9.448800086975098,
            16.51799964904785
          ]
        }
      ]
    },
    {
      "id": "H:183",
      "chain": "H",
      "resseq": 183,
      "icode": "",
      "resname": "THR",
      "hetflag": " ",
      "sasa": 0.0,
      "atoms": [
        {
          "atom_index": 1409,
          "name": "N",
          "element": "N",
          "coord": [
            2.908400058746338,
            9.674200057983398,
            16.288700103759766
          ]
        },
        {
          "atom_index": 1410,
          "name": "CA",
          "element": "C",
          "coord": [
            2.8842999935150146,
            9.672100067138672,
            16.14550018310547
          ]
        },
        {
          "atom_index": 1411,
          "name": "C",
          "element": "C",
          "coord": [
            2.879699945449829,
            9.525300025939941,
            16.107200622558594
          ]
        },
        {
          "atom_index": 1412,
          "name": "O",
          "element": "O",
          "coord": [
            2.9607999324798584,
            9.4443998336792,
            16.154199600219727
          ]
        },
        {
          "atom_index": 1413,
          "name": "CB",
          "element": "C",
          "coord": [
            2.9962000846862793,
            9.742199897766113,
            16.065900802612305
          ]
        },
        {
          "atom_index": 1414,
          "name": "OG1",
          "element": "O",
          "coord": [
            3.123500108718872,
            9.691100120544434,
            16.107500076293945
          ]
        },
        {
          "atom_index": 1415,
          "name": "CG2",
          "element": "C",
          "coord": [
            2.991499900817871,
            9.892600059509277,
            16.088600158691406
          ]
        }
      ]
    },
    {
      "id": "H:184",
      "chain": "H",
      "resseq": 184,
      "icode": "",
      "resname": "VAL",
      "hetflag": " ",
      "sasa": 0.0,
      "atoms": [
        {
          "atom_index": 1416,
          "name": "N",
          "element": "N",
          "coord": [
            2.783099889755249,
            9.491399765014648,
            16.0226993560791
          ]
        },
        {
          "atom_index": 1417,
          "name": "CA",
          "element": "C",
          "coord": [
            2.764400005340576,
            9.3548002243042,
            15.978400230407715
          ]
        },
        {
          "atom_index": 1418,
          "name": "C",
          "element": "C",
          "coord": [
            2.736599922180176,
            9.354299545288086,
            15.82919979095459
          ]
        },
        {
          "atom_index": 1419,
          "name": "O",
          "element": "O",
          "coord": [
            2.7018001079559326,
            9.456899642944336,
            15.771200180053711
          ]
        },
        {
          "atom_index": 1420,
          "name": "CB",
          "element": "C",
          "coord": [
            2.6438000202178955,
            9.28950023651123,
            16.050899505615234
          ]
        },
        {
          "atom_index": 1421,
          "name": "CG1",
          "element": "C",
          "coord": [
            2.663800001144409,
            9.29520034790039,
            16.202800750732422
          ]
        },
        {
          "atom_index": 1422,
          "name": "CG2",
          "element": "C",
          "coord": [
            2.5146000385284424,
            9.360899925231934,
            16.011999130249023
          ]
        }
      ]
    },
    {
      "id": "H:185",
      "chain": "H",
      "resseq": 185,
      "icode": "",
      "resname": "PRO",
      "hetflag": " ",
      "sasa": 0.8066365718841553,
      "atoms": [
        {
          "atom_index": 1423,
          "name": "N",
          "element": "N",
          "coord": [
            2.7534000873565674,
            9.23859977722168,
            15.763799667358398
          ]
        },
        {
          "atom_index": 1424,
          "name": "CA",
          "element": "C",
          "coord": [
            2.724900007247925,
            9.239800453186035,
            15.620200157165527
          ]
        },
        {
          "atom_index": 1425,
          "name": "C",
          "element": "C",
          "coord": [
            2.5739998817443848,
            9.258999824523926,
            15.604100227355957
          ]
        },
        {
          "atom_index": 1426,
          "name": "O",
          "element": "O",
          "coord": [
            2.4958999156951904,
            9.20419979095459,
            15.681699752807617
          ]
        },
        {
          "atom_index": 1427,
          "name": "CB",
          "element": "C",
          "coord": [
            2.7739999294281006,
            9.102899551391602,
            15.57409954071045
          ]
        },
        {
          "atom_index": 1428,
          "name": "CG",
          "element": "C",
          "coord": [
            2.7558000087738037,
            9.016400337219238,
            15.694899559020996
          ]
        },
        {
          "atom_index": 1429,
          "name": "CD",
          "element": "C",
          "coord": [
            2.7990000247955322,
            9.105999946594238,
            15.809300422668457
          ]
        }
      ]
    },
    {
      "id": "H:186",
      "chain": "H",
      "resseq": 186,
      "icode": "",
      "resname": "SER",
      "hetflag": " ",
      "sasa": 0.0,
      "atoms": [
        {
          "atom_index": 1430,
          "name": "N",
          "element": "N",
          "coord": [
            2.5343000888824463,
            9.33810043334961,
            15.505000114440918
          ]
        },
        {
          "atom_index": 1431,
          "name": "CA",
          "element": "C",
          "coord": [
            2.392899990081787,
            9.366999626159668,
            15.479299545288086
          ]
        },
        {
          "atom_index": 1432,
          "name": "C",
          "element": "C",
          "coord": [
            2.3066000938415527,
            9.2431001663208,
            15.45829963684082
          ]
        },
        {
          "atom_index": 1433,
          "name": "O",
          "element": "O",
          "coord": [
            2.1874001026153564,
            9.243300437927246,
            15.48960018157959
          ]
        },
        {
          "atom_index": 1434,
          "name": "CB",
          "element": "C",
          "coord": [
            2.379699945449829,
            9.458000183105469,
            15.357099533081055
          ]
        },
        {
          "atom_index": 1435,
          "name": "OG",
          "element": "O",
          "coord": [
            2.4421000480651855,
            9.582799911499023,
            15.380000114440918
          ]
        }
      ]
    },
    {
      "id": "H:187",
      "chain": "H",
      "resseq": 187,
      "icode": "",
      "resname": "SER",
      "hetflag": " ",
      "sasa": 4.606503963470459,
      "atoms": [
        {
          "atom_index": 1436,
          "name": "N",
          "element": "N",
          "coord": [
            2.3666999340057373,
            9.137399673461914,
            15.405099868774414
          ]
        },
        {
          "atom_index": 1437,
          "name": "CA",
          "element": "C",
          "coord": [
            2.294100046157837,
            9.01360034942627,
            15.37909984588623
          ]
        },
        {
          "atom_index": 1438,
          "name": "C",
          "element": "C",
          "coord": [
            2.254199981689453,
            8.938400268554688,
            15.505999565124512
          ]
        },
        {
          "atom_index": 1439,
          "name": "O",
          "element": "O",
          "coord": [
            2.1749000549316406,
            8.844599723815918,
            15.500300407409668
          ]
        },
        {
          "atom_index": 1440,
          "name": "CB",
          "element": "C",
          "coord": [
            2.3785998821258545,
            8.921299934387207,
            15.290800094604492
          ]
        },
        {
          "atom_index": 1441,
          "name": "OG",
          "element": "O",
          "coord": [
            2.5,
            8.88700008392334,
            15.355999946594238
          ]
        }
      ]
    },
    {
      "id": "H:188",
      "chain": "H",
      "resseq": 188,
      "icode": "",
      "resname": "SER",
      "hetflag": " ",
      "sasa": 0.0,
      "atoms": [
        {
          "atom_index": 1442,
          "name": "N",
          "element": "N",
          "coord": [
            2.308199882507324,
            8.979499816894531,
            15.620400428771973
          ]
        },
        {
          "atom_index": 1443,
          "name": "CA",
          "element": "C",
          "coord": [
            2.2771999835968018,
            8.911700248718262,
            15.745599746704102
          ]
        },
        {
          "atom_index": 1444,
          "name": "C",
          "element": "C",
          "coord": [
            2.169100046157837,
            8.979700088500977,
            15.829400062561035
          ]
        },
        {
          "atom_index": 1445,
          "name": "O",
          "element": "O",
          "coord": [
            2.1166999340057373,
            8.9197998046875,
            15.922900199890137
          ]
        },
        {
          "atom_index": 1446,
          "name": "CB",
          "element": "C",
          "coord": [
            2.403899908065796,
            8.897100448608398,
            15.8302001953125
          ]
        },
        {
          "atom_index": 1447,
          "name": "OG",
          "element": "O",
          "coord": [
            2.4428999423980713,
            9.022299766540527,
            15.884200096130371
          ]
        }
      ]
    },
    {
      "id": "H:189",
      "chain": "H",
      "resseq": 189,
      "icode": "",
      "resname": "LEU",
      "hetflag": " ",
      "sasa": 0.0,
      "atoms": [
        {
          "atom_index": 1448,
          "name": "N",
          "element": "N",
          "coord": [
            2.1354000568389893,
            9.103899955749512,
            15.796299934387207
          ]
        },
        {
          "atom_index": 1449,
          "name": "CA",
          "element": "C",
          "coord": [
            2.0341999530792236,
            9.177300453186035,
            15.872300148010254
          ]
        },
        {
          "atom_index": 1450,
          "name": "C",
          "element": "C",
          "coord": [
            1.9076999425888062,
            9.098199844360352,
            15.90410041809082
          ]
        },
        {
          "atom_index": 1451,
          "name": "O",
          "element": "O",
          "coord": [
            1.8824000358581543,
            9.06470012664795,
            16.01959991455078
          ]
        },
        {
          "atom_index": 1452,
          "name": "CB",
          "element": "C",
          "coord": [
            1.9957000017166138,
            9.306500434875488,
            15.799699783325195
          ]
        },
        {
          "atom_index": 1453,
          "name": "CG",
          "element": "C",
          "coord": [
            2.094899892807007,
            9.422499656677246,
            15.808799743652344
          ]
        },
        {
          "atom_index": 1454,
          "name": "CD1",
          "element": "C",
          "coord": [
            2.0378000736236572,
            9.544500350952148,
            15.737799644470215
          ]
        },
        {
          "atom_index": 1455,
          "name": "CD2",
          "element": "C",
          "coord": [
            2.121999979019165,
            9.45479965209961,
            15.955400466918945
          ]
        }
      ]
    },
    {
      "id": "H:190",
      "chain": "H",
      "resseq": 190,
      "icode": "",
      "resname": "GLY",
      "hetflag": " ",
      "sasa": 2.1814451217651367,
      "atoms": [
        {
          "atom_index": 1456,
          "name": "N",
          "element": "N",
          "coord": [
            1.8282999992370605,
            9.068099975585938,
            15.801899909973145
          ]
        },
        {
          "atom_index": 1457,
          "name": "CA",
          "element": "C",
          "coord": [
            1.7045999765396118,
            8.995400428771973,
            15.824600219726562
          ]
        },
        {
          "atom_index": 1458,
          "name": "C",
          "element": "C",
          "coord": [
            1.718500018119812,
            8.849200248718262,
            15.863800048828125
          ]
        },
        {
          "atom_index": 1459,
          "name": "O",
          "element": "O",
          "coord": [
            1.6197999715805054,
            8.784899711608887,
            15.8996000289917
          ]
        }
      ]
    },
    {
      "id": "H:191",
      "chain": "H",
      "resseq": 191,
      "icode": "",
      "resname": "THR",
      "hetflag": " ",
      "sasa": 5.607468605041504,
      "atoms": [
        {
          "atom_index": 1460,
          "name": "N",
          "element": "N",
          "coord": [
            1.8401999473571777,
            8.796500205993652,
            15.859199523925781
          ]
        },
        {
          "atom_index": 1461,
          "name": "CA",
          "element": "C",
          "coord": [
            1.8628000020980835,
            8.656100273132324,
            15.892000198364258
          ]
        },
        {
          "atom_index": 1462,
          "name": "C",
          "element": "C",
          "coord": [
            1.917099952697754,
            8.63230037689209,
            16.032699584960938
          ]
        },
        {
          "atom_index": 1463,
          "name": "O",
          "element": "O",
          "coord": [
            1.8960000276565552,
            8.525899887084961,
            16.091100692749023
          ]
        },
        {
          "atom_index": 1464,
          "name": "CB",
          "element": "C",
          "coord": [
            1.9606000185012817,
            8.59179973602295,
            15.791899681091309
          ]
        },
        {
          "atom_index": 1465,
          "name": "OG1",
          "element": "O",
          "coord": [
            2.091599941253662,
            8.646699905395508,
            15.811100006103516
          ]
        },
        {
          "atom_index": 1466,
          "name": "CG2",
          "element": "C",
          "coord": [
            1.9164999723434448,
            8.61989974975586,
            15.648799896240234
          ]
        }
      ]
    },
    {
      "id": "H:192",
      "chain": "H",
      "resseq": 192,
      "icode": "",
      "resname": "GLN",
      "hetflag": " ",
      "sasa": 1.2333248853683472,
      "atoms": [
        {
          "atom_index": 1467,
          "name": "N",
          "element": "N",
          "coord": [
            1.986799955368042,
            8.731499671936035,
            16.087200164794922
          ]
        },
        {
          "atom_index": 1468,
          "name": "CA",
          "element": "C",
          "coord": [
            2.0464999675750732,
            8.718600273132324,
            16.219900131225586
          ]
        },
        {
          "atom_index": 1469,
          "name": "C",
          "element": "C",
          "coord": [
            1.9817999601364136,
            8.809499740600586,
            16.323999404907227
          ]
        },
        {
          "atom_index": 1470,
          "name": "O",
          "element": "O",
          "coord": [
            1.9388999938964844,
            8.920299530029297,
            16.292800903320312
          ]
        },
        {
          "atom_index": 1471,
          "name": "CB",
          "element": "C",
          "coord": [
            2.1963000297546387,
            8.749099731445312,
            16.2101993560791
          ]
        },
        {
          "atom_index": 1472,
          "name": "CG",
          "element": "C",
          "coord": [
            2.2730000019073486,
            8.746399879455566,
            16.341999053955078
          ]
        },
        {
          "atom_index": 1473,
          "name": "CD",
          "element": "C",
          "coord": [
            2.2772998809814453,
            8.60890007019043,
            16.405000686645508
          ]
        },
        {
          "atom_index": 1474,
          "name": "OE1",
          "element": "O",
          "coord": [
            2.1777000427246094,
            8.560600280761719,
            16.458099365234375
          ]
        },
        {
          "atom_index": 1475,
          "name": "NE2",
          "element": "N",
          "coord": [
            2.3933000564575195,
            8.544500350952148,
            16.39859962463379
          ]
        }
      ]
    },
    {
      "id": "H:193",
      "chain": "H",
      "resseq": 193,
      "icode": "",
      "resname": "THR",
      "hetflag": " ",
      "sasa": 0.8513062000274658,
      "atoms": [
        {
          "atom_index": 1476,
          "name": "N",
          "element": "N",
          "coord": [
            1.9744000434875488,
            8.760700225830078,
            16.44770050048828
          ]
        },
        {
          "atom_index": 1477,
          "name": "CA",
          "element": "C",
          "coord": [
            1.9183000326156616,
            8.837699890136719,
            16.5580997467041
          ]
        },
        {
          "atom_index": 1478,
          "name": "C",
          "element": "C",
          "coord": [
            2.033900022506714,
            8.911399841308594,
            16.625200271606445
          ]
        },
        {
          "atom_index": 1479,
          "name": "O",
          "element": "O",
          "coord": [
            2.141700029373169,
            8.85509967803955,
            16.64389991760254
          ]
        },
        {
          "atom_index": 1480,
          "name": "CB",
          "element": "C",
          "coord": [
            1.8495999574661255,
            8.745499610900879,
            16.66189956665039
          ]
        },
        {
          "atom_index": 1481,
          "name": "OG1",
          "element": "O",
          "coord": [
            1.7316999435424805,
            8.688799858093262,
            16.603700637817383
          ]
        },
        {
          "atom_index": 1482,
          "name": "CG2",
          "element": "C",
          "coord": [
            1.811400055885315,
            8.8233003616333,
            16.787399291992188
          ]
        }
      ]
    },
    {
      "id": "H:194",
      "chain": "H",
      "resseq": 194,
      "icode": "",
      "resname": "TYR",
      "hetflag": " ",
      "sasa": 0.0,
      "atoms": [
        {
          "atom_index": 1483,
          "name": "N",
          "element": "N",
          "coord": [
            2.011199951171875,
            9.037599563598633,
            16.660400390625
          ]
        },
        {
          "atom_index": 1484,
          "name": "CA",
          "element": "C",
          "coord": [
            2.114300012588501,
            9.118200302124023,
            16.72439956665039
          ]
        },
        {
          "atom_index": 1485,
          "name": "C",
          "element": "C",
          "coord": [
            2.0648000240325928,
            9.174500465393066,
            16.85700035095215
          ]
        },
        {
          "atom_index": 1486,
          "name": "O",
          "element": "O",
          "coord": [
            1.97160005569458,
            9.254500389099121,
            16.861299514770508
          ]
        },
        {
          "atom_index": 1487,
          "name": "CB",
          "element": "C",
          "coord": [
            2.1565001010894775,
            9.231599807739258,
            16.630399703979492
          ]
        },
        {
          "atom_index": 1488,
          "name": "CG",
          "element": "C",
          "coord": [
            2.2286999225616455,
            9.181900024414062,
            16.507699966430664
          ]
        },
        {
          "atom_index": 1489,
          "name": "CD1",
          "element": "C",
          "coord": [
            2.357300043106079,
            9.129300117492676,
            16.517000198364258
          ]
        },
        {
          "atom_index": 1490,
          "name": "CD2",
          "element": "C",
          "coord": [
            2.166599988937378,
            9.182600021362305,
            16.382999420166016
          ]
        },
        {
          "atom_index": 1491,
          "name": "CE1",
          "element": "C",
          "coord": [
            2.422499895095825,
            9.077899932861328,
            16.40519905090332
          ]
        },
        {
          "atom_index": 1492,
          "name": "CE2",
          "element": "C",
          "coord": [
            2.2307000160217285,
            9.131600379943848,
            16.270599365234375
          ]
        },
        {
          "atom_index": 1493,
          "name": "CZ",
          "element": "C",
          "coord": [
            2.358099937438965,
            9.079299926757812,
            16.28230094909668
          ]
        },
        {
          "atom_index": 1494,
          "name": "OH",
          "element": "O",
          "coord": [
            2.4205000400543213,
            9.026300430297852,
            16.172100067138672
          ]
        }
      ]
    },
    {
      "id": "H:195",
      "chain": "H",
      "resseq": 195,
      "icode": "",
      "resname": "ILE",
      "hetflag": " ",
      "sasa": 0.2581236958503723,
      "atoms": [
        {
          "atom_index": 1495,
          "name": "N",
          "element": "N",
          "coord": [
            2.1282999515533447,
            9.131099700927734,
            16.965200424194336
          ]
        },
        {
          "atom_index": 1496,
          "name": "CA",
          "element": "C",
          "coord": [
            2.09089994430542,
            9.17590045928955,
            17.09869956970215
          ]
        },
        {
          "atom_index": 1497,
          "name": "C",
          "element": "C",
          "coord": [
            2.2118000984191895,
            9.234999656677246,
            17.16990089416504
          ]
        },
        {
          "atom_index": 1498,
          "name": "O",
          "element": "O",
          "coord": [
            2.319200038909912,
            9.175399780273438,
            17.170400619506836
          ]
        },
        {
          "atom_index": 1499,
          "name": "CB",
          "element": "C",
          "coord": [
            2.0380001068115234,
            9.05780029296875,
            17.183399200439453
          ]
        },
        {
          "atom_index": 1500,
          "name": "CG1",
          "element": "C",
          "coord": [
            1.9155000448226929,
            8.996000289916992,
            17.115299224853516
          ]
        },
        {
          "atom_index": 1501,
          "name": "CG2",
          "element": "C",
          "coord": [
            2.0030999183654785,
            9.105199813842773,
            17.325000762939453
          ]
        },
        {
          "atom_index": 1502,
          "name": "CD1",
          "element": "C",
          "coord": [
            1.8585000038146973,
            8.875800132751465,
            17.18829917907715
          ]
        }
      ]
    },
    {
      "id": "H:196",
      "chain": "H",
      "resseq": 196,
      "icode": "",
      "resname": "CYS",
      "hetflag": " ",
      "sasa": 0.0,
      "atoms": [
        {
          "atom_index": 1503,
          "name": "N",
          "element": "N",
          "coord": [
            2.196700096130371,
            9.353699684143066,
            17.227399826049805
          ]
        },
        {
          "atom_index": 1504,
          "name": "CA",
          "element": "C",
          "coord": [
            2.3080999851226807,
            9.410200119018555,
            17.30120086669922
          ]
        },
        {
          "atom_index": 1505,
          "name": "C",
          "element": "C",
          "coord": [
            2.2802999019622803,
            9.380800247192383,
            17.447799682617188
          ]
        },
        {
          "atom_index": 1506,
          "name": "O",
          "element": "O",
          "coord": [
            2.168100118637085,
            9.40060043334961,
            17.496200561523438
          ]
        },
        {
          "atom_index": 1507,
          "name": "CB",
          "element": "C",
          "coord": [
            2.3222999572753906,
            9.561599731445312,
            17.277999877929688
          ]
        },
        {
          "atom_index": 1508,
          "name": "SG",
          "element": "S",
          "coord": [
            2.1875,
            9.665800094604492,
            17.34119987487793
          ]
        }
      ]
    },
    {
      "id": "H:197",
      "chain": "H",
      "resseq": 197,
      "icode": "",
      "resname": "ASN",
      "hetflag": " ",
      "sasa": 0.0,
      "atoms": [
        {
          "atom_index": 1509,
          "name": "N",
          "element": "N",
          "coord": [
            2.381700038909912,
            9.330400466918945,
            17.517099380493164
          ]
        },
        {
          "atom_index": 1510,
          "name": "CA",
          "element": "C",
          "coord": [
            2.369499921798706,
            9.297599792480469,
            17.65850067138672
          ]
        },
        {
          "atom_index": 1511,
          "name": "C",
          "element": "C",
          "coord": [
            2.4433999061584473,
            9.405099868774414,
            17.736799240112305
          ]
        },
        {
          "atom_index": 1512,
          "name": "O",
          "element": "O",
          "coord": [
            2.5655999183654785,
            9.41670036315918,
            17.7273006439209
          ]
        },
        {
          "atom_index": 1513,
          "name": "CB",
          "element": "C",
          "coord": [
            2.4319000244140625,
            9.161499977111816,
            17.68779945373535
          ]
        },
        {
          "atom_index": 1514,
          "name": "CG",
          "element": "C",
          "coord": [
            2.4144999980926514,
            9.063799858093262,
            17.57360076904297
          ]
        },
        {
          "atom_index": 1515,
          "name": "OD1",
          "element": "O",
          "coord": [
            2.5053999423980713,
            9.044899940490723,
            17.492399215698242
          ]
        },
        {
          "atom_index": 1516,
          "name": "ND2",
          "element": "N",
          "coord": [
            2.2971999645233154,
            9.001999855041504,
            17.56559944152832
          ]
        }
      ]
    },
    {
      "id": "H:198",
      "chain": "H",
      "resseq": 198,
      "icode": "",
      "resname": "VAL",
      "hetflag": " ",
      "sasa": 0.0,
      "atoms": [
        {
          "atom_index": 1517,
          "name": "N",
          "element": "N",
          "coord": [
            2.3684000968933105,
            9.48330020904541,
            17.812999725341797
          ]
        },
        {
          "atom_index": 1518,
          "name": "CA",
          "element": "C",
          "coord": [
            2.4260001182556152,
            9.590900421142578,
            17.89189910888672
          ]
        },
        {
          "atom_index": 1519,
          "name": "C",
          "element": "C",
          "coord": [
            2.423099994659424,
            9.554499626159668,
            18.039400100708008
          ]
        },
        {
          "atom_index": 1520,
          "name": "O",
          "element": "O",
          "coord": [
            2.320499897003174,
            9.509599685668945,
            18.09149932861328
          ]
        },
        {
          "atom_index": 1521,
          "name": "CB",
          "element": "C",
          "coord": [
            2.347899913787842,
            9.722399711608887,
            17.86989974975586
          ]
        },
        {
          "atom_index": 1522,
          "name": "CG1",
          "element": "C",
          "coord": [
            2.4091999530792236,
            9.834099769592285,
            17.95210075378418
          ]
        },
        {
          "atom_index": 1523,
          "name": "CG2",
          "element": "C",
          "coord": [
            2.3482000827789307,
            9.758999824523926,
            17.721599578857422
          ]
        }
      ]
    },
    {
      "id": "H:199",
      "chain": "H",
      "resseq": 199,
      "icode": "",
      "resname": "ASN",
      "hetflag": " ",
      "sasa": 0.0,
      "atoms": [
        {
          "atom_index": 1524,
          "name": "N",
          "element": "N",
          "coord": [
            2.5360000133514404,
            9.574899673461914,
            18.106199264526367
          ]
        },
        {
          "atom_index": 1525,
          "name": "CA",
          "element": "C",
          "coord": [
            2.5487000942230225,
            9.5447998046875,
            18.24799919128418
          ]
        },
        {
          "atom_index": 1526,
          "name": "C",
          "element": "C",
          "coord": [
            2.611799955368042,
            9.663299560546875,
            18.321399688720703
          ]
        },
        {
          "atom_index": 1527,
          "name": "O",
          "element": "O",
          "coord": [
            2.724100112915039,
            9.703700065612793,
            18.290599822998047
          ]
        },
        {
          "atom_index": 1528,
          "name": "CB",
          "element": "C",
          "coord": [
            2.6356000900268555,
            9.419500350952148,
            18.26569938659668
          ]
        },
        {
          "atom_index": 1529,
          "name": "CG",
          "element": "C",
          "coord": [
            2.657099962234497,
            9.381500244140625,
            18.41189956665039
          ]
        },
        {
          "atom_index": 1530,
          "name": "OD1",
          "element": "O",
          "coord": [
            2.7392001152038574,
            9.294899940490723,
            18.44260025024414
          ]
        },
        {
          "atom_index": 1531,
          "name": "ND2",
          "element": "N",
          "coord": [
            2.5836000442504883,
            9.445300102233887,
            18.502099990844727
          ]
        }
      ]
    },
    {
      "id": "H:200",
      "chain": "H",
      "resseq": 200,
      "icode": "",
      "resname": "HIS",
      "hetflag": " ",
      "sasa": 0.0,
      "atoms": [
        {
          "atom_index": 1532,
          "name": "N",
          "element": "N",
          "coord": [
            2.5376999378204346,
            9.719599723815918,
            18.416500091552734
          ]
        },
        {
          "atom_index": 1533,
          "name": "CA",
          "element": "C",
          "coord": [
            2.5862998962402344,
            9.831100463867188,
            18.497900009155273
          ]
        },
        {
          "atom_index": 1534,
          "name": "C",
          "element": "C",
          "coord": [
            2.5927000045776367,
            9.777700424194336,
            18.640899658203125
          ]
        },
        {
          "atom_index": 1535,
          "name": "O",
          "element": "O",
          "coord": [
            2.4967000484466553,
            9.788700103759766,
            18.71649932861328
          ]
        },
        {
          "atom_index": 1536,
          "name": "CB",
          "element": "C",
          "coord": [
            2.4897000789642334,
            9.949899673461914,
            18.492300033569336
          ]
        },
        {
          "atom_index": 1537,
          "name": "CG",
          "element": "C",
          "coord": [
            2.541100025177002,
            10.072600364685059,
            18.56130027770996
          ]
        },
        {
          "atom_index": 1538,
          "name": "ND1",
          "element": "N",
          "coord": [
            2.4681999683380127,
            10.140899658203125,
            18.6564998626709
          ]
        },
        {
          "atom_index": 1539,
          "name": "CD2",
          "element": "C",
          "coord": [
            2.6577999591827393,
            10.139900207519531,
            18.54829978942871
          ]
        },
        {
          "atom_index": 1540,
          "name": "CE1",
          "element": "C",
          "coord": [
            2.5376999378204346,
            10.24470043182373,
            18.69890022277832
          ]
        },
        {
          "atom_index": 1541,
          "name": "NE2",
          "element": "N",
          "coord": [
            2.65339994430542,
            10.246399879455566,
            18.634899139404297
          ]
        }
      ]
    },
    {
      "id": "H:201",
      "chain": "H",
      "resseq": 201,
      "icode": "",
      "resname": "LYS",
      "hetflag": " ",
      "sasa": 0.0,
      "atoms": [
        {
          "atom_index": 1542,
          "name": "N",
          "element": "N",
          "coord": [
            2.7060999870300293,
            9.718999862670898,
            18.67650032043457
          ]
        },
        {
          "atom_index": 1543,
          "name": "CA",
          "element": "C",
          "coord": [
            2.7242000102996826,
            9.660300254821777,
            18.808399200439453
          ]
        },
        {
          "atom_index": 1544,
          "name": "C",
          "element": "C",
          "coord": [
            2.6921000480651855,
            9.752799987792969,
            18.925600051879883
          ]
        },
        {
          "atom_index": 1545,
          "name": "O",
          "element": "O",
          "coord": [
            2.625999927520752,
            9.711400032043457,
            19.020999908447266
          ]
        },
        {
          "atom_index": 1546,
          "name": "CB",
          "element": "C",
          "coord": [
            2.8668999671936035,
            9.606300354003906,
            18.821300506591797
          ]
        },
        {
          "atom_index": 1547,
          "name": "CG",
          "element": "C",
          "coord": [
            2.900899887084961,
            9.499099731445312,
            18.7189998626709
          ]
        },
        {
          "atom_index": 1548,
          "name": "CD",
          "element": "C",
          "coord": [
            3.043600082397461,
            9.44890022277832,
            18.736099243164062
          ]
        },
        {
          "atom_index": 1549,
          "name": "CE",
          "element": "C",
          "coord": [
            3.0752999782562256,
            9.338500022888184,
            18.636699676513672
          ]
        },
        {
          "atom_index": 1550,
          "name": "NZ",
          "element": "N",
          "coord": [
            3.214600086212158,
            9.287199974060059,
            18.65329933166504
          ]
        }
      ]
    },
    {
      "id": "H:202",
      "chain": "H",
      "resseq": 202,
      "icode": "",
      "resname": "PRO",
      "hetflag": " ",
      "sasa": 0.0,
      "atoms": [
        {
          "atom_index": 1551,
          "name": "N",
          "element": "N",
          "coord": [
            2.7370998859405518,
            9.879500389099121,
            18.92009925842285
          ]
        },
        {
          "atom_index": 1552,
          "name": "CA",
          "element": "C",
          "coord": [
            2.7091000080108643,
            9.972599983215332,
            19.030099868774414
          ]
        },
        {
          "atom_index": 1553,
          "name": "C",
          "element": "C",
          "coord": [
            2.562299966812134,
            9.979100227355957,
            19.071399688720703
          ]
        },
        {
          "atom_index": 1554,
          "name": "O",
          "element": "O",
          "coord": [
            2.530900001525879,
            9.992799758911133,
            19.190000534057617
          ]
        },
        {
          "atom_index": 1555,
          "name": "CB",
          "element": "C",
          "coord": [
            2.7600998878479004,
            10.105799674987793,
            18.975900650024414
          ]
        },
        {
          "atom_index": 1556,
          "name": "CG",
          "element": "C",
          "coord": [
            2.8770999908447266,
            10.064000129699707,
            18.893299102783203
          ]
        },
        {
          "atom_index": 1557,
          "name": "CD",
          "element": "C",
          "coord": [
            2.8213999271392822,
            9.944299697875977,
            18.817899703979492
          ]
        }
      ]
    },
    {
      "id": "H:203",
      "chain": "H",
      "resseq": 203,
      "icode": "",
      "resname": "SER",
      "hetflag": " ",
      "sasa": 0.1261194348335266,
      "atoms": [
        {
          "atom_index": 1558,
          "name": "N",
          "element": "N",
          "coord": [
            2.4723000526428223,
            9.96969985961914,
            18.97410011291504
          ]
        },
        {
          "atom_index": 1559,
          "name": "CA",
          "element": "C",
          "coord": [
            2.3296000957489014,
            9.974800109863281,
            19.003299713134766
          ]
        },
        {
          "atom_index": 1560,
          "name": "C",
          "element": "C",
          "coord": [
            2.26990008354187,
            9.834699630737305,
            18.99799919128418
          ]
        },
        {
          "atom_index": 1561,
          "name": "O",
          "element": "O",
          "coord": [
            2.148200035095215,
            9.81820011138916,
            19.005599975585938
          ]
        },
        {
          "atom_index": 1562,
          "name": "CB",
          "element": "C",
          "coord": [
            2.257499933242798,
            10.064299583435059,
            18.90239906311035
          ]
        },
        {
          "atom_index": 1563,
          "name": "OG",
          "element": "O",
          "coord": [
            2.263000011444092,
            10.007599830627441,
            18.77280044555664
          ]
        }
      ]
    },
    {
      "id": "H:204",
      "chain": "H",
      "resseq": 204,
      "icode": "",
      "resname": "ASN",
      "hetflag": " ",
      "sasa": 4.686395168304443,
      "atoms": [
        {
          "atom_index": 1564,
          "name": "N",
          "element": "N",
          "coord": [
            2.3564000129699707,
            9.734800338745117,
            18.984100341796875
          ]
        },
        {
          "atom_index": 1565,
          "name": "CA",
          "element": "C",
          "coord": [
            2.313499927520752,
            9.595499992370605,
            18.977399826049805
          ]
        },
        {
          "atom_index": 1566,
          "name": "C",
          "element": "C",
          "coord": [
            2.2046000957489014,
            9.57919979095459,
            18.872900009155273
          ]
        },
        {
          "atom_index": 1567,
          "name": "O",
          "element": "O",
          "coord": [
            2.1054000854492188,
            9.510000228881836,
            18.89620018005371
          ]
        },
        {
          "atom_index": 1568,
          "name": "CB",
          "element": "C",
          "coord": [
            2.260699987411499,
            9.54889965057373,
            19.11359977722168
          ]
        },
        {
          "atom_index": 1569,
          "name": "CG",
          "element": "C",
          "coord": [
            2.365000009536743,
            9.558300018310547,
            19.223100662231445
          ]
        },
        {
          "atom_index": 1570,
          "name": "OD1",
          "element": "O",
          "coord": [
            2.3457999229431152,
            9.62909984588623,
            19.322399139404297
          ]
        },
        {
          "atom_index": 1571,
          "name": "ND2",
          "element": "N",
          "coord": [
            2.4760000705718994,
            9.487199783325195,
            19.205900192260742
          ]
        }
      ]
    },
    {
      "id": "H:205",
      "chain": "H",
      "resseq": 205,
      "icode": "",
      "resname": "THR",
      "hetflag": " ",
      "sasa": 0.3226546049118042,
      "atoms": [
        {
          "atom_index": 1572,
          "name": "N",
          "element": "N",
          "coord": [
            2.2225000858306885,
            9.644200325012207,
            18.75830078125
          ]
        },
        {
          "atom_index": 1573,
          "name": "CA",
          "element": "C",
          "coord": [
            2.1245999336242676,
            9.635199546813965,
            18.65130043029785
          ]
        },
        {
          "atom_index": 1574,
          "name": "C",
          "element": "C",
          "coord": [
            2.1830999851226807,
            9.566900253295898,
            18.52790069580078
          ]
        },
        {
          "atom_index": 1575,
          "name": "O",
          "element": "O",
          "coord": [
            2.298099994659424,
            9.590800285339355,
            18.48979949951172
          ]
        },
        {
          "atom_index": 1576,
          "name": "CB",
          "element": "C",
          "coord": [
            2.072000026702881,
            9.774900436401367,
            18.61050033569336
          ]
        },
        {
          "atom_index": 1577,
          "name": "OG1",
          "element": "O",
          "coord": [
            2.178999900817871,
            9.852700233459473,
            18.556400299072266
          ]
        },
        {
          "atom_index": 1578,
          "name": "CG2",
          "element": "C",
          "coord": [
            2.014400005340576,
            9.84749984741211,
            18.730899810791016
          ]
        }
      ]
    },
    {
      "id": "H:206",
      "chain": "H",
      "resseq": 206,
      "icode": "",
      "resname": "LYS",
      "hetflag": " ",
      "sasa": 3.6079649925231934,
      "atoms": [
        {
          "atom_index": 1579,
          "name": "N",
          "element": "N",
          "coord": [
            2.1031999588012695,
            9.4798002243042,
            18.467599868774414
          ]
        },
        {
          "atom_index": 1580,
          "name": "CA",
          "element": "C",
          "coord": [
            2.1424999237060547,
            9.407899856567383,
            18.34709930419922
          ]
        },
        {
          "atom_index": 1581,
          "name": "C",
          "element": "C",
          "coord": [
            2.0237998962402344,
            9.412400245666504,
            18.25320053100586
          ]
        },
        {
          "atom_index": 1582,
          "name": "O",
          "element": "O",
          "coord": [
            1.9134999513626099,
            9.371299743652344,
            18.288999557495117
          ]
        },
        {
          "atom_index": 1583,
          "name": "CB",
          "element": "C",
          "coord": [
            2.1779000759124756,
            9.262299537658691,
            18.377599716186523
          ]
        },
        {
          "atom_index": 1584,
          "name": "CG",
          "element": "C",
          "coord": [
            2.309799909591675,
            9.242899894714355,
            18.449899673461914
          ]
        },
        {
          "atom_index": 1585,
          "name": "CD",
          "element": "C",
          "coord": [
            2.3408000469207764,
            9.09469985961914,
            18.46380043029785
          ]
        },
        {
          "atom_index": 1586,
          "name": "CE",
          "element": "C",
          "coord": [
            2.4776999950408936,
            9.071100234985352,
            18.525999069213867
          ]
        },
        {
          "atom_index": 1587,
          "name": "NZ",
          "element": "N",
          "coord": [
            2.511399984359741,
            8.92609977722168,
            18.52829933166504
          ]
        }
      ]
    },
    {
      "id": "H:207",
      "chain": "H",
      "resseq": 207,
      "icode": "",
      "resname": "VAL",
      "hetflag": " ",
      "sasa": 0.0,
      "atoms": [
        {
          "atom_index": 1588,
          "name": "N",
          "element": "N",
          "coord": [
            2.047800064086914,
            9.462499618530273,
            18.13290023803711
          ]
        },
        {
          "atom_index": 1589,
          "name": "CA",
          "element": "C",
          "coord": [
            1.944100022315979,
            9.476400375366211,
            18.03230094909668
          ]
        },
        {
          "atom_index": 1590,
          "name": "C",
          "element": "C",
          "coord": [
            1.9867000579833984,
            9.415499687194824,
            17.89940071105957
          ]
        },
        {
          "atom_index": 1591,
          "name": "O",
          "element": "O",
          "coord": [
            2.103600025177002,
            9.423800468444824,
            17.861099243164062
          ]
        },
        {
          "atom_index": 1592,
          "name": "CB",
          "element": "C",
          "coord": [
            1.912500023841858,
            9.626899719238281,
            18.00819969177246
          ]
        },
        {
          "atom_index": 1593,
          "name": "CG1",
          "element": "C",
          "coord": [
            1.8198000192642212,
            9.643699645996094,
            17.888500213623047
          ]
        },
        {
          "atom_index": 1594,
          "name": "CG2",
          "element": "C",
          "coord": [
            1.851099967956543,
            9.687199592590332,
            18.132600784301758
          ]
        }
      ]
    },
    {
      "id": "H:208",
      "chain": "H",
      "resseq": 208,
      "icode": "",
      "resname": "ASP",
      "hetflag": " ",
      "sasa": 1.3242541551589966,
      "atoms": [
        {
          "atom_index": 1595,
          "name": "N",
          "element": "N",
          "coord": [
            1.892199993133545,
            9.352399826049805,
            17.83049964904785
          ]
        },
        {
          "atom_index": 1596,
          "name": "CA",
          "element": "C",
          "coord": [
            1.9184999465942383,
            9.296799659729004,
            17.69849967956543
          ]
        },
        {
          "atom_index": 1597,
          "name": "C",
          "element": "C",
          "coord": [
            1.8241000175476074,
            9.374500274658203,
            17.608600616455078
          ]
        },
        {
          "atom_index": 1598,
          "name": "O",
          "element": "O",
          "coord": [
            1.7108999490737915,
            9.403599739074707,
            17.64739990234375
          ]
        },
        {
          "atom_index": 1599,
          "name": "CB",
          "element": "C",
          "coord": [
            1.8839999437332153,
            9.147700309753418,
            17.68910026550293
          ]
        },
        {
          "atom_index": 1600,
          "name": "CG",
          "element": "C",
          "coord": [
            1.9881999492645264,
            9.058500289916992,
            17.753299713134766
          ]
        },
        {
          "atom_index": 1601,
          "name": "OD1",
          "element": "O",
          "coord": [
            2.1073999404907227,
            9.09630012512207,
            17.756999969482422
          ]
        },
        {
          "atom_index": 1602,
          "name": "OD2",
          "element": "O",
          "coord": [
            1.950700044631958,
            8.94849967956543,
            17.798799514770508
          ]
        }
      ]
    },
    {
      "id": "H:209",
      "chain": "H",
      "resseq": 209,
      "icode": "",
      "resname": "LYS",
      "hetflag": " ",
      "sasa": 0.0,
      "atoms": [
        {
          "atom_index": 1603,
          "name": "N",
          "element": "N",
          "coord": [
            1.8701000213623047,
            9.410900115966797,
            17.489900588989258
          ]
        },
        {
          "atom_index": 1604,
          "name": "CA",
          "element": "C",
          "coord": [
            1.7848999500274658,
            9.484700202941895,
            17.39859962463379
          ]
        },
        {
          "atom_index": 1605,
          "name": "C",
          "element": "C",
          "coord": [
            1.8026000261306763,
            9.432100296020508,
            17.257400512695312
          ]
        },
        {
          "atom_index": 1606,
          "name": "O",
          "element": "O",
          "coord": [
            1.9110000133514404,
            9.440600395202637,
            17.200000762939453
          ]
        },
        {
          "atom_index": 1607,
          "name": "CB",
          "element": "C",
          "coord": [
            1.8173999786376953,
            9.634300231933594,
            17.403200149536133
          ]
        },
        {
          "atom_index": 1608,
          "name": "CG",
          "element": "C",
          "coord": [
            1.7338999509811401,
            9.719499588012695,
            17.307899475097656
          ]
        },
        {
          "atom_index": 1609,
          "name": "CD",
          "element": "C",
          "coord": [
            1.5843000411987305,
            9.701199531555176,
            17.33180046081543
          ]
        },
        {
          "atom_index": 1610,
          "name": "CE",
          "element": "C",
          "coord": [
            1.5019999742507935,
            9.780799865722656,
            17.231700897216797
          ]
        },
        {
          "atom_index": 1611,
          "name": "NZ",
          "element": "N",
          "coord": [
            1.3558000326156616,
            9.756400108337402,
            17.2455997467041
          ]
        }
      ]
    },
    {
      "id": "H:210",
      "chain": "H",
      "resseq": 210,
      "icode": "",
      "resname": "LYS",
      "hetflag": " ",
      "sasa": 3.4184021949768066,
      "atoms": [
        {
          "atom_index": 1612,
          "name": "N",
          "element": "N",
          "coord": [
            1.6955000162124634,
            9.375800132751465,
            17.202600479125977
          ]
        },
        {
          "atom_index": 1613,
          "name": "CA",
          "element": "C",
          "coord": [
            1.7003999948501587,
            9.323699951171875,
            17.0669002532959
          ]
        },
        {
          "atom_index": 1614,
          "name": "C",
          "element": "C",
          "coord": [
            1.6888999938964844,
            9.444299697875977,
            16.973899841308594
          ]
        },
        {
          "atom_index": 1615,
          "name": "O",
          "element": "O",
          "coord": [
            1.5997999906539917,
            9.527899742126465,
            16.99020004272461
          ]
        },
        {
          "atom_index": 1616,
          "name": "CB",
          "element": "C",
          "coord": [
            1.5844000577926636,
            9.226400375366211,
            17.04330062866211
          ]
        },
        {
          "atom_index": 1617,
          "name": "CG",
          "element": "C",
          "coord": [
            1.5850000381469727,
            9.161199569702148,
            16.90570068359375
          ]
        },
        {
          "atom_index": 1618,
          "name": "CD",
          "element": "C",
          "coord": [
            1.4717999696731567,
            9.060099601745605,
            16.891700744628906
          ]
        },
        {
          "atom_index": 1619,
          "name": "CE",
          "element": "C",
          "coord": [
            1.3351999521255493,
            9.124899864196777,
            16.912399291992188
          ]
        },
        {
          "atom_index": 1620,
          "name": "NZ",
          "element": "N",
          "coord": [
            1.2223999500274658,
            9.029399871826172,
            16.888900756835938
          ]
        }
      ]
    },
    {
      "id": "H:211",
      "chain": "H",
      "resseq": 211,
      "icode": "",
      "resname": "VAL",
      "hetflag": " ",
      "sasa": 0.0,
      "atoms": [
        {
          "atom_index": 1621,
          "name": "N",
          "element": "N",
          "coord": [
            1.7802000045776367,
            9.453800201416016,
            16.87809944152832
          ]
        },
        {
          "atom_index": 1622,
          "name": "CA",
          "element": "C",
          "coord": [
            1.7805999517440796,
            9.565199851989746,
            16.784299850463867
          ]
        },
        {
          "atom_index": 1623,
          "name": "C",
          "element": "C",
          "coord": [
            1.732100009918213,
            9.51509952545166,
            16.649599075317383
          ]
        },
        {
          "atom_index": 1624,
          "name": "O",
          "element": "O",
          "coord": [
            1.7996000051498413,
            9.435199737548828,
            16.584299087524414
          ]
        },
        {
          "atom_index": 1625,
          "name": "CB",
          "element": "C",
          "coord": [
            1.9220000505447388,
            9.624899864196777,
            16.77079963684082
          ]
        },
        {
          "atom_index": 1626,
          "name": "CG1",
          "element": "C",
          "coord": [
            1.9204000234603882,
            9.743300437927246,
            16.675199508666992
          ]
        },
        {
          "atom_index": 1627,
          "name": "CG2",
          "element": "C",
          "coord": [
            1.9717999696731567,
            9.668100357055664,
            16.908300399780273
          ]
        }
      ]
    },
    {
      "id": "H:212",
      "chain": "H",
      "resseq": 212,
      "icode": "",
      "resname": "GLU",
      "hetflag": " ",
      "sasa": 0.693656861782074,
      "atoms": [
        {
          "atom_index": 1628,
          "name": "N",
          "element": "N",
          "coord": [
            1.614799976348877,
            9.563400268554688,
            16.609600067138672
          ]
        },
        {
          "atom_index": 1629,
          "name": "CA",
          "element": "C",
          "coord": [
            1.551800012588501,
            9.522199630737305,
            16.484500885009766
          ]
        },
        {
          "atom_index": 1630,
          "name": "C",
          "element": "C",
          "coord": [
            1.5499000549316406,
            9.631099700927734,
            16.377500534057617
          ]
        },
        {
          "atom_index": 1631,
          "name": "O",
          "element": "O",
          "coord": [
            1.538599967956543,
            9.750100135803223,
            16.408199310302734
          ]
        },
        {
          "atom_index": 1632,
          "name": "CB",
          "element": "C",
          "coord": [
            1.4079999923706055,
            9.478699684143066,
            16.512500762939453
          ]
        },
        {
          "atom_index": 1633,
          "name": "CG",
          "element": "C",
          "coord": [
            1.3920999765396118,
            9.391200065612793,
            16.63610076904297
          ]
        },
        {
          "atom_index": 1634,
          "name": "CD",
          "element": "C",
          "coord": [
            1.2470999956130981,
            9.359199523925781,
            16.66659927368164
          ]
        },
        {
          "atom_index": 1635,
          "name": "OE1",
          "element": "O",
          "coord": [
            1.1674000024795532,
            9.454000473022461,
            16.684099197387695
          ]
        },
        {
          "atom_index": 1636,
          "name": "OE2",
          "element": "O",
          "coord": [
            1.2128000259399414,
            9.239299774169922,
            16.67300033569336
          ]
        }
      ]
    },
    {
      "id": "H:213",
      "chain": "H",
      "resseq": 213,
      "icode": "",
      "resname": "PRO",
      "hetflag": " ",
      "sasa": 0.0,
      "atoms": [
        {
          "atom_index": 1637,
          "name": "N",
          "element": "N",
          "coord": [
            1.5600999593734741,
            9.590700149536133,
            16.24970054626465
          ]
        },
        {
          "atom_index": 1638,
          "name": "CA",
          "element": "C",
          "coord": [
            1.558899998664856,
            9.684599876403809,
            16.137100219726562
          ]
        },
        {
          "atom_index": 1639,
          "name": "C",
          "element": "C",
          "coord": [
            1.433899998664856,
            9.771200180053711,
            16.142799377441406
          ]
        },
        {
          "atom_index": 1640,
          "name": "O",
          "element": "O",
          "coord": [
            1.3315000534057617,
            9.730199813842773,
            16.197399139404297
          ]
        },
        {
          "atom_index": 1641,
          "name": "CB",
          "element": "C",
          "coord": [
            1.5587999820709229,
            9.59220027923584,
            16.01569938659668
          ]
        },
        {
          "atom_index": 1642,
          "name": "CG",
          "element": "C",
          "coord": [
            1.63919997215271,
            9.475700378417969,
            16.063400268554688
          ]
        },
        {
          "atom_index": 1643,
          "name": "CD",
          "element": "C",
          "coord": [
            1.5825999975204468,
            9.45300006866455,
            16.202299118041992
          ]
        }
      ]
    },
    {
      "id": "H:214",
      "chain": "H",
      "resseq": 214,
      "icode": "",
      "resname": "LYS",
      "hetflag": " ",
      "sasa": 0.0,
      "atoms": [
        {
          "atom_index": 1644,
          "name": "N",
          "element": "N",
          "coord": [
            1.4428000450134277,
            9.891200065612793,
            16.086599349975586
          ]
        },
        {
          "atom_index": 1645,
          "name": "CA",
          "element": "C",
          "coord": [
            1.329699993133545,
            9.982500076293945,
            16.086200714111328
          ]
        },
        {
          "atom_index": 1646,
          "name": "C",
          "element": "C",
          "coord": [
            1.3174999952316284,
            10.05370044708252,
            15.951700210571289
          ]
        },
        {
          "atom_index": 1647,
          "name": "O",
          "element": "O",
          "coord": [
            1.4110000133514404,
            10.053799629211426,
            15.871299743652344
          ]
        },
        {
          "atom_index": 1648,
          "name": "CB",
          "element": "C",
          "coord": [
            1.3451999425888062,
            10.085800170898438,
            16.197900772094727
          ]
        },
        {
          "atom_index": 1649,
          "name": "CG",
          "element": "C",
          "coord": [
            1.2228000164031982,
            10.173999786376953,
            16.216800689697266
          ]
        },
        {
          "atom_index": 1650,
          "name": "CD",
          "element": "C",
          "coord": [
            1.2445000410079956,
            10.27929973602295,
            16.324199676513672
          ]
        },
        {
          "atom_index": 1651,
          "name": "CE",
          "element": "C",
          "coord": [
            1.1195000410079956,
            10.36460018157959,
            16.342199325561523
          ]
        },
        {
          "atom_index": 1652,
          "name": "NZ",
          "element": "N",
          "coord": [
            1.1375000476837158,
            10.469900131225586,
            16.44610023498535
          ]
        }
      ]
    },
    {
      "id": "H:215",
      "chain": "H",
      "resseq": 215,
      "icode": "",
      "resname": "SER",
      "hetflag": " ",
      "sasa": 3.241055965423584,
      "atoms": [
        {
          "atom_index": 1653,
          "name": "N",
          "element": "N",
          "coord": [
            1.2009999752044678,
            10.112899780273438,
            15.928000450134277
          ]
        },
        {
          "atom_index": 1654,
          "name": "CA",
          "element": "C",
          "coord": [
            1.1749999523162842,
            10.186400413513184,
            15.804900169372559
          ]
        },
        {
          "atom_index": 1655,
          "name": "C",
          "element": "C",
          "coord": [
            1.2075999975204468,
            10.333200454711914,
            15.83080005645752
          ]
        },
        {
          "atom_index": 1656,
          "name": "O",
          "element": "O",
          "coord": [
            1.152400016784668,
            10.394200325012207,
            15.92240047454834
          ]
        },
        {
          "atom_index": 1657,
          "name": "CB",
          "element": "C",
          "coord": [
            1.027899980545044,
            10.171500205993652,
            15.765000343322754
          ]
        },
        {
          "atom_index": 1658,
          "name": "OG",
          "element": "O",
          "coord": [
            0.9961000084877014,
            10.25220012664795,
            15.653300285339355
          ]
        }
      ]
    },
    {
      "id": "H:216",
      "chain": "H",
      "resseq": 216,
      "icode": "",
      "resname": "CYS",
      "hetflag": " ",
      "sasa": 0.0,
      "atoms": [
        {
          "atom_index": 1659,
          "name": "N",
          "element": "N",
          "coord": [
            1.297700047492981,
            10.389300346374512,
            15.75100040435791
          ]
        },
        {
          "atom_index": 1660,
          "name": "CA",
          "element": "C",
          "coord": [
            1.3375999927520752,
            10.528499603271484,
            15.7677001953125
          ]
        },
        {
          "atom_index": 1661,
          "name": "C",
          "element": "C",
          "coord": [
            1.3984999656677246,
            10.58329963684082,
            15.639100074768066
          ]
        },
        {
          "atom_index": 1662,
          "name": "O",
          "element": "O",
          "coord": [
            1.441100001335144,
            10.501500129699707,
            15.555100440979004
          ]
        },
        {
          "atom_index": 1663,
          "name": "CB",
          "element": "C",
          "coord": [
            1.438599944114685,
            10.538299560546875,
            15.882599830627441
          ]
        },
        {
          "atom_index": 1664,
          "name": "SG",
          "element": "S",
          "coord": [
            1.500499963760376,
            10.704999923706055,
            15.923199653625488
          ]
        },
        {
          "atom_index": 1665,
          "name": "OXT",
          "element": "O",
          "coord": [
            1.404099941253662,
            10.707200050354004,
            15.62440013885498
          ]
        }
      ]
    },
    {
      "id": "L:1",
      "chain": "L",
      "resseq": 1,
      "icode": "",
      "resname": "ASP",
      "hetflag": " ",
      "sasa": 2.0887796878814697,
      "atoms": [
        {
          "atom_index": 1666,
          "name": "N",
          "element": "N",
          "coord": [
            6.075300216674805,
            11.85099983215332,
            19.43910026550293
          ]
        },
        {
          "atom_index": 1667,
          "name": "CA",
          "element": "C",
          "coord": [
            6.114099979400635,
            11.711899757385254,
            19.402099609375
          ]
        },
        {
          "atom_index": 1668,
          "name": "C",
          "element": "C",
          "coord": [
            6.166100025177002,
            11.708499908447266,
            19.259199142456055
          ]
        },
        {
          "atom_index": 1669,
          "name": "O",
          "element": "O",
          "coord": [
            6.170300006866455,
            11.810999870300293,
            19.191200256347656
          ]
        },
        {
          "atom_index": 1670,
          "name": "CB",
          "element": "C",
          "coord": [
            5.993899822235107,
            11.618200302124023,
            19.414499282836914
          ]
        },
        {
          "atom_index": 1671,
          "name": "CG",
          "element": "C",
          "coord": [
            5.929800033569336,
            11.62399959564209,
            19.551799774169922
          ]
        },
        {
          "atom_index": 1672,
          "name": "OD1",
          "element": "O",
          "coord": [
            6.003799915313721,
            11.61769962310791,
            19.65220069885254
          ]
        },
        {
          "atom_index": 1673,
          "name": "OD2",
          "element": "O",
          "coord": [
            5.8053998947143555,
            11.63379955291748,
            19.558900833129883
          ]
        }
      ]
    },
    {
      "id": "L:2",
      "chain": "L",
      "resseq": 2,
      "icode": "",
      "resname": "ILE",
      "hetflag": " ",
      "sasa": 0.0,
      "atoms": [
        {
          "atom_index": 1674,
          "name": "N",
          "element": "N",
          "coord": [
            6.2052001953125,
            11.590100288391113,
            19.21380043029785
          ]
        },
        {
          "atom_index": 1675,
          "name": "CA",
          "element": "C",
          "coord": [
            6.256400108337402,
            11.57450008392334,
            19.078899383544922
          ]
        },
        {
          "atom_index": 1676,
          "name": "C",
          "element": "C",
          "coord": [
            6.14139986038208,
            11.565099716186523,
            18.979299545288086
          ]
        },
        {
          "atom_index": 1677,
          "name": "O",
          "element": "O",
          "coord": [
            6.049900054931641,
            11.484299659729004,
            18.996000289916992
          ]
        },
        {
          "atom_index": 1678,
          "name": "CB",
          "element": "C",
          "coord": [
            6.343999862670898,
            11.448200225830078,
            19.06730079650879
          ]
        },
        {
          "atom_index": 1679,
          "name": "CG1",
          "element": "C",
          "coord": [
            6.456600189208984,
            11.454099655151367,
            19.171100616455078
          ]
        },
        {
          "atom_index": 1680,
          "name": "CG2",
          "element": "C",
          "coord": [
            6.40339994430542,
            11.439000129699707,
            18.926799774169922
          ]
        },
        {
          "atom_index": 1681,
          "name": "CD1",
          "element": "C",
          "coord": [
            6.544000148773193,
            11.330300331115723,
            19.17530059814453
          ]
        }
      ]
    },
    {
      "id": "L:3",
      "chain": "L",
      "resseq": 3,
      "icode": "",
      "resname": "GLN",
      "hetflag": " ",
      "sasa": 1.7255381345748901,
      "atoms": [
        {
          "atom_index": 1682,
          "name": "N",
          "element": "N",
          "coord": [
            6.146500110626221,
            11.649999618530273,
            18.877199172973633
          ]
        },
        {
          "atom_index": 1683,
          "name": "CA",
          "element": "C",
          "coord": [
            6.0447001457214355,
            11.652400016784668,
            18.772899627685547
          ]
        },
        {
          "atom_index": 1684,
          "name": "C",
          "element": "C",
          "coord": [
            6.098999977111816,
            11.576399803161621,
            18.652299880981445
          ]
        },
        {
          "atom_index": 1685,
          "name": "O",
          "element": "O",
          "coord": [
            6.217199802398682,
            11.586199760437012,
            18.62019920349121
          ]
        },
        {
          "atom_index": 1686,
          "name": "CB",
          "element": "C",
          "coord": [
            6.014200210571289,
            11.796699523925781,
            18.729999542236328
          ]
        },
        {
          "atom_index": 1687,
          "name": "CG",
          "element": "C",
          "coord": [
            5.973499774932861,
            11.890600204467773,
            18.84269905090332
          ]
        },
        {
          "atom_index": 1688,
          "name": "CD",
          "element": "C",
          "coord": [
            5.838799953460693,
            11.855999946594238,
            18.902000427246094
          ]
        },
        {
          "atom_index": 1689,
          "name": "OE1",
          "element": "O",
          "coord": [
            5.737400054931641,
            11.85509967803955,
            18.832000732421875
          ]
        },
        {
          "atom_index": 1690,
          "name": "NE2",
          "element": "N",
          "coord": [
            5.836599826812744,
            11.827400207519531,
            19.032100677490234
          ]
        }
      ]
    },
    {
      "id": "L:4",
      "chain": "L",
      "resseq": 4,
      "icode": "",
      "resname": "MET",
      "hetflag": " ",
      "sasa": 0.0,
      "atoms": [
        {
          "atom_index": 1691,
          "name": "N",
          "element": "N",
          "coord": [
            6.0121002197265625,
            11.500399589538574,
            18.586599349975586
          ]
        },
        {
          "atom_index": 1692,
          "name": "CA",
          "element": "C",
          "coord": [
            6.049799919128418,
            11.42490005493164,
            18.46769905090332
          ]
        },
        {
          "atom_index": 1693,
          "name": "C",
          "element": "C",
          "coord": [
            5.964099884033203,
            11.481800079345703,
            18.354999542236328
          ]
        },
        {
          "atom_index": 1694,
          "name": "O",
          "element": "O",
          "coord": [
            5.8420000076293945,
            11.46780014038086,
            18.356800079345703
          ]
        },
        {
          "atom_index": 1695,
          "name": "CB",
          "element": "C",
          "coord": [
            6.019499778747559,
            11.275899887084961,
            18.487199783325195
          ]
        },
        {
          "atom_index": 1696,
          "name": "CG",
          "element": "C",
          "coord": [
            6.097700119018555,
            11.210599899291992,
            18.60059928894043
          ]
        },
        {
          "atom_index": 1697,
          "name": "SD",
          "element": "S",
          "coord": [
            6.276199817657471,
            11.222100257873535,
            18.574899673461914
          ]
        },
        {
          "atom_index": 1698,
          "name": "CE",
          "element": "C",
          "coord": [
            6.305500030517578,
            11.076000213623047,
            18.478700637817383
          ]
        }
      ]
    },
    {
      "id": "L:5",
      "chain": "L",
      "resseq": 5,
      "icode": "",
      "resname": "THR",
      "hetflag": " ",
      "sasa": 0.9980225563049316,
      "atoms": [
        {
          "atom_index": 1699,
          "name": "N",
          "element": "N",
          "coord": [
            6.02810001373291,
            11.546600341796875,
            18.258100509643555
          ]
        },
        {
          "atom_index": 1700,
          "name": "CA",
          "element": "C",
          "coord": [
            5.9558000564575195,
            11.608099937438965,
            18.1466007232666
          ]
        },
        {
          "atom_index": 1701,
          "name": "C",
          "element": "C",
          "coord": [
            5.980400085449219,
            11.536499977111816,
            18.014400482177734
          ]
        },
        {
          "atom_index": 1702,
          "name": "O",
          "element": "O",
          "coord": [
            6.094099998474121,
            11.528300285339355,
            17.96820068359375
          ]
        },
        {
          "atom_index": 1703,
          "name": "CB",
          "element": "C",
          "coord": [
            5.997099876403809,
            11.755200386047363,
            18.12929916381836
          ]
        },
        {
          "atom_index": 1704,
          "name": "OG1",
          "element": "O",
          "coord": [
            5.975399971008301,
            11.825699806213379,
            18.252300262451172
          ]
        },
        {
          "atom_index": 1705,
          "name": "CG2",
          "element": "C",
          "coord": [
            5.915299892425537,
            11.82040023803711,
            18.01889991760254
          ]
        }
      ]
    },
    {
      "id": "L:6",
      "chain": "L",
      "resseq": 6,
      "icode": "",
      "resname": "GLN",
      "hetflag": " ",
      "sasa": 0.0,
      "atoms": [
        {
          "atom_index": 1706,
          "name": "N",
          "element": "N",
          "coord": [
            5.873199939727783,
            11.487500190734863,
            17.952499389648438
          ]
        },
        {
          "atom_index": 1707,
          "name": "CA",
          "element": "C",
          "coord": [
            5.8846001625061035,
            11.415800094604492,
            17.826200485229492
          ]
        },
        {
          "atom_index": 1708,
          "name": "C",
          "element": "C",
          "coord": [
            5.854100227355957,
            11.501299858093262,
            17.703500747680664
          ]
        },
        {
          "atom_index": 1709,
          "name": "O",
          "element": "O",
          "coord": [
            5.782299995422363,
            11.600700378417969,
            17.711200714111328
          ]
        },
        {
          "atom_index": 1710,
          "name": "CB",
          "element": "C",
          "coord": [
            5.7916998863220215,
            11.294099807739258,
            17.826200485229492
          ]
        },
        {
          "atom_index": 1711,
          "name": "CG",
          "element": "C",
          "coord": [
            5.814700126647949,
            11.200599670410156,
            17.94300079345703
          ]
        },
        {
          "atom_index": 1712,
          "name": "CD",
          "element": "C",
          "coord": [
            5.725599765777588,
            11.078300476074219,
            17.940000534057617
          ]
        },
        {
          "atom_index": 1713,
          "name": "OE1",
          "element": "O",
          "coord": [
            5.672100067138672,
            11.037699699401855,
            18.042999267578125
          ]
        },
        {
          "atom_index": 1714,
          "name": "NE2",
          "element": "N",
          "coord": [
            5.709799766540527,
            11.017999649047852,
            17.8218994140625
          ]
        }
      ]
    },
    {
      "id": "L:7",
      "chain": "L",
      "resseq": 7,
      "icode": "",
      "resname": "SER",
      "hetflag": " ",
      "sasa": 1.9863810539245605,
      "atoms": [
        {
          "atom_index": 1715,
          "name": "N",
          "element": "N",
          "coord": [
            5.9105000495910645,
            11.460100173950195,
            17.59040069580078
          ]
        },
        {
          "atom_index": 1716,
          "name": "CA",
          "element": "C",
          "coord": [
            5.8907999992370605,
            11.527999877929688,
            17.46299934387207
          ]
        },
        {
          "atom_index": 1717,
          "name": "C",
          "element": "C",
          "coord": [
            5.9054999351501465,
            11.423399925231934,
            17.35300064086914
          ]
        },
        {
          "atom_index": 1718,
          "name": "O",
          "element": "O",
          "coord": [
            5.992000102996826,
            11.336400032043457,
            17.3612003326416
          ]
        },
        {
          "atom_index": 1719,
          "name": "CB",
          "element": "C",
          "coord": [
            5.9959001541137695,
            11.637700080871582,
            17.44379997253418
          ]
        },
        {
          "atom_index": 1720,
          "name": "OG",
          "element": "O",
          "coord": [
            5.982800006866455,
            11.699399948120117,
            17.316699981689453
          ]
        }
      ]
    },
    {
      "id": "L:8",
      "chain": "L",
      "resseq": 8,
      "icode": "",
      "resname": "PRO",
      "hetflag": " ",
      "sasa": 0.38718554377555847,
      "atoms": [
        {
          "atom_index": 1721,
          "name": "N",
          "element": "N",
          "coord": [
            5.81879997253418,
            11.428400039672852,
            17.25079917907715
          ]
        },
        {
          "atom_index": 1722,
          "name": "CA",
          "element": "C",
          "coord": [
            5.710599899291992,
            11.526000022888184,
            17.236299514770508
          ]
        },
        {
          "atom_index": 1723,
          "name": "C",
          "element": "C",
          "coord": [
            5.592599868774414,
            11.481300354003906,
            17.321199417114258
          ]
        },
        {
          "atom_index": 1724,
          "name": "O",
          "element": "O",
          "coord": [
            5.595900058746338,
            11.372900009155273,
            17.378299713134766
          ]
        },
        {
          "atom_index": 1725,
          "name": "CB",
          "element": "C",
          "coord": [
            5.679500102996826,
            11.519599914550781,
            17.087299346923828
          ]
        },
        {
          "atom_index": 1726,
          "name": "CG",
          "element": "C",
          "coord": [
            5.69789981842041,
            11.374199867248535,
            17.058399200439453
          ]
        },
        {
          "atom_index": 1727,
          "name": "CD",
          "element": "C",
          "coord": [
            5.827300071716309,
            11.342100143432617,
            17.131500244140625
          ]
        }
      ]
    },
    {
      "id": "L:9",
      "chain": "L",
      "resseq": 9,
      "icode": "",
      "resname": "SER",
      "hetflag": " ",
      "sasa": 1.7026124000549316,
      "atoms": [
        {
          "atom_index": 1728,
          "name": "N",
          "element": "N",
          "coord": [
            5.489200115203857,
            11.56410026550293,
            17.3302001953125
          ]
        },
        {
          "atom_index": 1729,
          "name": "CA",
          "element": "C",
          "coord": [
            5.3709001541137695,
            11.527600288391113,
            17.407499313354492
          ]
        },
        {
          "atom_index": 1730,
          "name": "C",
          "element": "C",
          "coord": [
            5.294000148773193,
            11.421600341796875,
            17.329599380493164
          ]
        },
        {
          "atom_index": 1731,
          "name": "O",
          "element": "O",
          "coord": [
            5.2256999015808105,
            11.336799621582031,
            17.386999130249023
          ]
        },
        {
          "atom_index": 1732,
          "name": "CB",
          "element": "C",
          "coord": [
            5.281099796295166,
            11.649499893188477,
            17.430599212646484
          ]
        },
        {
          "atom_index": 1733,
          "name": "OG",
          "element": "O",
          "coord": [
            5.34119987487793,
            11.741100311279297,
            17.520599365234375
          ]
        }
      ]
    },
    {
      "id": "L:10",
      "chain": "L",
      "resseq": 10,
      "icode": "",
      "resname": "SER",
      "hetflag": " ",
      "sasa": 0.09458957612514496,
      "atoms": [
        {
          "atom_index": 1734,
          "name": "N",
          "element": "N",
          "coord": [
            5.305799961090088,
            11.42710018157959,
            17.197500228881836
          ]
        },
        {
          "atom_index": 1735,
          "name": "CA",
          "element": "C",
          "coord": [
            5.238800048828125,
            11.33080005645752,
            17.111000061035156
          ]
        },
        {
          "atom_index": 1736,
          "name": "C",
          "element": "C",
          "coord": [
            5.308000087738037,
            11.328700065612793,
            16.97610092163086
          ]
        },
        {
          "atom_index": 1737,
          "name": "O",
          "element": "O",
          "coord": [
            5.3684000968933105,
            11.427800178527832,
            16.934900283813477
          ]
        },
        {
          "atom_index": 1738,
          "name": "CB",
          "element": "C",
          "coord": [
            5.091700077056885,
            11.368800163269043,
            17.09309959411621
          ]
        },
        {
          "atom_index": 1739,
          "name": "OG",
          "element": "O",
          "coord": [
            5.0792999267578125,
            11.497400283813477,
            17.035200119018555
          ]
        }
      ]
    },
    {
      "id": "L:11",
      "chain": "L",
      "resseq": 11,
      "icode": "",
      "resname": "LEU",
      "hetflag": " ",
      "sasa": 0.0,
      "atoms": [
        {
          "atom_index": 1740,
          "name": "N",
          "element": "N",
          "coord": [
            5.300600051879883,
            11.215399742126465,
            16.907499313354492
          ]
        },
        {
          "atom_index": 1741,
          "name": "CA",
          "element": "C",
          "coord": [
            5.36269998550415,
            11.20460033416748,
            16.776500701904297
          ]
        },
        {
          "atom_index": 1742,
          "name": "C",
          "element": "C",
          "coord": [
            5.292799949645996,
            11.09689998626709,
            16.694499969482422
          ]
        },
        {
          "atom_index": 1743,
          "name": "O",
          "element": "O",
          "coord": [
            5.229300022125244,
            11.007200241088867,
            16.749500274658203
          ]
        },
        {
          "atom_index": 1744,
          "name": "CB",
          "element": "C",
          "coord": [
            5.511499881744385,
            11.170700073242188,
            16.79170036315918
          ]
        },
        {
          "atom_index": 1745,
          "name": "CG",
          "element": "C",
          "coord": [
            5.544099807739258,
            11.035900115966797,
            16.856300354003906
          ]
        },
        {
          "atom_index": 1746,
          "name": "CD1",
          "element": "C",
          "coord": [
            5.541600227355957,
            10.92609977722168,
            16.750699996948242
          ]
        },
        {
          "atom_index": 1747,
          "name": "CD2",
          "element": "C",
          "coord": [
            5.6828999519348145,
            11.041199684143066,
            16.920700073242188
          ]
        }
      ]
    },
    {
      "id": "L:12",
      "chain": "L",
      "resseq": 12,
      "icode": "",
      "resname": "SER",
      "hetflag": " ",
      "sasa": 0.0,
      "atoms": [
        {
          "atom_index": 1748,
          "name": "N",
          "element": "N",
          "coord": [
            5.304500102996826,
            11.10789966583252,
            16.562599182128906
          ]
        },
        {
          "atom_index": 1749,
          "name": "CA",
          "element": "C",
          "coord": [
            5.246399879455566,
            11.010600090026855,
            16.471200942993164
          ]
        },
        {
          "atom_index": 1750,
          "name": "C",
          "element": "C",
          "coord": [
            5.360199928283691,
            10.96310043334961,
            16.382999420166016
          ]
        },
        {
          "atom_index": 1751,
          "name": "O",
          "element": "O",
          "coord": [
            5.433599948883057,
            11.044699668884277,
            16.327199935913086
          ]
        },
        {
          "atom_index": 1752,
          "name": "CB",
          "element": "C",
          "coord": [
            5.138000011444092,
            11.074299812316895,
            16.38360023498535
          ]
        },
        {
          "atom_index": 1753,
          "name": "OG",
          "element": "O",
          "coord": [
            5.026800155639648,
            11.114700317382812,
            16.460500717163086
          ]
        }
      ]
    },
    {
      "id": "L:13",
      "chain": "L",
      "resseq": 13,
      "icode": "",
      "resname": "ALA",
      "hetflag": " ",
      "sasa": 0.0,
      "atoms": [
        {
          "atom_index": 1754,
          "name": "N",
          "element": "N",
          "coord": [
            5.376399993896484,
            10.831899642944336,
            16.372699737548828
          ]
        },
        {
          "atom_index": 1755,
          "name": "CA",
          "element": "C",
          "coord": [
            5.482399940490723,
            10.77560043334961,
            16.290000915527344
          ]
        },
        {
          "atom_index": 1756,
          "name": "C",
          "element": "C",
          "coord": [
            5.425899982452393,
            10.657400131225586,
            16.21179962158203
          ]
        },
        {
          "atom_index": 1757,
          "name": "O",
          "element": "O",
          "coord": [
            5.32889986038208,
            10.594900131225586,
            16.254100799560547
          ]
        },
        {
          "atom_index": 1758,
          "name": "CB",
          "element": "C",
          "coord": [
            5.5995001792907715,
            10.730999946594238,
            16.37700080871582
          ]
        }
      ]
    },
    {
      "id": "L:14",
      "chain": "L",
      "resseq": 14,
      "icode": "",
      "resname": "SER",
      "hetflag": " ",
      "sasa": 0.15764929354190826,
      "atoms": [
        {
          "atom_index": 1759,
          "name": "N",
          "element": "N",
          "coord": [
            5.486299991607666,
            10.628499984741211,
            16.09709930419922
          ]
        },
        {
          "atom_index": 1760,
          "name": "CA",
          "element": "C",
          "coord": [
            5.441800117492676,
            10.518699645996094,
            16.01300048828125
          ]
        },
        {
          "atom_index": 1761,
          "name": "C",
          "element": "C",
          "coord": [
            5.497000217437744,
            10.385000228881836,
            16.061399459838867
          ]
        },
        {
          "atom_index": 1762,
          "name": "O",
          "element": "O",
          "coord": [
            5.600900173187256,
            10.379400253295898,
            16.12809944152832
          ]
        },
        {
          "atom_index": 1763,
          "name": "CB",
          "element": "C",
          "coord": [
            5.486199855804443,
            10.5423002243042,
            15.868499755859375
          ]
        },
        {
          "atom_index": 1764,
          "name": "OG",
          "element": "O",
          "coord": [
            5.43149995803833,
            10.662699699401855,
            15.816699981689453
          ]
        }
      ]
    },
    {
      "id": "L:15",
      "chain": "L",
      "resseq": 15,
      "icode": "",
      "resname": "VAL",
      "hetflag": " ",
      "sasa": 1.2165247201919556,
      "atoms": [
        {
          "atom_index": 1765,
          "name": "N",
          "element": "N",
          "coord": [
            5.426199913024902,
            10.277400016784668,
            16.028099060058594
          ]
        },
        {
          "atom_index": 1766,
          "name": "CA",
          "element": "C",
          "coord": [
            5.468800067901611,
            10.14330005645752,
            16.06439971923828
          ]
        },
        {
          "atom_index": 1767,
          "name": "C",
          "element": "C",
          "coord": [
            5.605199813842773,
            10.123299598693848,
            15.998499870300293
          ]
        },
        {
          "atom_index": 1768,
          "name": "O",
          "element": "O",
          "coord": [
            5.622200012207031,
            10.152999877929688,
            15.880499839782715
          ]
        },
        {
          "atom_index": 1769,
          "name": "CB",
          "element": "C",
          "coord": [
            5.36899995803833,
            10.038100242614746,
            16.011199951171875
          ]
        },
        {
          "atom_index": 1770,
          "name": "CG1",
          "element": "C",
          "coord": [
            5.427299976348877,
            9.89780044555664,
            16.024700164794922
          ]
        },
        {
          "atom_index": 1771,
          "name": "CG2",
          "element": "C",
          "coord": [
            5.237599849700928,
            10.048100471496582,
            16.088600158691406
          ]
        }
      ]
    },
    {
      "id": "L:16",
      "chain": "L",
      "resseq": 16,
      "icode": "",
      "resname": "GLY",
      "hetflag": " ",
      "sasa": 1.394669771194458,
      "atoms": [
        {
          "atom_index": 1772,
          "name": "N",
          "element": "N",
          "coord": [
            5.702600002288818,
            10.075900077819824,
            16.075599670410156
          ]
        },
        {
          "atom_index": 1773,
          "name": "CA",
          "element": "C",
          "coord": [
            5.83519983291626,
            10.054699897766113,
            16.02079963684082
          ]
        },
        {
          "atom_index": 1774,
          "name": "C",
          "element": "C",
          "coord": [
            5.9319000244140625,
            10.167699813842773,
            16.051700592041016
          ]
        },
        {
          "atom_index": 1775,
          "name": "O",
          "element": "O",
          "coord": [
            6.053100109100342,
            10.151300430297852,
            16.037099838256836
          ]
        }
      ]
    },
    {
      "id": "L:17",
      "chain": "L",
      "resseq": 17,
      "icode": "",
      "resname": "ASP",
      "hetflag": " ",
      "sasa": 1.9863810539245605,
      "atoms": [
        {
          "atom_index": 1776,
          "name": "N",
          "element": "N",
          "coord": [
            5.878600120544434,
            10.28219985961914,
            16.094200134277344
          ]
        },
        {
          "atom_index": 1777,
          "name": "CA",
          "element": "C",
          "coord": [
            5.960100173950195,
            10.398799896240234,
            16.127399444580078
          ]
        },
        {
          "atom_index": 1778,
          "name": "C",
          "element": "C",
          "coord": [
            6.02839994430542,
            10.385000228881836,
            16.26289939880371
          ]
        },
        {
          "atom_index": 1779,
          "name": "O",
          "element": "O",
          "coord": [
            5.97760009765625,
            10.31820011138916,
            16.3528995513916
          ]
        },
        {
          "atom_index": 1780,
          "name": "CB",
          "element": "C",
          "coord": [
            5.8744001388549805,
            10.526200294494629,
            16.132600784301758
          ]
        },
        {
          "atom_index": 1781,
          "name": "CG",
          "element": "C",
          "coord": [
            5.8414998054504395,
            10.581999778747559,
            15.995499610900879
          ]
        },
        {
          "atom_index": 1782,
          "name": "OD1",
          "element": "O",
          "coord": [
            5.777599811553955,
            10.68970012664795,
            15.990500450134277
          ]
        },
        {
          "atom_index": 1783,
          "name": "OD2",
          "element": "O",
          "coord": [
            5.878699779510498,
            10.519700050354004,
            15.894000053405762
          ]
        }
      ]
    },
    {
      "id": "L:18",
      "chain": "L",
      "resseq": 18,
      "icode": "",
      "resname": "ARG",
      "hetflag": " ",
      "sasa": 5.887628555297852,
      "atoms": [
        {
          "atom_index": 1784,
          "name": "N",
          "element": "N",
          "coord": [
            6.144000053405762,
            10.44890022277832,
            16.27680015563965
          ]
        },
        {
          "atom_index": 1785,
          "name": "CA",
          "element": "C",
          "coord": [
            6.215099811553955,
            10.448399543762207,
            16.40410041809082
          ]
        },
        {
          "atom_index": 1786,
          "name": "C",
          "element": "C",
          "coord": [
            6.158899784088135,
            10.565699577331543,
            16.482999801635742
          ]
        },
        {
          "atom_index": 1787,
          "name": "O",
          "element": "O",
          "coord": [
            6.155300140380859,
            10.678000450134277,
            16.43320083618164
          ]
        },
        {
          "atom_index": 1788,
          "name": "CB",
          "element": "C",
          "coord": [
            6.365499973297119,
            10.467900276184082,
            16.383699417114258
          ]
        },
        {
          "atom_index": 1789,
          "name": "CG",
          "element": "C",
          "coord": [
            6.441800117492676,
            10.496299743652344,
            16.513099670410156
          ]
        },
        {
          "atom_index": 1790,
          "name": "CD",
          "element": "C",
          "coord": [
            6.59250020980835,
            10.486499786376953,
            16.492700576782227
          ]
        },
        {
          "atom_index": 1791,
          "name": "NE",
          "element": "N",
          "coord": [
            6.634099960327148,
            10.348199844360352,
            16.470399856567383
          ]
        },
        {
          "atom_index": 1792,
          "name": "CZ",
          "element": "C",
          "coord": [
            6.71120023727417,
            10.27869987487793,
            16.553800582885742
          ]
        },
        {
          "atom_index": 1793,
          "name": "NH1",
          "element": "N",
          "coord": [
            6.756100177764893,
            10.334699630737305,
            16.6653995513916
          ]
        },
        {
          "atom_index": 1794,
          "name": "NH2",
          "element": "N",
          "coord": [
            6.742300033569336,
            10.15250015258789,
            16.526599884033203
          ]
        }
      ]
    },
    {
      "id": "L:19",
      "chain": "L",
      "resseq": 19,
      "icode": "",
      "resname": "VAL",
      "hetflag": " ",
      "sasa": 0.0,
      "atoms": [
        {
          "atom_index": 1795,
          "name": "N",
          "element": "N",
          "coord": [
            6.114299774169922,
            10.53969955444336,
            16.605300903320312
          ]
        },
        {
          "atom_index": 1796,
          "name": "CA",
          "element": "C",
          "coord": [
            6.058300018310547,
            10.645099639892578,
            16.68869972229004
          ]
        },
        {
          "atom_index": 1797,
          "name": "C",
          "element": "C",
          "coord": [
            6.145299911499023,
            10.670900344848633,
            16.811599731445312
          ]
        },
        {
          "atom_index": 1798,
          "name": "O",
          "element": "O",
          "coord": [
            6.190999984741211,
            10.577500343322754,
            16.877399444580078
          ]
        },
        {
          "atom_index": 1799,
          "name": "CB",
          "element": "C",
          "coord": [
            5.916100025177002,
            10.608200073242188,
            16.73539924621582
          ]
        },
        {
          "atom_index": 1800,
          "name": "CG1",
          "element": "C",
          "coord": [
            5.861299991607666,
            10.716699600219727,
            16.827999114990234
          ]
        },
        {
          "atom_index": 1801,
          "name": "CG2",
          "element": "C",
          "coord": [
            5.824999809265137,
            10.590800285339355,
            16.613800048828125
          ]
        }
      ]
    },
    {
      "id": "L:20",
      "chain": "L",
      "resseq": 20,
      "icode": "",
      "resname": "THR",
      "hetflag": " ",
      "sasa": 0.5455704927444458,
      "atoms": [
        {
          "atom_index": 1802,
          "name": "N",
          "element": "N",
          "coord": [
            6.167099952697754,
            10.798399925231934,
            16.841400146484375
          ]
        },
        {
          "atom_index": 1803,
          "name": "CA",
          "element": "C",
          "coord": [
            6.247900009155273,
            10.8371000289917,
            16.956199645996094
          ]
        },
        {
          "atom_index": 1804,
          "name": "C",
          "element": "C",
          "coord": [
            6.16949987411499,
            10.93179988861084,
            17.046600341796875
          ]
        },
        {
          "atom_index": 1805,
          "name": "O",
          "element": "O",
          "coord": [
            6.1153998374938965,
            11.03279972076416,
            17.00079917907715
          ]
        },
        {
          "atom_index": 1806,
          "name": "CB",
          "element": "C",
          "coord": [
            6.377600193023682,
            10.906399726867676,
            16.91119956970215
          ]
        },
        {
          "atom_index": 1807,
          "name": "OG1",
          "element": "O",
          "coord": [
            6.450099945068359,
            10.81879997253418,
            16.824100494384766
          ]
        },
        {
          "atom_index": 1808,
          "name": "CG2",
          "element": "C",
          "coord": [
            6.464799880981445,
            10.939299583435059,
            17.031200408935547
          ]
        }
      ]
    },
    {
      "id": "L:21",
      "chain": "L",
      "resseq": 21,
      "icode": "",
      "resname": "ILE",
      "hetflag": " ",
      "sasa": 0.0,
      "atoms": [
        {
          "atom_index": 1809,
          "name": "N",
          "element": "N",
          "coord": [
            6.162799835205078,
            10.89680004119873,
            17.17490005493164
          ]
        },
        {
          "atom_index": 1810,
          "name": "CA",
          "element": "C",
          "coord": [
            6.092400074005127,
            10.976099967956543,
            17.275400161743164
          ]
        },
        {
          "atom_index": 1811,
          "name": "C",
          "element": "C",
          "coord": [
            6.194300174713135,
            11.018600463867188,
            17.380800247192383
          ]
        },
        {
          "atom_index": 1812,
          "name": "O",
          "element": "O",
          "coord": [
            6.277200222015381,
            10.938300132751465,
            17.422800064086914
          ]
        },
        {
          "atom_index": 1813,
          "name": "CB",
          "element": "C",
          "coord": [
            5.982600212097168,
            10.892600059509277,
            17.343900680541992
          ]
        },
        {
          "atom_index": 1814,
          "name": "CG1",
          "element": "C",
          "coord": [
            5.878399848937988,
            10.849200248718262,
            17.240699768066406
          ]
        },
        {
          "atom_index": 1815,
          "name": "CG2",
          "element": "C",
          "coord": [
            5.917699813842773,
            10.973400115966797,
            17.455699920654297
          ]
        },
        {
          "atom_index": 1816,
          "name": "CD1",
          "element": "C",
          "coord": [
            5.76609992980957,
            10.765299797058105,
            17.300199508666992
          ]
        }
      ]
    },
    {
      "id": "L:22",
      "chain": "L",
      "resseq": 22,
      "icode": "",
      "resname": "THR",
      "hetflag": " ",
      "sasa": 0.22585824131965637,
      "atoms": [
        {
          "atom_index": 1817,
          "name": "N",
          "element": "N",
          "coord": [
            6.188600063323975,
            11.144100189208984,
            17.424100875854492
          ]
        },
        {
          "atom_index": 1818,
          "name": "CA",
          "element": "C",
          "coord": [
            6.2846999168396,
            11.190999984741211,
            17.52280044555664
          ]
        },
        {
          "atom_index": 1819,
          "name": "C",
          "element": "C",
          "coord": [
            6.221799850463867,
            11.220199584960938,
            17.658100128173828
          ]
        },
        {
          "atom_index": 1820,
          "name": "O",
          "element": "O",
          "coord": [
            6.102200031280518,
            11.244799613952637,
            17.669200897216797
          ]
        },
        {
          "atom_index": 1821,
          "name": "CB",
          "element": "C",
          "coord": [
            6.359600067138672,
            11.31719970703125,
            17.473100662231445
          ]
        },
        {
          "atom_index": 1822,
          "name": "OG1",
          "element": "O",
          "coord": [
            6.267000198364258,
            11.425000190734863,
            17.454599380493164
          ]
        },
        {
          "atom_index": 1823,
          "name": "CG2",
          "element": "C",
          "coord": [
            6.429900169372559,
            11.287699699401855,
            17.341299057006836
          ]
        }
      ]
    },
    {
      "id": "L:23",
      "chain": "L",
      "resseq": 23,
      "icode": "",
      "resname": "CYS",
      "hetflag": " ",
      "sasa": 0.0,
      "atoms": [
        {
          "atom_index": 1824,
          "name": "N",
          "element": "N",
          "coord": [
            6.305099964141846,
            11.216400146484375,
            17.76099967956543
          ]
        },
        {
          "atom_index": 1825,
          "name": "CA",
          "element": "C",
          "coord": [
            6.260300159454346,
            11.241299629211426,
            17.897199630737305
          ]
        },
        {
          "atom_index": 1826,
          "name": "C",
          "element": "C",
          "coord": [
            6.374899864196777,
            11.31410026550293,
            17.96619987487793
          ]
        },
        {
          "atom_index": 1827,
          "name": "O",
          "element": "O",
          "coord": [
            6.486599922180176,
            11.263299942016602,
            17.97209930419922
          ]
        },
        {
          "atom_index": 1828,
          "name": "CB",
          "element": "C",
          "coord": [
            6.229700088500977,
            11.1072998046875,
            17.964599609375
          ]
        },
        {
          "atom_index": 1829,
          "name": "SG",
          "element": "S",
          "coord": [
            6.197400093078613,
            11.10569953918457,
            18.14430046081543
          ]
        }
      ]
    },
    {
      "id": "L:24",
      "chain": "L",
      "resseq": 24,
      "icode": "",
      "resname": "LYS",
      "hetflag": " ",
      "sasa": 2.8372650146484375,
      "atoms": [
        {
          "atom_index": 1830,
          "name": "N",
          "element": "N",
          "coord": [
            6.346799850463867,
            11.433699607849121,
            18.01609992980957
          ]
        },
        {
          "atom_index": 1831,
          "name": "CA",
          "element": "C",
          "coord": [
            6.447400093078613,
            11.516799926757812,
            18.082700729370117
          ]
        },
        {
          "atom_index": 1832,
          "name": "C",
          "element": "C",
          "coord": [
            6.421800136566162,
            11.525400161743164,
            18.233200073242188
          ]
        },
        {
          "atom_index": 1833,
          "name": "O",
          "element": "O",
          "coord": [
            6.314300060272217,
            11.56719970703125,
            18.27549934387207
          ]
        },
        {
          "atom_index": 1834,
          "name": "CB",
          "element": "C",
          "coord": [
            6.444200038909912,
            11.65779972076416,
            18.022199630737305
          ]
        },
        {
          "atom_index": 1835,
          "name": "CG",
          "element": "C",
          "coord": [
            6.54580020904541,
            11.756400108337402,
            18.079200744628906
          ]
        },
        {
          "atom_index": 1836,
          "name": "CD",
          "element": "C",
          "coord": [
            6.686299800872803,
            11.725000381469727,
            18.031099319458008
          ]
        },
        {
          "atom_index": 1837,
          "name": "CE",
          "element": "C",
          "coord": [
            6.787399768829346,
            11.824899673461914,
            18.085899353027344
          ]
        },
        {
          "atom_index": 1838,
          "name": "NZ",
          "element": "N",
          "coord": [
            6.926000118255615,
            11.790499687194824,
            18.04450035095215
          ]
        }
      ]
    },
    {
      "id": "L:25",
      "chain": "L",
      "resseq": 25,
      "icode": "",
      "resname": "ALA",
      "hetflag": " ",
      "sasa": 0.0,
      "atoms": [
        {
          "atom_index": 1839,
          "name": "N",
          "element": "N",
          "coord": [
            6.520199775695801,
            11.48550033569336,
            18.31369972229004
          ]
        },
        {
          "atom_index": 1840,
          "name": "CA",
          "element": "C",
          "coord": [
            6.5071001052856445,
            11.492400169372559,
            18.459699630737305
          ]
        },
        {
          "atom_index": 1841,
          "name": "C",
          "element": "C",
          "coord": [
            6.5559000968933105,
            11.629300117492676,
            18.506200790405273
          ]
        },
        {
          "atom_index": 1842,
          "name": "O",
          "element": "O",
          "coord": [
            6.6579999923706055,
            11.679300308227539,
            18.458200454711914
          ]
        },
        {
          "atom_index": 1843,
          "name": "CB",
          "element": "C",
          "coord": [
            6.589600086212158,
            11.382200241088867,
            18.525699615478516
          ]
        }
      ]
    },
    {
      "id": "L:26",
      "chain": "L",
      "resseq": 26,
      "icode": "",
      "resname": "SER",
      "hetflag": " ",
      "sasa": 2.1462371349334717,
      "atoms": [
        {
          "atom_index": 1844,
          "name": "N",
          "element": "N",
          "coord": [
            6.483699798583984,
            11.68970012664795,
            18.600099563598633
          ]
        },
        {
          "atom_index": 1845,
          "name": "CA",
          "element": "C",
          "coord": [
            6.5192999839782715,
            11.821999549865723,
            18.65049934387207
          ]
        },
        {
          "atom_index": 1846,
          "name": "C",
          "element": "C",
          "coord": [
            6.656599998474121,
            11.826399803161621,
            18.71769905090332
          ]
        },
        {
          "atom_index": 1847,
          "name": "O",
          "element": "O",
          "coord": [
            6.711999893188477,
            11.934599876403809,
            18.739599227905273
          ]
        },
        {
          "atom_index": 1848,
          "name": "CB",
          "element": "C",
          "coord": [
            6.411399841308594,
            11.872400283813477,
            18.746400833129883
          ]
        },
        {
          "atom_index": 1849,
          "name": "OG",
          "element": "O",
          "coord": [
            6.389999866485596,
            11.779800415039062,
            18.850799560546875
          ]
        }
      ]
    },
    {
      "id": "L:27",
      "chain": "L",
      "resseq": 27,
      "icode": "",
      "resname": "GLN",
      "hetflag": " ",
      "sasa": 2.9454824924468994,
      "atoms": [
        {
          "atom_index": 1850,
          "name": "N",
          "element": "N",
          "coord": [
            6.710700035095215,
            11.709099769592285,
            18.750099182128906
          ]
        },
        {
          "atom_index": 1851,
          "name": "CA",
          "element": "C",
          "coord": [
            6.843500137329102,
            11.698599815368652,
            18.810100555419922
          ]
        },
        {
          "atom_index": 1852,
          "name": "C",
          "element": "C",
          "coord": [
            6.89870023727417,
            11.558199882507324,
            18.78730010986328
          ]
        },
        {
          "atom_index": 1853,
          "name": "O",
          "element": "O",
          "coord": [
            6.82420015335083,
            11.466099739074707,
            18.755399703979492
          ]
        },
        {
          "atom_index": 1854,
          "name": "CB",
          "element": "C",
          "coord": [
            6.840000152587891,
            11.731800079345703,
            18.9601993560791
          ]
        },
        {
          "atom_index": 1855,
          "name": "CG",
          "element": "C",
          "coord": [
            6.780200004577637,
            11.625800132751465,
            19.050899505615234
          ]
        },
        {
          "atom_index": 1856,
          "name": "CD",
          "element": "C",
          "coord": [
            6.768499851226807,
            11.674799919128418,
            19.194299697875977
          ]
        },
        {
          "atom_index": 1857,
          "name": "OE1",
          "element": "O",
          "coord": [
            6.6844000816345215,
            11.759200096130371,
            19.225500106811523
          ]
        },
        {
          "atom_index": 1858,
          "name": "NE2",
          "element": "N",
          "coord": [
            6.854599952697754,
            11.623600006103516,
            19.281600952148438
          ]
        }
      ]
    },
    {
      "id": "L:28",
      "chain": "L",
      "resseq": 28,
      "icode": "",
      "resname": "ASP",
      "hetflag": " ",
      "sasa": 4.548391342163086,
      "atoms": [
        {
          "atom_index": 1859,
          "name": "N",
          "element": "N",
          "coord": [
            7.029799938201904,
            11.542900085449219,
            18.80270004272461
          ]
        },
        {
          "atom_index": 1860,
          "name": "CA",
          "element": "C",
          "coord": [
            7.096499919891357,
            11.414799690246582,
            18.781400680541992
          ]
        },
        {
          "atom_index": 1861,
          "name": "C",
          "element": "C",
          "coord": [
            7.030300140380859,
            11.30049991607666,
            18.858800888061523
          ]
        },
        {
          "atom_index": 1862,
          "name": "O",
          "element": "O",
          "coord": [
            7.007599830627441,
            11.311300277709961,
            18.97909927368164
          ]
        },
        {
          "atom_index": 1863,
          "name": "CB",
          "element": "C",
          "coord": [
            7.24429988861084,
            11.428500175476074,
            18.820899963378906
          ]
        },
        {
          "atom_index": 1864,
          "name": "CG",
          "element": "C",
          "coord": [
            7.323999881744385,
            11.30090045928955,
            18.800899505615234
          ]
        },
        {
          "atom_index": 1865,
          "name": "OD1",
          "element": "O",
          "coord": [
            7.276100158691406,
            11.206999778747559,
            18.734100341796875
          ]
        },
        {
          "atom_index": 1866,
          "name": "OD2",
          "element": "O",
          "coord": [
            7.437399864196777,
            11.29520034790039,
            18.85260009765625
          ]
        }
      ]
    },
    {
      "id": "L:29",
      "chain": "L",
      "resseq": 29,
      "icode": "",
      "resname": "VAL",
      "hetflag": " ",
      "sasa": 0.0,
      "atoms": [
        {
          "atom_index": 1867,
          "name": "N",
          "element": "N",
          "coord": [
            6.9969000816345215,
            11.19260025024414,
            18.78809928894043
          ]
        },
        {
          "atom_index": 1868,
          "name": "CA",
          "element": "C",
          "coord": [
            6.936200141906738,
            11.075200080871582,
            18.850200653076172
          ]
        },
        {
          "atom_index": 1869,
          "name": "C",
          "element": "C",
          "coord": [
            7.01140022277832,
            10.950400352478027,
            18.805299758911133
          ]
        },
        {
          "atom_index": 1870,
          "name": "O",
          "element": "O",
          "coord": [
            6.957699775695801,
            10.839900016784668,
            18.8075008392334
          ]
        },
        {
          "atom_index": 1871,
          "name": "CB",
          "element": "C",
          "coord": [
            6.784800052642822,
            11.060400009155273,
            18.813499450683594
          ]
        },
        {
          "atom_index": 1872,
          "name": "CG1",
          "element": "C",
          "coord": [
            6.70419979095459,
            11.170999526977539,
            18.879899978637695
          ]
        },
        {
          "atom_index": 1873,
          "name": "CG2",
          "element": "C",
          "coord": [
            6.765399932861328,
            11.064900398254395,
            18.662599563598633
          ]
        }
      ]
    },
    {
      "id": "L:30",
      "chain": "L",
      "resseq": 30,
      "icode": "",
      "resname": "SER",
      "hetflag": " ",
      "sasa": 0.8704318404197693,
      "atoms": [
        {
          "atom_index": 1874,
          "name": "N",
          "element": "N",
          "coord": [
            7.137400150299072,
            10.97029972076416,
            18.76689910888672
          ]
        },
        {
          "atom_index": 1875,
          "name": "CA",
          "element": "C",
          "coord": [
            7.224800109863281,
            10.86340045928955,
            18.71969985961914
          ]
        },
        {
          "atom_index": 1876,
          "name": "C",
          "element": "C",
          "coord": [
            7.150700092315674,
            10.770500183105469,
            18.62310028076172
          ]
        },
        {
          "atom_index": 1877,
          "name": "O",
          "element": "O",
          "coord": [
            7.113900184631348,
            10.81350040435791,
            18.513900756835938
          ]
        },
        {
          "atom_index": 1878,
          "name": "CB",
          "element": "C",
          "coord": [
            7.2846999168396,
            10.786199569702148,
            18.83880043029785
          ]
        },
        {
          "atom_index": 1879,
          "name": "OG",
          "element": "O",
          "coord": [
            7.1869001388549805,
            10.748700141906738,
            18.93400001525879
          ]
        }
      ]
    },
    {
      "id": "L:31",
      "chain": "L",
      "resseq": 31,
      "icode": "",
      "resname": "ILE",
      "hetflag": " ",
      "sasa": 0.29038918018341064,
      "atoms": [
        {
          "atom_index": 1880,
          "name": "N",
          "element": "N",
          "coord": [
            7.129199981689453,
            10.644599914550781,
            18.66010093688965
          ]
        },
        {
          "atom_index": 1881,
          "name": "CA",
          "element": "C",
          "coord": [
            7.057499885559082,
            10.554499626159668,
            18.570100784301758
          ]
        },
        {
          "atom_index": 1882,
          "name": "C",
          "element": "C",
          "coord": [
            6.929599761962891,
            10.498900413513184,
            18.63129997253418
          ]
        },
        {
          "atom_index": 1883,
          "name": "O",
          "element": "O",
          "coord": [
            6.877900123596191,
            10.396900177001953,
            18.585899353027344
          ]
        },
        {
          "atom_index": 1884,
          "name": "CB",
          "element": "C",
          "coord": [
            7.147799968719482,
            10.437000274658203,
            18.5226993560791
          ]
        },
        {
          "atom_index": 1885,
          "name": "CG1",
          "element": "C",
          "coord": [
            7.211999893188477,
            10.365300178527832,
            18.642200469970703
          ]
        },
        {
          "atom_index": 1886,
          "name": "CG2",
          "element": "C",
          "coord": [
            7.254799842834473,
            10.489299774169922,
            18.428800582885742
          ]
        },
        {
          "atom_index": 1887,
          "name": "CD1",
          "element": "C",
          "coord": [
            7.11899995803833,
            10.27180004119873,
            18.71769905090332
          ]
        }
      ]
    },
    {
      "id": "L:32",
      "chain": "L",
      "resseq": 32,
      "icode": "",
      "resname": "GLY",
      "hetflag": " ",
      "sasa": 0.0,
      "atoms": [
        {
          "atom_index": 1888,
          "name": "N",
          "element": "N",
          "coord": [
            6.878300189971924,
            10.567399978637695,
            18.733200073242188
          ]
        },
        {
          "atom_index": 1889,
          "name": "CA",
          "element": "C",
          "coord": [
            6.757800102233887,
            10.521499633789062,
            18.800500869750977
          ]
        },
        {
          "atom_index": 1890,
          "name": "C",
          "element": "C",
          "coord": [
            6.6296000480651855,
            10.563199996948242,
            18.731700897216797
          ]
        },
        {
          "atom_index": 1891,
          "name": "O",
          "element": "O",
          "coord": [
            6.5432000160217285,
            10.628399848937988,
            18.791500091552734
          ]
        }
      ]
    },
    {
      "id": "L:33",
      "chain": "L",
      "resseq": 33,
      "icode": "",
      "resname": "VAL",
      "hetflag": " ",
      "sasa": 0.0,
      "atoms": [
        {
          "atom_index": 1892,
          "name": "N",
          "element": "N",
          "coord": [
            6.6168999671936035,
            10.523300170898438,
            18.60580062866211
          ]
        },
        {
          "atom_index": 1893,
          "name": "CA",
          "element": "C",
          "coord": [
            6.5,
            10.556599617004395,
            18.524999618530273
          ]
        },
        {
          "atom_index": 1894,
          "name": "C",
          "element": "C",
          "coord": [
            6.438899993896484,
            10.432700157165527,
            18.4606990814209
          ]
        },
        {
          "atom_index": 1895,
          "name": "O",
          "element": "O",
          "coord": [
            6.510000228881836,
            10.34280014038086,
            18.414600372314453
          ]
        },
        {
          "atom_index": 1896,
          "name": "CB",
          "element": "C",
          "coord": [
            6.538099765777588,
            10.657699584960938,
            18.413000106811523
          ]
        },
        {
          "atom_index": 1897,
          "name": "CG1",
          "element": "C",
          "coord": [
            6.422100067138672,
            10.675000190734863,
            18.314699172973633
          ]
        },
        {
          "atom_index": 1898,
          "name": "CG2",
          "element": "C",
          "coord": [
            6.575099945068359,
            10.792200088500977,
            18.475500106811523
          ]
        }
      ]
    },
    {
      "id": "L:34",
      "chain": "L",
      "resseq": 34,
      "icode": "",
      "resname": "ALA",
      "hetflag": " ",
      "sasa": 0.0,
      "atoms": [
        {
          "atom_index": 1899,
          "name": "N",
          "element": "N",
          "coord": [
            6.306300163269043,
            10.429200172424316,
            18.457000732421875
          ]
        },
        {
          "atom_index": 1900,
          "name": "CA",
          "element": "C",
          "coord": [
            6.234899997711182,
            10.318300247192383,
            18.396499633789062
          ]
        },
        {
          "atom_index": 1901,
          "name": "C",
          "element": "C",
          "coord": [
            6.137899875640869,
            10.372900009155273,
            18.29290008544922
          ]
        },
        {
          "atom_index": 1902,
          "name": "O",
          "element": "O",
          "coord": [
            6.10099983215332,
            10.490300178527832,
            18.297800064086914
          ]
        },
        {
          "atom_index": 1903,
          "name": "CB",
          "element": "C",
          "coord": [
            6.157899856567383,
            10.240500450134277,
            18.503999710083008
          ]
        }
      ]
    },
    {
      "id": "L:35",
      "chain": "L",
      "resseq": 35,
      "icode": "",
      "resname": "TRP",
      "hetflag": " ",
      "sasa": 0.0,
      "atoms": [
        {
          "atom_index": 1904,
          "name": "N",
          "element": "N",
          "coord": [
            6.0970001220703125,
            10.287599563598633,
            18.199199676513672
          ]
        },
        {
          "atom_index": 1905,
          "name": "CA",
          "element": "C",
          "coord": [
            5.999899864196777,
            10.327099800109863,
            18.096900939941406
          ]
        },
        {
          "atom_index": 1906,
          "name": "C",
          "element": "C",
          "coord": [
            5.883699893951416,
            10.229100227355957,
            18.101600646972656
          ]
        },
        {
          "atom_index": 1907,
          "name": "O",
          "element": "O",
          "coord": [
            5.903500080108643,
            10.110099792480469,
            18.125200271606445
          ]
        },
        {
          "atom_index": 1908,
          "name": "CB",
          "element": "C",
          "coord": [
            6.061299800872803,
            10.324600219726562,
            17.955900192260742
          ]
        },
        {
          "atom_index": 1909,
          "name": "CG",
          "element": "C",
          "coord": [
            6.157899856567383,
            10.436599731445312,
            17.92840003967285
          ]
        },
        {
          "atom_index": 1910,
          "name": "CD1",
          "element": "C",
          "coord": [
            6.293000221252441,
            10.436300277709961,
            17.949899673461914
          ]
        },
        {
          "atom_index": 1911,
          "name": "CD2",
          "element": "C",
          "coord": [
            6.126299858093262,
            10.565099716186523,
            17.87350082397461
          ]
        },
        {
          "atom_index": 1912,
          "name": "NE1",
          "element": "N",
          "coord": [
            6.347599983215332,
            10.556400299072266,
            17.911399841308594
          ]
        },
        {
          "atom_index": 1913,
          "name": "CE2",
          "element": "C",
          "coord": [
            6.247499942779541,
            10.637499809265137,
            17.864299774169922
          ]
        },
        {
          "atom_index": 1914,
          "name": "CE3",
          "element": "C",
          "coord": [
            6.007400035858154,
            10.626299858093262,
            17.831199645996094
          ]
        },
        {
          "atom_index": 1915,
          "name": "CZ2",
          "element": "C",
          "coord": [
            6.253300189971924,
            10.76830005645752,
            17.813800811767578
          ]
        },
        {
          "atom_index": 1916,
          "name": "CZ3",
          "element": "C",
          "coord": [
            6.013000011444092,
            10.756400108337402,
            17.781099319458008
          ]
        },
        {
          "atom_index": 1917,
          "name": "CH2",
          "element": "C",
          "coord": [
            6.135499954223633,
            10.825799942016602,
            17.772899627685547
          ]
        }
      ]
    },
    {
      "id": "L:36",
      "chain": "L",
      "resseq": 36,
      "icode": "",
      "resname": "TYR",
      "hetflag": " ",
      "sasa": 0.0,
      "atoms": [
        {
          "atom_index": 1918,
          "name": "N",
          "element": "N",
          "coord": [
            5.763199806213379,
            10.28030014038086,
            18.078100204467773
          ]
        },
        {
          "atom_index": 1919,
          "name": "CA",
          "element": "C",
          "coord": [
            5.64169979095459,
            10.199399948120117,
            18.07979965209961
          ]
        },
        {
          "atom_index": 1920,
          "name": "C",
          "element": "C",
          "coord": [
            5.557300090789795,
            10.229000091552734,
            17.956600189208984
          ]
        },
        {
          "atom_index": 1921,
          "name": "O",
          "element": "O",
          "coord": [
            5.566800117492676,
            10.337300300598145,
            17.898700714111328
          ]
        },
        {
          "atom_index": 1922,
          "name": "CB",
          "element": "C",
          "coord": [
            5.558499813079834,
            10.232600212097168,
            18.203699111938477
          ]
        },
        {
          "atom_index": 1923,
          "name": "CG",
          "element": "C",
          "coord": [
            5.628399848937988,
            10.20930004119873,
            18.3356990814209
          ]
        },
        {
          "atom_index": 1924,
          "name": "CD1",
          "element": "C",
          "coord": [
            5.614200115203857,
            10.088399887084961,
            18.403799057006836
          ]
        },
        {
          "atom_index": 1925,
          "name": "CD2",
          "element": "C",
          "coord": [
            5.705699920654297,
            10.309399604797363,
            18.394100189208984
          ]
        },
        {
          "atom_index": 1926,
          "name": "CE1",
          "element": "C",
          "coord": [
            5.675099849700928,
            10.067700386047363,
            18.528600692749023
          ]
        },
        {
          "atom_index": 1927,
          "name": "CE2",
          "element": "C",
          "coord": [
            5.767099857330322,
            10.290300369262695,
            18.517799377441406
          ]
        },
        {
          "atom_index": 1928,
          "name": "CZ",
          "element": "C",
          "coord": [
            5.750899791717529,
            10.16919994354248,
            18.584699630737305
          ]
        },
        {
          "atom_index": 1929,
          "name": "OH",
          "element": "O",
          "coord": [
            5.807499885559082,
            10.152199745178223,
            18.708900451660156
          ]
        }
      ]
    },
    {
      "id": "L:37",
      "chain": "L",
      "resseq": 37,
      "icode": "",
      "resname": "GLN",
      "hetflag": " ",
      "sasa": 0.0,
      "atoms": [
        {
          "atom_index": 1930,
          "name": "N",
          "element": "N",
          "coord": [
            5.474899768829346,
            10.131799697875977,
            17.91830062866211
          ]
        },
        {
          "atom_index": 1931,
          "name": "CA",
          "element": "C",
          "coord": [
            5.3846001625061035,
            10.143899917602539,
            17.803800582885742
          ]
        },
        {
          "atom_index": 1932,
          "name": "C",
          "element": "C",
          "coord": [
            5.24399995803833,
            10.121199607849121,
            17.85740089416504
          ]
        },
        {
          "atom_index": 1933,
          "name": "O",
          "element": "O",
          "coord": [
            5.221099853515625,
            10.024299621582031,
            17.92959976196289
          ]
        },
        {
          "atom_index": 1934,
          "name": "CB",
          "element": "C",
          "coord": [
            5.413700103759766,
            10.03499984741211,
            17.699399948120117
          ]
        },
        {
          "atom_index": 1935,
          "name": "CG",
          "element": "C",
          "coord": [
            5.310400009155273,
            10.025400161743164,
            17.58489990234375
          ]
        },
        {
          "atom_index": 1936,
          "name": "CD",
          "element": "C",
          "coord": [
            5.326900005340576,
            9.898200035095215,
            17.502199172973633
          ]
        },
        {
          "atom_index": 1937,
          "name": "OE1",
          "element": "O",
          "coord": [
            5.316199779510498,
            9.786999702453613,
            17.55470085144043
          ]
        },
        {
          "atom_index": 1938,
          "name": "NE2",
          "element": "N",
          "coord": [
            5.353499889373779,
            9.91409969329834,
            17.372600555419922
          ]
        }
      ]
    },
    {
      "id": "L:38",
      "chain": "L",
      "resseq": 38,
      "icode": "",
      "resname": "GLN",
      "hetflag": " ",
      "sasa": 0.0,
      "atoms": [
        {
          "atom_index": 1939,
          "name": "N",
          "element": "N",
          "coord": [
            5.150599956512451,
            10.20930004119873,
            17.823200225830078
          ]
        },
        {
          "atom_index": 1940,
          "name": "CA",
          "element": "C",
          "coord": [
            5.013299942016602,
            10.191699981689453,
            17.868200302124023
          ]
        },
        {
          "atom_index": 1941,
          "name": "C",
          "element": "C",
          "coord": [
            4.916100025177002,
            10.203300476074219,
            17.75160026550293
          ]
        },
        {
          "atom_index": 1942,
          "name": "O",
          "element": "O",
          "coord": [
            4.899799823760986,
            10.309900283813477,
            17.69219970703125
          ]
        },
        {
          "atom_index": 1943,
          "name": "CB",
          "element": "C",
          "coord": [
            4.9756999015808105,
            10.293700218200684,
            17.976499557495117
          ]
        },
        {
          "atom_index": 1944,
          "name": "CG",
          "element": "C",
          "coord": [
            4.827499866485596,
            10.28439998626709,
            18.017000198364258
          ]
        },
        {
          "atom_index": 1945,
          "name": "CD",
          "element": "C",
          "coord": [
            4.791600227355957,
            10.37660026550293,
            18.131000518798828
          ]
        },
        {
          "atom_index": 1946,
          "name": "OE1",
          "element": "O",
          "coord": [
            4.828800201416016,
            10.493399620056152,
            18.131200790405273
          ]
        },
        {
          "atom_index": 1947,
          "name": "NE2",
          "element": "N",
          "coord": [
            4.717599868774414,
            10.324799537658691,
            18.228200912475586
          ]
        }
      ]
    },
    {
      "id": "L:39",
      "chain": "L",
      "resseq": 39,
      "icode": "",
      "resname": "LYS",
      "hetflag": " ",
      "sasa": 0.0,
      "atoms": [
        {
          "atom_index": 1948,
          "name": "N",
          "element": "N",
          "coord": [
            4.852700233459473,
            10.09160041809082,
            17.718599319458008
          ]
        },
        {
          "atom_index": 1949,
          "name": "CA",
          "element": "C",
          "coord": [
            4.755300045013428,
            10.088399887084961,
            17.61039924621582
          ]
        },
        {
          "atom_index": 1950,
          "name": "C",
          "element": "C",
          "coord": [
            4.617800235748291,
            10.122099876403809,
            17.667200088500977
          ]
        },
        {
          "atom_index": 1951,
          "name": "O",
          "element": "O",
          "coord": [
            4.593699932098389,
            10.106200218200684,
            17.78700065612793
          ]
        },
        {
          "atom_index": 1952,
          "name": "CB",
          "element": "C",
          "coord": [
            4.755799770355225,
            9.950300216674805,
            17.544599533081055
          ]
        },
        {
          "atom_index": 1953,
          "name": "CG",
          "element": "C",
          "coord": [
            4.884699821472168,
            9.921299934387207,
            17.46739959716797
          ]
        },
        {
          "atom_index": 1954,
          "name": "CD",
          "element": "C",
          "coord": [
            4.887700080871582,
            9.781100273132324,
            17.409700393676758
          ]
        },
        {
          "atom_index": 1955,
          "name": "CE",
          "element": "C",
          "coord": [
            5.015699863433838,
            9.757599830627441,
            17.32990074157715
          ]
        },
        {
          "atom_index": 1956,
          "name": "NZ",
          "element": "N",
          "coord": [
            5.019400119781494,
            9.621000289916992,
            17.271900177001953
          ]
        }
      ]
    },
    {
      "id": "L:40",
      "chain": "L",
      "resseq": 40,
      "icode": "",
      "resname": "PRO",
      "hetflag": " ",
      "sasa": 0.0,
      "atoms": [
        {
          "atom_index": 1957,
          "name": "N",
          "element": "N",
          "coord": [
            4.526000022888184,
            10.17039966583252,
            17.582199096679688
          ]
        },
        {
          "atom_index": 1958,
          "name": "CA",
          "element": "C",
          "coord": [
            4.3907999992370605,
            10.206899642944336,
            17.625600814819336
          ]
        },
        {
          "atom_index": 1959,
          "name": "C",
          "element": "C",
          "coord": [
            4.320300102233887,
            10.099499702453613,
            17.70789909362793
          ]
        },
        {
          "atom_index": 1960,
          "name": "O",
          "element": "O",
          "coord": [
            4.310800075531006,
            9.984299659729004,
            17.66550064086914
          ]
        },
        {
          "atom_index": 1961,
          "name": "CB",
          "element": "C",
          "coord": [
            4.31879997253418,
            10.234199523925781,
            17.493799209594727
          ]
        },
        {
          "atom_index": 1962,
          "name": "CG",
          "element": "C",
          "coord": [
            4.427299976348877,
            10.287400245666504,
            17.407699584960938
          ]
        },
        {
          "atom_index": 1963,
          "name": "CD",
          "element": "C",
          "coord": [
            4.541500091552734,
            10.192399978637695,
            17.43720054626465
          ]
        }
      ]
    },
    {
      "id": "L:41",
      "chain": "L",
      "resseq": 41,
      "icode": "",
      "resname": "GLY",
      "hetflag": " ",
      "sasa": 0.0,
      "atoms": [
        {
          "atom_index": 1964,
          "name": "N",
          "element": "N",
          "coord": [
            4.271999835968018,
            10.138500213623047,
            17.825700759887695
          ]
        },
        {
          "atom_index": 1965,
          "name": "CA",
          "element": "C",
          "coord": [
            4.200900077819824,
            10.046299934387207,
            17.912399291992188
          ]
        },
        {
          "atom_index": 1966,
          "name": "C",
          "element": "C",
          "coord": [
            4.282100200653076,
            9.93239974975586,
            17.97100067138672
          ]
        },
        {
          "atom_index": 1967,
          "name": "O",
          "element": "O",
          "coord": [
            4.225599765777588,
            9.839300155639648,
            18.028499603271484
          ]
        }
      ]
    },
    {
      "id": "L:42",
      "chain": "L",
      "resseq": 42,
      "icode": "",
      "resname": "LYS",
      "hetflag": " ",
      "sasa": 0.0,
      "atoms": [
        {
          "atom_index": 1968,
          "name": "N",
          "element": "N",
          "coord": [
            4.414100170135498,
            9.938799858093262,
            17.957399368286133
          ]
        },
        {
          "atom_index": 1969,
          "name": "CA",
          "element": "C",
          "coord": [
            4.5005998611450195,
            9.834400177001953,
            18.010499954223633
          ]
        },
        {
          "atom_index": 1970,
          "name": "C",
          "element": "C",
          "coord": [
            4.595300197601318,
            9.894800186157227,
            18.113100051879883
          ]
        },
        {
          "atom_index": 1971,
          "name": "O",
          "element": "O",
          "coord": [
            4.617199897766113,
            10.015999794006348,
            18.11440086364746
          ]
        },
        {
          "atom_index": 1972,
          "name": "CB",
          "element": "C",
          "coord": [
            4.581299781799316,
            9.769700050354004,
            17.897199630737305
          ]
        },
        {
          "atom_index": 1973,
          "name": "CG",
          "element": "C",
          "coord": [
            4.496300220489502,
            9.717100143432617,
            17.782400131225586
          ]
        },
        {
          "atom_index": 1974,
          "name": "CD",
          "element": "C",
          "coord": [
            4.400899887084961,
            9.6072998046875,
            17.82859992980957
          ]
        },
        {
          "atom_index": 1975,
          "name": "CE",
          "element": "C",
          "coord": [
            4.309500217437744,
            9.562199592590332,
            17.715200424194336
          ]
        },
        {
          "atom_index": 1976,
          "name": "NZ",
          "element": "N",
          "coord": [
            4.214799880981445,
            9.45479965209961,
            17.756999969482422
          ]
        }
      ]
    },
    {
      "id": "L:43",
      "chain": "L",
      "resseq": 43,
      "icode": "",
      "resname": "ALA",
      "hetflag": " ",
      "sasa": 0.0,
      "atoms": [
        {
          "atom_index": 1977,
          "name": "N",
          "element": "N",
          "coord": [
            4.6504998207092285,
            9.810700416564941,
            18.199499130249023
          ]
        },
        {
          "atom_index": 1978,
          "name": "CA",
          "element": "C",
          "coord": [
            4.743199825286865,
            9.85830020904541,
            18.30109977722168
          ]
        },
        {
          "atom_index": 1979,
          "name": "C",
          "element": "C",
          "coord": [
            4.880099773406982,
            9.875800132751465,
            18.236900329589844
          ]
        },
        {
          "atom_index": 1980,
          "name": "O",
          "element": "O",
          "coord": [
            4.913300037384033,
            9.80679988861084,
            18.140199661254883
          ]
        },
        {
          "atom_index": 1981,
          "name": "CB",
          "element": "C",
          "coord": [
            4.751500129699707,
            9.759300231933594,
            18.414600372314453
          ]
        }
      ]
    },
    {
      "id": "L:44",
      "chain": "L",
      "resseq": 44,
      "icode": "",
      "resname": "PRO",
      "hetflag": " ",
      "sasa": 0.0,
      "atoms": [
        {
          "atom_index": 1982,
          "name": "N",
          "element": "N",
          "coord": [
            4.960700035095215,
            9.969400405883789,
            18.288999557495117
          ]
        },
        {
          "atom_index": 1983,
          "name": "CA",
          "element": "C",
          "coord": [
            5.094399929046631,
            9.993499755859375,
            18.233999252319336
          ]
        },
        {
          "atom_index": 1984,
          "name": "C",
          "element": "C",
          "coord": [
            5.178299903869629,
            9.866299629211426,
            18.236600875854492
          ]
        },
        {
          "atom_index": 1985,
          "name": "O",
          "element": "O",
          "coord": [
            5.152699947357178,
            9.775300025939941,
            18.315399169921875
          ]
        },
        {
          "atom_index": 1986,
          "name": "CB",
          "element": "C",
          "coord": [
            5.151000022888184,
            10.100799560546875,
            18.32699966430664
          ]
        },
        {
          "atom_index": 1987,
          "name": "CG",
          "element": "C",
          "coord": [
            5.028299808502197,
            10.17549991607666,
            18.3705997467041
          ]
        },
        {
          "atom_index": 1988,
          "name": "CD",
          "element": "C",
          "coord": [
            4.931600093841553,
            10.063400268554688,
            18.39859962463379
          ]
        }
      ]
    },
    {
      "id": "L:45",
      "chain": "L",
      "resseq": 45,
      "icode": "",
      "resname": "LYS",
      "hetflag": " ",
      "sasa": 0.0,
      "atoms": [
        {
          "atom_index": 1989,
          "name": "N",
          "element": "N",
          "coord": [
            5.27839994430542,
            9.860300064086914,
            18.149700164794922
          ]
        },
        {
          "atom_index": 1990,
          "name": "CA",
          "element": "C",
          "coord": [
            5.3678998947143555,
            9.745100021362305,
            18.14459991455078
          ]
        },
        {
          "atom_index": 1991,
          "name": "C",
          "element": "C",
          "coord": [
            5.509799957275391,
            9.799200057983398,
            18.146499633789062
          ]
        },
        {
          "atom_index": 1992,
          "name": "O",
          "element": "O",
          "coord": [
            5.538700103759766,
            9.898500442504883,
            18.080699920654297
          ]
        },
        {
          "atom_index": 1993,
          "name": "CB",
          "element": "C",
          "coord": [
            5.344600200653076,
            9.663900375366211,
            18.017099380493164
          ]
        },
        {
          "atom_index": 1994,
          "name": "CG",
          "element": "C",
          "coord": [
            5.205999851226807,
            9.604100227355957,
            18.00830078125
          ]
        },
        {
          "atom_index": 1995,
          "name": "CD",
          "element": "C",
          "coord": [
            5.192500114440918,
            9.509499549865723,
            17.890499114990234
          ]
        },
        {
          "atom_index": 1996,
          "name": "CE",
          "element": "C",
          "coord": [
            5.049300193786621,
            9.458800315856934,
            17.878299713134766
          ]
        },
        {
          "atom_index": 1997,
          "name": "NZ",
          "element": "N",
          "coord": [
            5.0346999168396,
            9.361100196838379,
            17.76689910888672
          ]
        }
      ]
    },
    {
      "id": "L:46",
      "chain": "L",
      "resseq": 46,
      "icode": "",
      "resname": "LEU",
      "hetflag": " ",
      "sasa": 0.0,
      "atoms": [
        {
          "atom_index": 1998,
          "name": "N",
          "element": "N",
          "coord": [
            5.597499847412109,
            9.734399795532227,
            18.222700119018555
          ]
        },
        {
          "atom_index": 1999,
          "name": "CA",
          "element": "C",
          "coord": [
            5.736400127410889,
            9.777600288391113,
            18.23240089416504
          ]
        },
        {
          "atom_index": 2000,
          "name": "C",
          "element": "C",
          "coord": [
            5.811399936676025,
            9.741000175476074,
            18.104299545288086
          ]
        },
        {
          "atom_index": 2001,
          "name": "O",
          "element": "O",
          "coord": [
            5.803899765014648,
            9.627099990844727,
            18.05780029296875
          ]
        },
        {
          "atom_index": 2002,
          "name": "CB",
          "element": "C",
          "coord": [
            5.803699970245361,
            9.710700035095215,
            18.35260009765625
          ]
        },
        {
          "atom_index": 2003,
          "name": "CG",
          "element": "C",
          "coord": [
            5.952899932861328,
            9.737299919128418,
            18.374099731445312
          ]
        },
        {
          "atom_index": 2004,
          "name": "CD1",
          "element": "C",
          "coord": [
            5.9770002365112305,
            9.884900093078613,
            18.409799575805664
          ]
        },
        {
          "atom_index": 2005,
          "name": "CD2",
          "element": "C",
          "coord": [
            6.0040998458862305,
            9.64490032196045,
            18.48550033569336
          ]
        }
      ]
    },
    {
      "id": "L:47",
      "chain": "L",
      "resseq": 47,
      "icode": "",
      "resname": "LEU",
      "hetflag": " ",
      "sasa": 0.0,
      "atoms": [
        {
          "atom_index": 2006,
          "name": "N",
          "element": "N",
          "coord": [
            5.882500171661377,
            9.837900161743164,
            18.047300338745117
          ]
        },
        {
          "atom_index": 2007,
          "name": "CA",
          "element": "C",
          "coord": [
            5.9583001136779785,
            9.813899993896484,
            17.925100326538086
          ]
        },
        {
          "atom_index": 2008,
          "name": "C",
          "element": "C",
          "coord": [
            6.1082000732421875,
            9.813300132751465,
            17.95210075378418
          ]
        },
        {
          "atom_index": 2009,
          "name": "O",
          "element": "O",
          "coord": [
            6.178899765014648,
            9.72130012512207,
            17.911699295043945
          ]
        },
        {
          "atom_index": 2010,
          "name": "CB",
          "element": "C",
          "coord": [
            5.928899765014648,
            9.922100067138672,
            17.82040023803711
          ]
        },
        {
          "atom_index": 2011,
          "name": "CG",
          "element": "C",
          "coord": [
            5.785799980163574,
            9.934599876403809,
            17.767000198364258
          ]
        },
        {
          "atom_index": 2012,
          "name": "CD1",
          "element": "C",
          "coord": [
            5.775400161743164,
            10.05270004272461,
            17.672500610351562
          ]
        },
        {
          "atom_index": 2013,
          "name": "CD2",
          "element": "C",
          "coord": [
            5.746200084686279,
            9.80620002746582,
            17.697799682617188
          ]
        }
      ]
    },
    {
      "id": "L:48",
      "chain": "L",
      "resseq": 48,
      "icode": "",
      "resname": "ILE",
      "hetflag": " ",
      "sasa": 0.0,
      "atoms": [
        {
          "atom_index": 2014,
          "name": "N",
          "element": "N",
          "coord": [
            6.154099941253662,
            9.916799545288086,
            18.021799087524414
          ]
        },
        {
          "atom_index": 2015,
          "name": "CA",
          "element": "C",
          "coord": [
            6.296299934387207,
            9.935999870300293,
            18.050100326538086
          ]
        },
        {
          "atom_index": 2016,
          "name": "C",
          "element": "C",
          "coord": [
            6.321199893951416,
            9.974300384521484,
            18.195899963378906
          ]
        },
        {
          "atom_index": 2017,
          "name": "O",
          "element": "O",
          "coord": [
            6.240600109100342,
            10.044500350952148,
            18.256399154663086
          ]
        },
        {
          "atom_index": 2018,
          "name": "CB",
          "element": "C",
          "coord": [
            6.351799964904785,
            10.053999900817871,
            17.965900421142578
          ]
        },
        {
          "atom_index": 2019,
          "name": "CG1",
          "element": "C",
          "coord": [
            6.315400123596191,
            10.037400245666504,
            17.817699432373047
          ]
        },
        {
          "atom_index": 2020,
          "name": "CG2",
          "element": "C",
          "coord": [
            6.502200126647949,
            10.068400382995605,
            17.988100051879883
          ]
        },
        {
          "atom_index": 2021,
          "name": "CD1",
          "element": "C",
          "coord": [
            6.393499851226807,
            9.932499885559082,
            17.742900848388672
          ]
        }
      ]
    },
    {
      "id": "L:49",
      "chain": "L",
      "resseq": 49,
      "icode": "",
      "resname": "TYR",
      "hetflag": " ",
      "sasa": 0.0,
      "atoms": [
        {
          "atom_index": 2022,
          "name": "N",
          "element": "N",
          "coord": [
            6.4328999519348145,
            9.928400039672852,
            18.251800537109375
          ]
        },
        {
          "atom_index": 2023,
          "name": "CA",
          "element": "C",
          "coord": [
            6.46999979019165,
            9.967900276184082,
            18.387399673461914
          ]
        },
        {
          "atom_index": 2024,
          "name": "C",
          "element": "C",
          "coord": [
            6.619500160217285,
            9.997300148010254,
            18.384899139404297
          ]
        },
        {
          "atom_index": 2025,
          "name": "O",
          "element": "O",
          "coord": [
            6.689700126647949,
            9.957799911499023,
            18.291400909423828
          ]
        },
        {
          "atom_index": 2026,
          "name": "CB",
          "element": "C",
          "coord": [
            6.436100006103516,
            9.859800338745117,
            18.491500854492188
          ]
        },
        {
          "atom_index": 2027,
          "name": "CG",
          "element": "C",
          "coord": [
            6.505000114440918,
            9.727399826049805,
            18.47249984741211
          ]
        },
        {
          "atom_index": 2028,
          "name": "CD1",
          "element": "C",
          "coord": [
            6.4506001472473145,
            9.630200386047363,
            18.388700485229492
          ]
        },
        {
          "atom_index": 2029,
          "name": "CD2",
          "element": "C",
          "coord": [
            6.62529993057251,
            9.698699951171875,
            18.538400650024414
          ]
        },
        {
          "atom_index": 2030,
          "name": "CE1",
          "element": "C",
          "coord": [
            6.513500213623047,
            9.507499694824219,
            18.370800018310547
          ]
        },
        {
          "atom_index": 2031,
          "name": "CE2",
          "element": "C",
          "coord": [
            6.689599990844727,
            9.575699806213379,
            18.520700454711914
          ]
        },
        {
          "atom_index": 2032,
          "name": "CZ",
          "element": "C",
          "coord": [
            6.632900238037109,
            9.480799674987793,
            18.437000274658203
          ]
        },
        {
          "atom_index": 2033,
          "name": "OH",
          "element": "O",
          "coord": [
            6.694399833679199,
            9.359000205993652,
            18.418699264526367
          ]
        }
      ]
    },
    {
      "id": "L:50",
      "chain": "L",
      "resseq": 50,
      "icode": "",
      "resname": "SER",
      "hetflag": " ",
      "sasa": 0.0,
      "atoms": [
        {
          "atom_index": 2034,
          "name": "N",
          "element": "N",
          "coord": [
            6.668099880218506,
            10.068300247192383,
            18.4862003326416
          ]
        },
        {
          "atom_index": 2035,
          "name": "CA",
          "element": "C",
          "coord": [
            6.808599948883057,
            10.105999946594238,
            18.491600036621094
          ]
        },
        {
          "atom_index": 2036,
          "name": "C",
          "element": "C",
          "coord": [
            6.849100112915039,
            10.175100326538086,
            18.3617000579834
          ]
        },
        {
          "atom_index": 2037,
          "name": "O",
          "element": "O",
          "coord": [
            6.958899974822998,
            10.156399726867676,
            18.309600830078125
          ]
        },
        {
          "atom_index": 2038,
          "name": "CB",
          "element": "C",
          "coord": [
            6.896200180053711,
            9.983699798583984,
            18.51849937438965
          ]
        },
        {
          "atom_index": 2039,
          "name": "OG",
          "element": "O",
          "coord": [
            6.884799957275391,
            9.946800231933594,
            18.654800415039062
          ]
        }
      ]
    },
    {
      "id": "L:51",
      "chain": "L",
      "resseq": 51,
      "icode": "",
      "resname": "ALA",
      "hetflag": " ",
      "sasa": 0.0,
      "atoms": [
        {
          "atom_index": 2040,
          "name": "N",
          "element": "N",
          "coord": [
            6.75570011138916,
            10.254199981689453,
            18.310100555419922
          ]
        },
        {
          "atom_index": 2041,
          "name": "CA",
          "element": "C",
          "coord": [
            6.77370023727417,
            10.332900047302246,
            18.18899917602539
          ]
        },
        {
          "atom_index": 2042,
          "name": "C",
          "element": "C",
          "coord": [
            6.791299819946289,
            10.25790023803711,
            18.057100296020508
          ]
        },
        {
          "atom_index": 2043,
          "name": "O",
          "element": "O",
          "coord": [
            6.7322998046875,
            10.297499656677246,
            17.956199645996094
          ]
        },
        {
          "atom_index": 2044,
          "name": "CB",
          "element": "C",
          "coord": [
            6.889699935913086,
            10.431300163269043,
            18.20870018005371
          ]
        }
      ]
    },
    {
      "id": "L:52",
      "chain": "L",
      "resseq": 52,
      "icode": "",
      "resname": "SER",
      "hetflag": " ",
      "sasa": 0.545570433139801,
      "atoms": [
        {
          "atom_index": 2045,
          "name": "N",
          "element": "N",
          "coord": [
            6.869999885559082,
            10.15060043334961,
            18.05699920654297
          ]
        },
        {
          "atom_index": 2046,
          "name": "CA",
          "element": "C",
          "coord": [
            6.89709997177124,
            10.07800006866455,
            17.932899475097656
          ]
        },
        {
          "atom_index": 2047,
          "name": "C",
          "element": "C",
          "coord": [
            6.8694000244140625,
            9.927900314331055,
            17.931699752807617
          ]
        },
        {
          "atom_index": 2048,
          "name": "O",
          "element": "O",
          "coord": [
            6.900000095367432,
            9.86050033569336,
            17.833200454711914
          ]
        },
        {
          "atom_index": 2049,
          "name": "CB",
          "element": "C",
          "coord": [
            7.042900085449219,
            10.101400375366211,
            17.892000198364258
          ]
        },
        {
          "atom_index": 2050,
          "name": "OG",
          "element": "O",
          "coord": [
            7.067699909210205,
            10.238499641418457,
            17.869699478149414
          ]
        }
      ]
    },
    {
      "id": "L:53",
      "chain": "L",
      "resseq": 53,
      "icode": "",
      "resname": "TYR",
      "hetflag": " ",
      "sasa": 5.311728477478027,
      "atoms": [
        {
          "atom_index": 2051,
          "name": "N",
          "element": "N",
          "coord": [
            6.8130998611450195,
            9.87440013885498,
            18.0393009185791
          ]
        },
        {
          "atom_index": 2052,
          "name": "CA",
          "element": "C",
          "coord": [
            6.783899784088135,
            9.73169994354248,
            18.04400062561035
          ]
        },
        {
          "atom_index": 2053,
          "name": "C",
          "element": "C",
          "coord": [
            6.6427001953125,
            9.701399803161621,
            17.994300842285156
          ]
        },
        {
          "atom_index": 2054,
          "name": "O",
          "element": "O",
          "coord": [
            6.545400142669678,
            9.748499870300293,
            18.053199768066406
          ]
        },
        {
          "atom_index": 2055,
          "name": "CB",
          "element": "C",
          "coord": [
            6.791399955749512,
            9.677399635314941,
            18.18670082092285
          ]
        },
        {
          "atom_index": 2056,
          "name": "CG",
          "element": "C",
          "coord": [
            6.928899765014648,
            9.656499862670898,
            18.246299743652344
          ]
        },
        {
          "atom_index": 2057,
          "name": "CD1",
          "element": "C",
          "coord": [
            7.013800144195557,
            9.763899803161621,
            18.271699905395508
          ]
        },
        {
          "atom_index": 2058,
          "name": "CD2",
          "element": "C",
          "coord": [
            6.967700004577637,
            9.529899597167969,
            18.289899826049805
          ]
        },
        {
          "atom_index": 2059,
          "name": "CE1",
          "element": "C",
          "coord": [
            7.134399890899658,
            9.745599746704102,
            18.341400146484375
          ]
        },
        {
          "atom_index": 2060,
          "name": "CE2",
          "element": "C",
          "coord": [
            7.086699962615967,
            9.510199546813965,
            18.35890007019043
          ]
        },
        {
          "atom_index": 2061,
          "name": "CZ",
          "element": "C",
          "coord": [
            7.169400215148926,
            9.618200302124023,
            18.385000228881836
          ]
        },
        {
          "atom_index": 2062,
          "name": "OH",
          "element": "O",
          "coord": [
            7.283999919891357,
            9.598299980163574,
            18.458799362182617
          ]
        }
      ]
    },
    {
      "id": "L:54",
      "chain": "L",
      "resseq": 54,
      "icode": "",
      "resname": "ARG",
      "hetflag": " ",
      "sasa": 1.6142455339431763,
      "atoms": [
        {
          "atom_index": 2063,
          "name": "N",
          "element": "N",
          "coord": [
            6.630799770355225,
            9.623000144958496,
            17.887699127197266
          ]
        },
        {
          "atom_index": 2064,
          "name": "CA",
          "element": "C",
          "coord": [
            6.499100208282471,
            9.584500312805176,
            17.83839988708496
          ]
        },
        {
          "atom_index": 2065,
          "name": "C",
          "element": "C",
          "coord": [
            6.448200225830078,
            9.476799964904785,
            17.934499740600586
          ]
        },
        {
          "atom_index": 2066,
          "name": "O",
          "element": "O",
          "coord": [
            6.519800186157227,
            9.380999565124512,
            17.963899612426758
          ]
        },
        {
          "atom_index": 2067,
          "name": "CB",
          "element": "C",
          "coord": [
            6.5096001625061035,
            9.52750015258789,
            17.696300506591797
          ]
        },
        {
          "atom_index": 2068,
          "name": "CG",
          "element": "C",
          "coord": [
            6.375800132751465,
            9.484199523925781,
            17.637800216674805
          ]
        },
        {
          "atom_index": 2069,
          "name": "CD",
          "element": "C",
          "coord": [
            6.39139986038208,
            9.443499565124512,
            17.49209976196289
          ]
        },
        {
          "atom_index": 2070,
          "name": "NE",
          "element": "N",
          "coord": [
            6.489799976348877,
            9.336799621582031,
            17.476999282836914
          ]
        },
        {
          "atom_index": 2071,
          "name": "CZ",
          "element": "C",
          "coord": [
            6.476099967956543,
            9.214900016784668,
            17.528400421142578
          ]
        },
        {
          "atom_index": 2072,
          "name": "NH1",
          "element": "N",
          "coord": [
            6.367599964141846,
            9.183600425720215,
            17.59819984436035
          ]
        },
        {
          "atom_index": 2073,
          "name": "NH2",
          "element": "N",
          "coord": [
            6.571800231933594,
            9.12440013885498,
            17.511199951171875
          ]
        }
      ]
    },
    {
      "id": "L:55",
      "chain": "L",
      "resseq": 55,
      "icode": "",
      "resname": "TYR",
      "hetflag": " ",
      "sasa": 0.0,
      "atoms": [
        {
          "atom_index": 2074,
          "name": "N",
          "element": "N",
          "coord": [
            6.325799942016602,
            9.492400169372559,
            17.984100341796875
          ]
        },
        {
          "atom_index": 2075,
          "name": "CA",
          "element": "C",
          "coord": [
            6.269499778747559,
            9.3951997756958,
            18.076900482177734
          ]
        },
        {
          "atom_index": 2076,
          "name": "C",
          "element": "C",
          "coord": [
            6.238399982452393,
            9.261699676513672,
            18.008399963378906
          ]
        },
        {
          "atom_index": 2077,
          "name": "O",
          "element": "O",
          "coord": [
            6.207600116729736,
            9.257499694824219,
            17.88920021057129
          ]
        },
        {
          "atom_index": 2078,
          "name": "CB",
          "element": "C",
          "coord": [
            6.142600059509277,
            9.45199966430664,
            18.141700744628906
          ]
        },
        {
          "atom_index": 2079,
          "name": "CG",
          "element": "C",
          "coord": [
            6.078499794006348,
            9.359100341796875,
            18.241899490356445
          ]
        },
        {
          "atom_index": 2080,
          "name": "CD1",
          "element": "C",
          "coord": [
            6.148900032043457,
            9.315899848937988,
            18.354299545288086
          ]
        },
        {
          "atom_index": 2081,
          "name": "CD2",
          "element": "C",
          "coord": [
            5.948299884796143,
            9.31190013885498,
            18.22330093383789
          ]
        },
        {
          "atom_index": 2082,
          "name": "CE1",
          "element": "C",
          "coord": [
            6.091400146484375,
            9.227399826049805,
            18.445600509643555
          ]
        },
        {
          "atom_index": 2083,
          "name": "CE2",
          "element": "C",
          "coord": [
            5.890200138092041,
            9.223199844360352,
            18.313899993896484
          ]
        },
        {
          "atom_index": 2084,
          "name": "CZ",
          "element": "C",
          "coord": [
            5.962600231170654,
            9.181599617004395,
            18.42449951171875
          ]
        },
        {
          "atom_index": 2085,
          "name": "OH",
          "element": "O",
          "coord": [
            5.9070000648498535,
            9.093600273132324,
            18.513900756835938
          ]
        }
      ]
    },
    {
      "id": "L:56",
      "chain": "L",
      "resseq": 56,
      "icode": "",
      "resname": "THR",
      "hetflag": " ",
      "sasa": 2.3509650230407715,
      "atoms": [
        {
          "atom_index": 2086,
          "name": "N",
          "element": "N",
          "coord": [
            6.246500015258789,
            9.153300285339355,
            18.085500717163086
          ]
        },
        {
          "atom_index": 2087,
          "name": "CA",
          "element": "C",
          "coord": [
            6.221799850463867,
            9.017999649047852,
            18.035999298095703
          ]
        },
        {
          "atom_index": 2088,
          "name": "C",
          "element": "C",
          "coord": [
            6.09119987487793,
            9.002400398254395,
            17.95789909362793
          ]
        },
        {
          "atom_index": 2089,
          "name": "O",
          "element": "O",
          "coord": [
            5.983500003814697,
            9.034700393676758,
            18.00779914855957
          ]
        },
        {
          "atom_index": 2090,
          "name": "CB",
          "element": "C",
          "coord": [
            6.21999979019165,
            8.916299819946289,
            18.15239906311035
          ]
        },
        {
          "atom_index": 2091,
          "name": "OG1",
          "element": "O",
          "coord": [
            6.339099884033203,
            8.931099891662598,
            18.23150062561035
          ]
        },
        {
          "atom_index": 2092,
          "name": "CG2",
          "element": "C",
          "coord": [
            6.213500022888184,
            8.773599624633789,
            18.098400115966797
          ]
        }
      ]
    },
    {
      "id": "L:57",
      "chain": "L",
      "resseq": 57,
      "icode": "",
      "resname": "GLY",
      "hetflag": " ",
      "sasa": 0.6408956050872803,
      "atoms": [
        {
          "atom_index": 2093,
          "name": "N",
          "element": "N",
          "coord": [
            6.1016998291015625,
            8.95259952545166,
            17.835100173950195
          ]
        },
        {
          "atom_index": 2094,
          "name": "CA",
          "element": "C",
          "coord": [
            5.982900142669678,
            8.931500434875488,
            17.753799438476562
          ]
        },
        {
          "atom_index": 2095,
          "name": "C",
          "element": "C",
          "coord": [
            5.933800220489502,
            9.04889965057373,
            17.670700073242188
          ]
        },
        {
          "atom_index": 2096,
          "name": "O",
          "element": "O",
          "coord": [
            5.840099811553955,
            9.03339958190918,
            17.591699600219727
          ]
        }
      ]
    },
    {
      "id": "L:58",
      "chain": "L",
      "resseq": 58,
      "icode": "",
      "resname": "VAL",
      "hetflag": " ",
      "sasa": 0.0,
      "atoms": [
        {
          "atom_index": 2097,
          "name": "N",
          "element": "N",
          "coord": [
            5.994200229644775,
            9.166299819946289,
            17.688600540161133
          ]
        },
        {
          "atom_index": 2098,
          "name": "CA",
          "element": "C",
          "coord": [
            5.95550012588501,
            9.285099983215332,
            17.612499237060547
          ]
        },
        {
          "atom_index": 2099,
          "name": "C",
          "element": "C",
          "coord": [
            6.006999969482422,
            9.27079963684082,
            17.469200134277344
          ]
        },
        {
          "atom_index": 2100,
          "name": "O",
          "element": "O",
          "coord": [
            6.118299961090088,
            9.222399711608887,
            17.447999954223633
          ]
        },
        {
          "atom_index": 2101,
          "name": "CB",
          "element": "C",
          "coord": [
            6.015900135040283,
            9.413299560546875,
            17.676000595092773
          ]
        },
        {
          "atom_index": 2102,
          "name": "CG1",
          "element": "C",
          "coord": [
            5.988999843597412,
            9.534600257873535,
            17.587499618530273
          ]
        },
        {
          "atom_index": 2103,
          "name": "CG2",
          "element": "C",
          "coord": [
            5.956600189208984,
            9.434599876403809,
            17.815799713134766
          ]
        }
      ]
    },
    {
      "id": "L:59",
      "chain": "L",
      "resseq": 59,
      "icode": "",
      "resname": "PRO",
      "hetflag": " ",
      "sasa": 0.0,
      "atoms": [
        {
          "atom_index": 2104,
          "name": "N",
          "element": "N",
          "coord": [
            5.926700115203857,
            9.311300277709961,
            17.36910057067871
          ]
        },
        {
          "atom_index": 2105,
          "name": "CA",
          "element": "C",
          "coord": [
            5.9721999168396,
            9.299699783325195,
            17.229700088500977
          ]
        },
        {
          "atom_index": 2106,
          "name": "C",
          "element": "C",
          "coord": [
            6.106299877166748,
            9.369999885559082,
            17.208099365234375
          ]
        },
        {
          "atom_index": 2107,
          "name": "O",
          "element": "O",
          "coord": [
            6.130300045013428,
            9.477999687194824,
            17.261600494384766
          ]
        },
        {
          "atom_index": 2108,
          "name": "CB",
          "element": "C",
          "coord": [
            5.85830020904541,
            9.364100456237793,
            17.151199340820312
          ]
        },
        {
          "atom_index": 2109,
          "name": "CG",
          "element": "C",
          "coord": [
            5.7368998527526855,
            9.327799797058105,
            17.23509979248047
          ]
        },
        {
          "atom_index": 2110,
          "name": "CD",
          "element": "C",
          "coord": [
            5.786600112915039,
            9.357199668884277,
            17.375
          ]
        }
      ]
    },
    {
      "id": "L:60",
      "chain": "L",
      "resseq": 60,
      "icode": "",
      "resname": "SER",
      "hetflag": " ",
      "sasa": 3.5445849895477295,
      "atoms": [
        {
          "atom_index": 2111,
          "name": "N",
          "element": "N",
          "coord": [
            6.192599773406982,
            9.308199882507324,
            17.128000259399414
          ]
        },
        {
          "atom_index": 2112,
          "name": "CA",
          "element": "C",
          "coord": [
            6.325399875640869,
            9.360799789428711,
            17.100400924682617
          ]
        },
        {
          "atom_index": 2113,
          "name": "C",
          "element": "C",
          "coord": [
            6.330999851226807,
            9.500499725341797,
            17.041200637817383
          ]
        },
        {
          "atom_index": 2114,
          "name": "O",
          "element": "O",
          "coord": [
            6.433199882507324,
            9.567700386047363,
            17.053800582885742
          ]
        },
        {
          "atom_index": 2115,
          "name": "CB",
          "element": "C",
          "coord": [
            6.401899814605713,
            9.264699935913086,
            17.00860023498535
          ]
        },
        {
          "atom_index": 2116,
          "name": "OG",
          "element": "O",
          "coord": [
            6.424799919128418,
            9.140700340270996,
            17.07270050048828
          ]
        }
      ]
    },
    {
      "id": "L:61",
      "chain": "L",
      "resseq": 61,
      "icode": "",
      "resname": "ARG",
      "hetflag": " ",
      "sasa": 0.0,
      "atoms": [
        {
          "atom_index": 2117,
          "name": "N",
          "element": "N",
          "coord": [
            6.223499774932861,
            9.545299530029297,
            16.976900100708008
          ]
        },
        {
          "atom_index": 2118,
          "name": "CA",
          "element": "C",
          "coord": [
            6.2241997718811035,
            9.678299903869629,
            16.917400360107422
          ]
        },
        {
          "atom_index": 2119,
          "name": "C",
          "element": "C",
          "coord": [
            6.228600025177002,
            9.791999816894531,
            17.019800186157227
          ]
        },
        {
          "atom_index": 2120,
          "name": "O",
          "element": "O",
          "coord": [
            6.251800060272217,
            9.906499862670898,
            16.982799530029297
          ]
        },
        {
          "atom_index": 2121,
          "name": "CB",
          "element": "C",
          "coord": [
            6.103799819946289,
            9.696999549865723,
            16.82379913330078
          ]
        },
        {
          "atom_index": 2122,
          "name": "CG",
          "element": "C",
          "coord": [
            5.967299938201904,
            9.680700302124023,
            16.890199661254883
          ]
        },
        {
          "atom_index": 2123,
          "name": "CD",
          "element": "C",
          "coord": [
            5.856400012969971,
            9.70479965209961,
            16.788799285888672
          ]
        },
        {
          "atom_index": 2124,
          "name": "NE",
          "element": "N",
          "coord": [
            5.722599983215332,
            9.684399604797363,
            16.8439998626709
          ]
        },
        {
          "atom_index": 2125,
          "name": "CZ",
          "element": "C",
          "coord": [
            5.6682000160217285,
            9.565899848937988,
            16.87070083618164
          ]
        },
        {
          "atom_index": 2126,
          "name": "NH1",
          "element": "N",
          "coord": [
            5.735400199890137,
            9.45359992980957,
            16.84749984741211
          ]
        },
        {
          "atom_index": 2127,
          "name": "NH2",
          "element": "N",
          "coord": [
            5.545499801635742,
            9.5600004196167,
            16.920799255371094
          ]
        }
      ]
    },
    {
      "id": "L:62",
      "chain": "L",
      "resseq": 62,
      "icode": "",
      "resname": "PHE",
      "hetflag": " ",
      "sasa": 0.0,
      "atoms": [
        {
          "atom_index": 2128,
          "name": "N",
          "element": "N",
          "coord": [
            6.207699775695801,
            9.760000228881836,
            17.147600173950195
          ]
        },
        {
          "atom_index": 2129,
          "name": "CA",
          "element": "C",
          "coord": [
            6.21019983291626,
            9.860899925231934,
            17.2539005279541
          ]
        },
        {
          "atom_index": 2130,
          "name": "C",
          "element": "C",
          "coord": [
            6.34630012512207,
            9.870100021362305,
            17.322599411010742
          ]
        },
        {
          "atom_index": 2131,
          "name": "O",
          "element": "O",
          "coord": [
            6.399600028991699,
            9.769399642944336,
            17.368999481201172
          ]
        },
        {
          "atom_index": 2132,
          "name": "CB",
          "element": "C",
          "coord": [
            6.104300022125244,
            9.828900337219238,
            17.36039924621582
          ]
        },
        {
          "atom_index": 2133,
          "name": "CG",
          "element": "C",
          "coord": [
            5.963500022888184,
            9.845199584960938,
            17.31220054626465
          ]
        },
        {
          "atom_index": 2134,
          "name": "CD1",
          "element": "C",
          "coord": [
            5.911200046539307,
            9.972000122070312,
            17.28890037536621
          ]
        },
        {
          "atom_index": 2135,
          "name": "CD2",
          "element": "C",
          "coord": [
            5.8846001625061035,
            9.73390007019043,
            17.286100387573242
          ]
        },
        {
          "atom_index": 2136,
          "name": "CE1",
          "element": "C",
          "coord": [
            5.781799793243408,
            9.988100051879883,
            17.23979949951172
          ]
        },
        {
          "atom_index": 2137,
          "name": "CE2",
          "element": "C",
          "coord": [
            5.755499839782715,
            9.748299598693848,
            17.236900329589844
          ]
        },
        {
          "atom_index": 2138,
          "name": "CZ",
          "element": "C",
          "coord": [
            5.703800201416016,
            9.875900268554688,
            17.213699340820312
          ]
        }
      ]
    },
    {
      "id": "L:63",
      "chain": "L",
      "resseq": 63,
      "icode": "",
      "resname": "SER",
      "hetflag": " ",
      "sasa": 0.0,
      "atoms": [
        {
          "atom_index": 2139,
          "name": "N",
          "element": "N",
          "coord": [
            6.401299953460693,
            9.991000175476074,
            17.331199645996094
          ]
        },
        {
          "atom_index": 2140,
          "name": "CA",
          "element": "C",
          "coord": [
            6.530099868774414,
            10.009099960327148,
            17.397499084472656
          ]
        },
        {
          "atom_index": 2141,
          "name": "C",
          "element": "C",
          "coord": [
            6.5381999015808105,
            10.147500038146973,
            17.460100173950195
          ]
        },
        {
          "atom_index": 2142,
          "name": "O",
          "element": "O",
          "coord": [
            6.474299907684326,
            10.24209976196289,
            17.413999557495117
          ]
        },
        {
          "atom_index": 2143,
          "name": "CB",
          "element": "C",
          "coord": [
            6.645599842071533,
            9.990099906921387,
            17.29840087890625
          ]
        },
        {
          "atom_index": 2144,
          "name": "OG",
          "element": "O",
          "coord": [
            6.6554999351501465,
            10.100700378417969,
            17.210399627685547
          ]
        }
      ]
    },
    {
      "id": "L:64",
      "chain": "L",
      "resseq": 64,
      "icode": "",
      "resname": "GLY",
      "hetflag": " ",
      "sasa": 0.0,
      "atoms": [
        {
          "atom_index": 2145,
          "name": "N",
          "element": "N",
          "coord": [
            6.616199970245361,
            10.158100128173828,
            17.566699981689453
          ]
        },
        {
          "atom_index": 2146,
          "name": "CA",
          "element": "C",
          "coord": [
            6.631499767303467,
            10.285300254821777,
            17.633399963378906
          ]
        },
        {
          "atom_index": 2147,
          "name": "C",
          "element": "C",
          "coord": [
            6.7779998779296875,
            10.321800231933594,
            17.642200469970703
          ]
        },
        {
          "atom_index": 2148,
          "name": "O",
          "element": "O",
          "coord": [
            6.865099906921387,
            10.234399795532227,
            17.64229965209961
          ]
        }
      ]
    },
    {
      "id": "L:65",
      "chain": "L",
      "resseq": 65,
      "icode": "",
      "resname": "SER",
      "hetflag": " ",
      "sasa": 0.8044297695159912,
      "atoms": [
        {
          "atom_index": 2149,
          "name": "N",
          "element": "N",
          "coord": [
            6.8059000968933105,
            10.45110034942627,
            17.64699935913086
          ]
        },
        {
          "atom_index": 2150,
          "name": "CA",
          "element": "C",
          "coord": [
            6.943299770355225,
            10.496999740600586,
            17.657800674438477
          ]
        },
        {
          "atom_index": 2151,
          "name": "C",
          "element": "C",
          "coord": [
            6.94789981842041,
            10.623600006103516,
            17.74090003967285
          ]
        },
        {
          "atom_index": 2152,
          "name": "O",
          "element": "O",
          "coord": [
            6.843999862670898,
            10.679400444030762,
            17.776399612426758
          ]
        },
        {
          "atom_index": 2153,
          "name": "CB",
          "element": "C",
          "coord": [
            7.003499984741211,
            10.52180004119873,
            17.518800735473633
          ]
        },
        {
          "atom_index": 2154,
          "name": "OG",
          "element": "O",
          "coord": [
            6.930099964141846,
            10.619000434875488,
            17.446800231933594
          ]
        }
      ]
    },
    {
      "id": "L:66",
      "chain": "L",
      "resseq": 66,
      "icode": "",
      "resname": "GLY",
      "hetflag": " ",
      "sasa": 0.0,
      "atoms": [
        {
          "atom_index": 2155,
          "name": "N",
          "element": "N",
          "coord": [
            7.068900108337402,
            10.66759967803955,
            17.773700714111328
          ]
        },
        {
          "atom_index": 2156,
          "name": "CA",
          "element": "C",
          "coord": [
            7.084199905395508,
            10.788200378417969,
            17.852500915527344
          ]
        },
        {
          "atom_index": 2157,
          "name": "C",
          "element": "C",
          "coord": [
            7.12529993057251,
            10.763699531555176,
            17.996200561523438
          ]
        },
        {
          "atom_index": 2158,
          "name": "O",
          "element": "O",
          "coord": [
            7.123499870300293,
            10.651100158691406,
            18.045700073242188
          ]
        }
      ]
    },
    {
      "id": "L:67",
      "chain": "L",
      "resseq": 67,
      "icode": "",
      "resname": "SER",
      "hetflag": " ",
      "sasa": 2.963806629180908,
      "atoms": [
        {
          "atom_index": 2159,
          "name": "N",
          "element": "N",
          "coord": [
            7.16379976272583,
            10.871899604797363,
            18.062400817871094
          ]
        },
        {
          "atom_index": 2160,
          "name": "CA",
          "element": "C",
          "coord": [
            7.2058000564575195,
            10.870100021362305,
            18.201799392700195
          ]
        },
        {
          "atom_index": 2161,
          "name": "C",
          "element": "C",
          "coord": [
            7.217800140380859,
            11.016599655151367,
            18.24090003967285
          ]
        },
        {
          "atom_index": 2162,
          "name": "O",
          "element": "O",
          "coord": [
            7.230500221252441,
            11.103300094604492,
            18.15410041809082
          ]
        },
        {
          "atom_index": 2163,
          "name": "CB",
          "element": "C",
          "coord": [
            7.341599941253662,
            10.801300048828125,
            18.216899871826172
          ]
        },
        {
          "atom_index": 2164,
          "name": "OG",
          "element": "O",
          "coord": [
            7.443999767303467,
            10.879899978637695,
            18.158000946044922
          ]
        }
      ]
    },
    {
      "id": "L:68",
      "chain": "L",
      "resseq": 68,
      "icode": "",
      "resname": "GLY",
      "hetflag": " ",
      "sasa": 0.0,
      "atoms": [
        {
          "atom_index": 2165,
          "name": "N",
          "element": "N",
          "coord": [
            7.213500022888184,
            11.044500350952148,
            18.37070083618164
          ]
        },
        {
          "atom_index": 2166,
          "name": "CA",
          "element": "C",
          "coord": [
            7.223499774932861,
            11.18220043182373,
            18.41550064086914
          ]
        },
        {
          "atom_index": 2167,
          "name": "C",
          "element": "C",
          "coord": [
            7.088099956512451,
            11.249899864196777,
            18.413700103759766
          ]
        },
        {
          "atom_index": 2168,
          "name": "O",
          "element": "O",
          "coord": [
            7.004499912261963,
            11.224300384521484,
            18.50079917907715
          ]
        }
      ]
    },
    {
      "id": "L:69",
      "chain": "L",
      "resseq": 69,
      "icode": "",
      "resname": "THR",
      "hetflag": " ",
      "sasa": 0.15764929354190826,
      "atoms": [
        {
          "atom_index": 2169,
          "name": "N",
          "element": "N",
          "coord": [
            7.065700054168701,
            11.336000442504883,
            18.314599990844727
          ]
        },
        {
          "atom_index": 2170,
          "name": "CA",
          "element": "C",
          "coord": [
            6.938199996948242,
            11.406299591064453,
            18.303499221801758
          ]
        },
        {
          "atom_index": 2171,
          "name": "C",
          "element": "C",
          "coord": [
            6.865600109100342,
            11.381799697875977,
            18.172100067138672
          ]
        },
        {
          "atom_index": 2172,
          "name": "O",
          "element": "O",
          "coord": [
            6.747099876403809,
            11.411399841308594,
            18.160600662231445
          ]
        },
        {
          "atom_index": 2173,
          "name": "CB",
          "element": "C",
          "coord": [
            6.956299781799316,
            11.558600425720215,
            18.318500518798828
          ]
        },
        {
          "atom_index": 2174,
          "name": "OG1",
          "element": "O",
          "coord": [
            7.040900230407715,
            11.60770034790039,
            18.213499069213867
          ]
        },
        {
          "atom_index": 2175,
          "name": "CG2",
          "element": "C",
          "coord": [
            7.017600059509277,
            11.59160041809082,
            18.453100204467773
          ]
        }
      ]
    },
    {
      "id": "L:70",
      "chain": "L",
      "resseq": 70,
      "icode": "",
      "resname": "ASP",
      "hetflag": " ",
      "sasa": 2.3053576946258545,
      "atoms": [
        {
          "atom_index": 2176,
          "name": "N",
          "element": "N",
          "coord": [
            6.935400009155273,
            11.328200340270996,
            18.072900772094727
          ]
        },
        {
          "atom_index": 2177,
          "name": "CA",
          "element": "C",
          "coord": [
            6.872200012207031,
            11.304900169372559,
            17.943599700927734
          ]
        },
        {
          "atom_index": 2178,
          "name": "C",
          "element": "C",
          "coord": [
            6.852499961853027,
            11.158100128173828,
            17.911800384521484
          ]
        },
        {
          "atom_index": 2179,
          "name": "O",
          "element": "O",
          "coord": [
            6.948200225830078,
            11.082300186157227,
            17.899700164794922
          ]
        },
        {
          "atom_index": 2180,
          "name": "CB",
          "element": "C",
          "coord": [
            6.95359992980957,
            11.372699737548828,
            17.833200454711914
          ]
        },
        {
          "atom_index": 2181,
          "name": "CG",
          "element": "C",
          "coord": [
            6.940899848937988,
            11.523699760437012,
            17.83679962158203
          ]
        },
        {
          "atom_index": 2182,
          "name": "OD1",
          "element": "O",
          "coord": [
            6.838099956512451,
            11.576499938964844,
            17.78849983215332
          ]
        },
        {
          "atom_index": 2183,
          "name": "OD2",
          "element": "O",
          "coord": [
            7.032899856567383,
            11.589599609375,
            17.888999938964844
          ]
        }
      ]
    },
    {
      "id": "L:71",
      "chain": "L",
      "resseq": 71,
      "icode": "",
      "resname": "PHE",
      "hetflag": " ",
      "sasa": 0.0,
      "atoms": [
        {
          "atom_index": 2184,
          "name": "N",
          "element": "N",
          "coord": [
            6.7266998291015625,
            11.118300437927246,
            17.89780044555664
          ]
        },
        {
          "atom_index": 2185,
          "name": "CA",
          "element": "C",
          "coord": [
            6.696000099182129,
            10.97920036315918,
            17.86840057373047
          ]
        },
        {
          "atom_index": 2186,
          "name": "C",
          "element": "C",
          "coord": [
            6.6143999099731445,
            10.967399597167969,
            17.741100311279297
          ]
        },
        {
          "atom_index": 2187,
          "name": "O",
          "element": "O",
          "coord": [
            6.543900012969971,
            11.060199737548828,
            17.70240020751953
          ]
        },
        {
          "atom_index": 2188,
          "name": "CB",
          "element": "C",
          "coord": [
            6.622900009155273,
            10.916199684143066,
            17.987199783325195
          ]
        },
        {
          "atom_index": 2189,
          "name": "CG",
          "element": "C",
          "coord": [
            6.6992998123168945,
            10.927900314331055,
            18.116100311279297
          ]
        },
        {
          "atom_index": 2190,
          "name": "CD1",
          "element": "C",
          "coord": [
            6.696400165557861,
            11.046199798583984,
            18.189800262451172
          ]
        },
        {
          "atom_index": 2191,
          "name": "CD2",
          "element": "C",
          "coord": [
            6.78249979019165,
            10.824799537658691,
            18.158100128173828
          ]
        },
        {
          "atom_index": 2192,
          "name": "CE1",
          "element": "C",
          "coord": [
            6.776299953460693,
            11.062100410461426,
            18.30340003967285
          ]
        },
        {
          "atom_index": 2193,
          "name": "CE2",
          "element": "C",
          "coord": [
            6.862599849700928,
            10.839599609375,
            18.27120018005371
          ]
        },
        {
          "atom_index": 2194,
          "name": "CZ",
          "element": "C",
          "coord": [
            6.859499931335449,
            10.958900451660156,
            18.3439998626709
          ]
        }
      ]
    },
    {
      "id": "L:72",
      "chain": "L",
      "resseq": 72,
      "icode": "",
      "resname": "THR",
      "hetflag": " ",
      "sasa": 0.0,
      "atoms": [
        {
          "atom_index": 2195,
          "name": "N",
          "element": "N",
          "coord": [
            6.625,
            10.852399826049805,
            17.67639923095703
          ]
        },
        {
          "atom_index": 2196,
          "name": "CA",
          "element": "C",
          "coord": [
            6.554500102996826,
            10.829299926757812,
            17.552000045776367
          ]
        },
        {
          "atom_index": 2197,
          "name": "C",
          "element": "C",
          "coord": [
            6.501100063323975,
            10.687299728393555,
            17.541799545288086
          ]
        },
        {
          "atom_index": 2198,
          "name": "O",
          "element": "O",
          "coord": [
            6.564700126647949,
            10.591899871826172,
            17.587600708007812
          ]
        },
        {
          "atom_index": 2199,
          "name": "CB",
          "element": "C",
          "coord": [
            6.648799896240234,
            10.856399536132812,
            17.43280029296875
          ]
        },
        {
          "atom_index": 2200,
          "name": "OG1",
          "element": "O",
          "coord": [
            6.685299873352051,
            10.995200157165527,
            17.431499481201172
          ]
        },
        {
          "atom_index": 2201,
          "name": "CG2",
          "element": "C",
          "coord": [
            6.581299781799316,
            10.820500373840332,
            17.30139923095703
          ]
        }
      ]
    },
    {
      "id": "L:73",
      "chain": "L",
      "resseq": 73,
      "icode": "",
      "resname": "LEU",
      "hetflag": " ",
      "sasa": 0.0,
      "atoms": [
        {
          "atom_index": 2202,
          "name": "N",
          "element": "N",
          "coord": [
            6.382299900054932,
            10.674599647521973,
            17.483699798583984
          ]
        },
        {
          "atom_index": 2203,
          "name": "CA",
          "element": "C",
          "coord": [
            6.320199966430664,
            10.54520034790039,
            17.4606990814209
          ]
        },
        {
          "atom_index": 2204,
          "name": "C",
          "element": "C",
          "coord": [
            6.310500144958496,
            10.536800384521484,
            17.30900001525879
          ]
        },
        {
          "atom_index": 2205,
          "name": "O",
          "element": "O",
          "coord": [
            6.2617998123168945,
            10.630200386047363,
            17.24519920349121
          ]
        },
        {
          "atom_index": 2206,
          "name": "CB",
          "element": "C",
          "coord": [
            6.179100036621094,
            10.538299560546875,
            17.52090072631836
          ]
        },
        {
          "atom_index": 2207,
          "name": "CG",
          "element": "C",
          "coord": [
            6.101399898529053,
            10.411700248718262,
            17.482900619506836
          ]
        },
        {
          "atom_index": 2208,
          "name": "CD1",
          "element": "C",
          "coord": [
            6.164700031280518,
            10.289999961853027,
            17.54840087890625
          ]
        },
        {
          "atom_index": 2209,
          "name": "CD2",
          "element": "C",
          "coord": [
            5.9552998542785645,
            10.425000190734863,
            17.524599075317383
          ]
        }
      ]
    },
    {
      "id": "L:74",
      "chain": "L",
      "resseq": 74,
      "icode": "",
      "resname": "THR",
      "hetflag": " ",
      "sasa": 0.0,
      "atoms": [
        {
          "atom_index": 2210,
          "name": "N",
          "element": "N",
          "coord": [
            6.3582000732421875,
            10.427000045776367,
            17.251699447631836
          ]
        },
        {
          "atom_index": 2211,
          "name": "CA",
          "element": "C",
          "coord": [
            6.354800224304199,
            10.410200119018555,
            17.10689926147461
          ]
        },
        {
          "atom_index": 2212,
          "name": "C",
          "element": "C",
          "coord": [
            6.279099941253662,
            10.285599708557129,
            17.06290054321289
          ]
        },
        {
          "atom_index": 2213,
          "name": "O",
          "element": "O",
          "coord": [
            6.298600196838379,
            10.17650032043457,
            17.11709976196289
          ]
        },
        {
          "atom_index": 2214,
          "name": "CB",
          "element": "C",
          "coord": [
            6.499100208282471,
            10.401900291442871,
            17.048099517822266
          ]
        },
        {
          "atom_index": 2215,
          "name": "OG1",
          "element": "O",
          "coord": [
            6.571100234985352,
            10.52180004119873,
            17.079500198364258
          ]
        },
        {
          "atom_index": 2216,
          "name": "CG2",
          "element": "C",
          "coord": [
            6.495200157165527,
            10.383999824523926,
            16.896499633789062
          ]
        }
      ]
    },
    {
      "id": "L:75",
      "chain": "L",
      "resseq": 75,
      "icode": "",
      "resname": "ILE",
      "hetflag": " ",
      "sasa": 0.0,
      "atoms": [
        {
          "atom_index": 2217,
          "name": "N",
          "element": "N",
          "coord": [
            6.190499782562256,
            10.303099632263184,
            16.965299606323242
          ]
        },
        {
          "atom_index": 2218,
          "name": "CA",
          "element": "C",
          "coord": [
            6.117199897766113,
            10.191499710083008,
            16.908199310302734
          ]
        },
        {
          "atom_index": 2219,
          "name": "C",
          "element": "C",
          "coord": [
            6.183700084686279,
            10.18220043182373,
            16.77039909362793
          ]
        },
        {
          "atom_index": 2220,
          "name": "O",
          "element": "O",
          "coord": [
            6.167600154876709,
            10.271599769592285,
            16.68709945678711
          ]
        },
        {
          "atom_index": 2221,
          "name": "CB",
          "element": "C",
          "coord": [
            5.966800212860107,
            10.222000122070312,
            16.892900466918945
          ]
        },
        {
          "atom_index": 2222,
          "name": "CG1",
          "element": "C",
          "coord": [
            5.907599925994873,
            10.26259994506836,
            17.028600692749023
          ]
        },
        {
          "atom_index": 2223,
          "name": "CG2",
          "element": "C",
          "coord": [
            5.894700050354004,
            10.097200393676758,
            16.84149932861328
          ]
        },
        {
          "atom_index": 2224,
          "name": "CD1",
          "element": "C",
          "coord": [
            5.758399963378906,
            10.296299934387207,
            17.023399353027344
          ]
        }
      ]
    },
    {
      "id": "L:76",
      "chain": "L",
      "resseq": 76,
      "icode": "",
      "resname": "SER",
      "hetflag": " ",
      "sasa": 0.0,
      "atoms": [
        {
          "atom_index": 2225,
          "name": "N",
          "element": "N",
          "coord": [
            6.261199951171875,
            10.076700210571289,
            16.748600006103516
          ]
        },
        {
          "atom_index": 2226,
          "name": "CA",
          "element": "C",
          "coord": [
            6.334700107574463,
            10.060999870300293,
            16.62220001220703
          ]
        },
        {
          "atom_index": 2227,
          "name": "C",
          "element": "C",
          "coord": [
            6.247900009155273,
            10.053899765014648,
            16.49679946899414
          ]
        },
        {
          "atom_index": 2228,
          "name": "O",
          "element": "O",
          "coord": [
            6.2845001220703125,
            10.107399940490723,
            16.391799926757812
          ]
        },
        {
          "atom_index": 2229,
          "name": "CB",
          "element": "C",
          "coord": [
            6.424099922180176,
            9.93690013885498,
            16.62809944152832
          ]
        },
        {
          "atom_index": 2230,
          "name": "OG",
          "element": "O",
          "coord": [
            6.346799850463867,
            9.81879997253418,
            16.64150047302246
          ]
        }
      ]
    },
    {
      "id": "L:77",
      "chain": "L",
      "resseq": 77,
      "icode": "",
      "resname": "SER",
      "hetflag": " ",
      "sasa": 0.9803680181503296,
      "atoms": [
        {
          "atom_index": 2231,
          "name": "N",
          "element": "N",
          "coord": [
            6.133900165557861,
            9.987199783325195,
            16.50860023498535
          ]
        },
        {
          "atom_index": 2232,
          "name": "CA",
          "element": "C",
          "coord": [
            6.041200160980225,
            9.970999717712402,
            16.39699935913086
          ]
        },
        {
          "atom_index": 2233,
          "name": "C",
          "element": "C",
          "coord": [
            5.900400161743164,
            9.969099998474121,
            16.45549964904785
          ]
        },
        {
          "atom_index": 2234,
          "name": "O",
          "element": "O",
          "coord": [
            5.855599880218506,
            9.867899894714355,
            16.50819969177246
          ]
        },
        {
          "atom_index": 2235,
          "name": "CB",
          "element": "C",
          "coord": [
            6.069399833679199,
            9.839500427246094,
            16.324100494384766
          ]
        },
        {
          "atom_index": 2236,
          "name": "OG",
          "element": "O",
          "coord": [
            5.978099822998047,
            9.818599700927734,
            16.21780014038086
          ]
        }
      ]
    },
    {
      "id": "L:78",
      "chain": "L",
      "resseq": 78,
      "icode": "",
      "resname": "LEU",
      "hetflag": " ",
      "sasa": 0.0,
      "atoms": [
        {
          "atom_index": 2237,
          "name": "N",
          "element": "N",
          "coord": [
            5.831999778747559,
            10.082300186157227,
            16.44700050354004
          ]
        },
        {
          "atom_index": 2238,
          "name": "CA",
          "element": "C",
          "coord": [
            5.6971001625061035,
            10.095100402832031,
            16.502199172973633
          ]
        },
        {
          "atom_index": 2239,
          "name": "C",
          "element": "C",
          "coord": [
            5.597599983215332,
            9.99489974975586,
            16.44379997253418
          ]
        },
        {
          "atom_index": 2240,
          "name": "O",
          "element": "O",
          "coord": [
            5.593500137329102,
            9.973600387573242,
            16.322500228881836
          ]
        },
        {
          "atom_index": 2241,
          "name": "CB",
          "element": "C",
          "coord": [
            5.644999980926514,
            10.23639965057373,
            16.477800369262695
          ]
        },
        {
          "atom_index": 2242,
          "name": "CG",
          "element": "C",
          "coord": [
            5.520899772644043,
            10.276800155639648,
            16.557100296020508
          ]
        },
        {
          "atom_index": 2243,
          "name": "CD1",
          "element": "C",
          "coord": [
            5.558499813079834,
            10.293100357055664,
            16.7052001953125
          ]
        },
        {
          "atom_index": 2244,
          "name": "CD2",
          "element": "C",
          "coord": [
            5.466400146484375,
            10.407400131225586,
            16.500600814819336
          ]
        }
      ]
    },
    {
      "id": "L:79",
      "chain": "L",
      "resseq": 79,
      "icode": "",
      "resname": "GLN",
      "hetflag": " ",
      "sasa": 1.3885338306427002,
      "atoms": [
        {
          "atom_index": 2245,
          "name": "N",
          "element": "N",
          "coord": [
            5.517000198364258,
            9.934100151062012,
            16.530399322509766
          ]
        },
        {
          "atom_index": 2246,
          "name": "CA",
          "element": "C",
          "coord": [
            5.417099952697754,
            9.837900161743164,
            16.485300064086914
          ]
        },
        {
          "atom_index": 2247,
          "name": "C",
          "element": "C",
          "coord": [
            5.2779998779296875,
            9.888400077819824,
            16.522499084472656
          ]
        },
        {
          "atom_index": 2248,
          "name": "O",
          "element": "O",
          "coord": [
            5.2621002197265625,
            9.964400291442871,
            16.61870002746582
          ]
        },
        {
          "atom_index": 2249,
          "name": "CB",
          "element": "C",
          "coord": [
            5.443699836730957,
            9.699899673461914,
            16.546600341796875
          ]
        },
        {
          "atom_index": 2250,
          "name": "CG",
          "element": "C",
          "coord": [
            5.576499938964844,
            9.638400077819824,
            16.49970054626465
          ]
        },
        {
          "atom_index": 2251,
          "name": "CD",
          "element": "C",
          "coord": [
            5.595099925994873,
            9.493900299072266,
            16.54319953918457
          ]
        },
        {
          "atom_index": 2252,
          "name": "OE1",
          "element": "O",
          "coord": [
            5.70419979095459,
            9.438300132751465,
            16.5310001373291
          ]
        },
        {
          "atom_index": 2253,
          "name": "NE2",
          "element": "N",
          "coord": [
            5.48859977722168,
            9.432100296020508,
            16.59280014038086
          ]
        }
      ]
    },
    {
      "id": "L:80",
      "chain": "L",
      "resseq": 80,
      "icode": "",
      "resname": "PRO",
      "hetflag": " ",
      "sasa": 0.0,
      "atoms": [
        {
          "atom_index": 2254,
          "name": "N",
          "element": "N",
          "coord": [
            5.1753997802734375,
            9.847999572753906,
            16.44610023498535
          ]
        },
        {
          "atom_index": 2255,
          "name": "CA",
          "element": "C",
          "coord": [
            5.037700176239014,
            9.891300201416016,
            16.472700119018555
          ]
        },
        {
          "atom_index": 2256,
          "name": "C",
          "element": "C",
          "coord": [
            4.994699954986572,
            9.878000259399414,
            16.618600845336914
          ]
        },
        {
          "atom_index": 2257,
          "name": "O",
          "element": "O",
          "coord": [
            4.922399997711182,
            9.96310043334961,
            16.670499801635742
          ]
        },
        {
          "atom_index": 2258,
          "name": "CB",
          "element": "C",
          "coord": [
            4.955399990081787,
            9.802900314331055,
            16.379600524902344
          ]
        },
        {
          "atom_index": 2259,
          "name": "CG",
          "element": "C",
          "coord": [
            5.0482001304626465,
            9.785200119018555,
            16.26099967956543
          ]
        },
        {
          "atom_index": 2260,
          "name": "CD",
          "element": "C",
          "coord": [
            5.180799961090088,
            9.75730037689209,
            16.32979965209961
          ]
        }
      ]
    },
    {
      "id": "L:81",
      "chain": "L",
      "resseq": 81,
      "icode": "",
      "resname": "GLU",
      "hetflag": " ",
      "sasa": 0.1261194348335266,
      "atoms": [
        {
          "atom_index": 2261,
          "name": "N",
          "element": "N",
          "coord": [
            5.039899826049805,
            9.771599769592285,
            16.683900833129883
          ]
        },
        {
          "atom_index": 2262,
          "name": "CA",
          "element": "C",
          "coord": [
            5.004199981689453,
            9.745200157165527,
            16.82309913635254
          ]
        },
        {
          "atom_index": 2263,
          "name": "C",
          "element": "C",
          "coord": [
            5.073599815368652,
            9.838700294494629,
            16.922700881958008
          ]
        },
        {
          "atom_index": 2264,
          "name": "O",
          "element": "O",
          "coord": [
            5.040299892425537,
            9.838399887084961,
            17.041400909423828
          ]
        },
        {
          "atom_index": 2265,
          "name": "CB",
          "element": "C",
          "coord": [
            5.037199974060059,
            9.599800109863281,
            16.857900619506836
          ]
        },
        {
          "atom_index": 2266,
          "name": "CG",
          "element": "C",
          "coord": [
            5.1844000816345215,
            9.575499534606934,
            16.888399124145508
          ]
        },
        {
          "atom_index": 2267,
          "name": "CD",
          "element": "C",
          "coord": [
            5.227799892425537,
            9.432299613952637,
            16.862199783325195
          ]
        },
        {
          "atom_index": 2268,
          "name": "OE1",
          "element": "O",
          "coord": [
            5.293099880218506,
            9.372400283813477,
            16.95050048828125
          ]
        },
        {
          "atom_index": 2269,
          "name": "OE2",
          "element": "O",
          "coord": [
            5.197700023651123,
            9.380399703979492,
            16.752399444580078
          ]
        }
      ]
    },
    {
      "id": "L:82",
      "chain": "L",
      "resseq": 82,
      "icode": "",
      "resname": "ASP",
      "hetflag": " ",
      "sasa": 0.0,
      "atoms": [
        {
          "atom_index": 2270,
          "name": "N",
          "element": "N",
          "coord": [
            5.168900012969971,
            9.91819953918457,
            16.874399185180664
          ]
        },
        {
          "atom_index": 2271,
          "name": "CA",
          "element": "C",
          "coord": [
            5.2428998947143555,
            10.009699821472168,
            16.960500717163086
          ]
        },
        {
          "atom_index": 2272,
          "name": "C",
          "element": "C",
          "coord": [
            5.170499801635742,
            10.13949966430664,
            16.99650001525879
          ]
        },
        {
          "atom_index": 2273,
          "name": "O",
          "element": "O",
          "coord": [
            5.2266998291015625,
            10.225199699401855,
            17.06570053100586
          ]
        },
        {
          "atom_index": 2274,
          "name": "CB",
          "element": "C",
          "coord": [
            5.3796000480651855,
            10.042400360107422,
            16.898700714111328
          ]
        },
        {
          "atom_index": 2275,
          "name": "CG",
          "element": "C",
          "coord": [
            5.468699932098389,
            9.919899940490723,
            16.88599967956543
          ]
        },
        {
          "atom_index": 2276,
          "name": "OD1",
          "element": "O",
          "coord": [
            5.448999881744385,
            9.82289981842041,
            16.962900161743164
          ]
        },
        {
          "atom_index": 2277,
          "name": "OD2",
          "element": "O",
          "coord": [
            5.5594000816345215,
            9.920999526977539,
            16.799699783325195
          ]
        }
      ]
    },
    {
      "id": "L:83",
      "chain": "L",
      "resseq": 83,
      "icode": "",
      "resname": "PHE",
      "hetflag": " ",
      "sasa": 0.0,
      "atoms": [
        {
          "atom_index": 2278,
          "name": "N",
          "element": "N",
          "coord": [
            5.047100067138672,
            10.155200004577637,
            16.948999404907227
          ]
        },
        {
          "atom_index": 2279,
          "name": "CA",
          "element": "C",
          "coord": [
            4.969099998474121,
            10.274299621582031,
            16.981700897216797
          ]
        },
        {
          "atom_index": 2280,
          "name": "C",
          "element": "C",
          "coord": [
            4.95359992980957,
            10.270700454711914,
            17.13360023498535
          ]
        },
        {
          "atom_index": 2281,
          "name": "O",
          "element": "O",
          "coord": [
            4.900700092315674,
            10.174699783325195,
            17.188100814819336
          ]
        },
        {
          "atom_index": 2282,
          "name": "CB",
          "element": "C",
          "coord": [
            4.831099987030029,
            10.268400192260742,
            16.914899826049805
          ]
        },
        {
          "atom_index": 2283,
          "name": "CG",
          "element": "C",
          "coord": [
            4.730599880218506,
            10.362799644470215,
            16.974700927734375
          ]
        },
        {
          "atom_index": 2284,
          "name": "CD1",
          "element": "C",
          "coord": [
            4.73330020904541,
            10.498499870300293,
            16.944499969482422
          ]
        },
        {
          "atom_index": 2285,
          "name": "CD2",
          "element": "C",
          "coord": [
            4.634300231933594,
            10.315600395202637,
            17.06369972229004
          ]
        },
        {
          "atom_index": 2286,
          "name": "CE1",
          "element": "C",
          "coord": [
            4.64169979095459,
            10.586400032043457,
            17.00200080871582
          ]
        },
        {
          "atom_index": 2287,
          "name": "CE2",
          "element": "C",
          "coord": [
            4.542300224304199,
            10.402799606323242,
            17.12190055847168
          ]
        },
        {
          "atom_index": 2288,
          "name": "CZ",
          "element": "C",
          "coord": [
            4.546199798583984,
            10.538599967956543,
            17.090900421142578
          ]
        }
      ]
    },
    {
      "id": "L:84",
      "chain": "L",
      "resseq": 84,
      "icode": "",
      "resname": "ALA",
      "hetflag": " ",
      "sasa": 0.0,
      "atoms": [
        {
          "atom_index": 2289,
          "name": "N",
          "element": "N",
          "coord": [
            5.001500129699707,
            10.374300003051758,
            17.201799392700195
          ]
        },
        {
          "atom_index": 2290,
          "name": "CA",
          "element": "C",
          "coord": [
            4.9928998947143555,
            10.378199577331543,
            17.347900390625
          ]
        },
        {
          "atom_index": 2291,
          "name": "C",
          "element": "C",
          "coord": [
            5.052800178527832,
            10.506099700927734,
            17.40329933166504
          ]
        },
        {
          "atom_index": 2292,
          "name": "O",
          "element": "O",
          "coord": [
            5.098899841308594,
            10.591899871826172,
            17.328899383544922
          ]
        },
        {
          "atom_index": 2293,
          "name": "CB",
          "element": "C",
          "coord": [
            5.067699909210205,
            10.257800102233887,
            17.407800674438477
          ]
        }
      ]
    },
    {
      "id": "L:85",
      "chain": "L",
      "resseq": 85,
      "icode": "",
      "resname": "THR",
      "hetflag": " ",
      "sasa": 0.0,
      "atoms": [
        {
          "atom_index": 2294,
          "name": "N",
          "element": "N",
          "coord": [
            5.048900127410889,
            10.519599914550781,
            17.53529930114746
          ]
        },
        {
          "atom_index": 2295,
          "name": "CA",
          "element": "C",
          "coord": [
            5.110300064086914,
            10.634699821472168,
            17.599300384521484
          ]
        },
        {
          "atom_index": 2296,
          "name": "C",
          "element": "C",
          "coord": [
            5.232500076293945,
            10.576000213623047,
            17.667600631713867
          ]
        },
        {
          "atom_index": 2297,
          "name": "O",
          "element": "O",
          "coord": [
            5.223700046539307,
            10.473099708557129,
            17.735200881958008
          ]
        },
        {
          "atom_index": 2298,
          "name": "CB",
          "element": "C",
          "coord": [
            5.0183000564575195,
            10.700699806213379,
            17.703699111938477
          ]
        },
        {
          "atom_index": 2299,
          "name": "OG1",
          "element": "O",
          "coord": [
            4.902400016784668,
            10.753199577331543,
            17.637500762939453
          ]
        },
        {
          "atom_index": 2300,
          "name": "CG2",
          "element": "C",
          "coord": [
            5.091000080108643,
            10.815199851989746,
            17.773500442504883
          ]
        }
      ]
    },
    {
      "id": "L:86",
      "chain": "L",
      "resseq": 86,
      "icode": "",
      "resname": "TYR",
      "hetflag": " ",
      "sasa": 0.0,
      "atoms": [
        {
          "atom_index": 2301,
          "name": "N",
          "element": "N",
          "coord": [
            5.347099781036377,
            10.639399528503418,
            17.646400451660156
          ]
        },
        {
          "atom_index": 2302,
          "name": "CA",
          "element": "C",
          "coord": [
            5.471799850463867,
            10.592399597167969,
            17.703899383544922
          ]
        },
        {
          "atom_index": 2303,
          "name": "C",
          "element": "C",
          "coord": [
            5.516499996185303,
            10.687700271606445,
            17.813499450683594
          ]
        },
        {
          "atom_index": 2304,
          "name": "O",
          "element": "O",
          "coord": [
            5.519800186157227,
            10.809000015258789,
            17.793399810791016
          ]
        },
        {
          "atom_index": 2305,
          "name": "CB",
          "element": "C",
          "coord": [
            5.578000068664551,
            10.579999923706055,
            17.59429931640625
          ]
        },
        {
          "atom_index": 2306,
          "name": "CG",
          "element": "C",
          "coord": [
            5.542099952697754,
            10.475099563598633,
            17.490999221801758
          ]
        },
        {
          "atom_index": 2307,
          "name": "CD1",
          "element": "C",
          "coord": [
            5.452700138092041,
            10.503199577331543,
            17.386999130249023
          ]
        },
        {
          "atom_index": 2308,
          "name": "CD2",
          "element": "C",
          "coord": [
            5.59119987487793,
            10.345399856567383,
            17.501800537109375
          ]
        },
        {
          "atom_index": 2309,
          "name": "CE1",
          "element": "C",
          "coord": [
            5.412600040435791,
            10.403200149536133,
            17.296499252319336
          ]
        },
        {
          "atom_index": 2310,
          "name": "CE2",
          "element": "C",
          "coord": [
            5.5524001121521,
            10.244799613952637,
            17.412200927734375
          ]
        },
        {
          "atom_index": 2311,
          "name": "CZ",
          "element": "C",
          "coord": [
            5.463099956512451,
            10.274499893188477,
            17.310400009155273
          ]
        },
        {
          "atom_index": 2312,
          "name": "OH",
          "element": "O",
          "coord": [
            5.424600124359131,
            10.174200057983398,
            17.223600387573242
          ]
        }
      ]
    },
    {
      "id": "L:87",
      "chain": "L",
      "resseq": 87,
      "icode": "",
      "resname": "TYR",
      "hetflag": " ",
      "sasa": 0.0,
      "atoms": [
        {
          "atom_index": 2313,
          "name": "N",
          "element": "N",
          "coord": [
            5.549099922180176,
            10.631099700927734,
            17.929500579833984
          ]
        },
        {
          "atom_index": 2314,
          "name": "CA",
          "element": "C",
          "coord": [
            5.5903000831604,
            10.709099769592285,
            18.046300888061523
          ]
        },
        {
          "atom_index": 2315,
          "name": "C",
          "element": "C",
          "coord": [
            5.730100154876709,
            10.674200057983398,
            18.094100952148438
          ]
        },
        {
          "atom_index": 2316,
          "name": "O",
          "element": "O",
          "coord": [
            5.7692999839782715,
            10.557299613952637,
            18.09239959716797
          ]
        },
        {
          "atom_index": 2317,
          "name": "CB",
          "element": "C",
          "coord": [
            5.4984002113342285,
            10.68019962310791,
            18.165599822998047
          ]
        },
        {
          "atom_index": 2318,
          "name": "CG",
          "element": "C",
          "coord": [
            5.354400157928467,
            10.722299575805664,
            18.152299880981445
          ]
        },
        {
          "atom_index": 2319,
          "name": "CD1",
          "element": "C",
          "coord": [
            5.3144001960754395,
            10.852999687194824,
            18.18199920654297
          ]
        },
        {
          "atom_index": 2320,
          "name": "CD2",
          "element": "C",
          "coord": [
            5.257199764251709,
            10.630900382995605,
            18.112899780273438
          ]
        },
        {
          "atom_index": 2321,
          "name": "CE1",
          "element": "C",
          "coord": [
            5.1803998947143555,
            10.89109992980957,
            18.173099517822266
          ]
        },
        {
          "atom_index": 2322,
          "name": "CE2",
          "element": "C",
          "coord": [
            5.123000144958496,
            10.66819953918457,
            18.103200912475586
          ]
        },
        {
          "atom_index": 2323,
          "name": "CZ",
          "element": "C",
          "coord": [
            5.0854997634887695,
            10.798199653625488,
            18.13360023498535
          ]
        },
        {
          "atom_index": 2324,
          "name": "OH",
          "element": "O",
          "coord": [
            4.952700138092041,
            10.833999633789062,
            18.12529945373535
          ]
        }
      ]
    },
    {
      "id": "L:88",
      "chain": "L",
      "resseq": 88,
      "icode": "",
      "resname": "CYS",
      "hetflag": " ",
      "sasa": 0.0,
      "atoms": [
        {
          "atom_index": 2325,
          "name": "N",
          "element": "N",
          "coord": [
            5.804200172424316,
            10.774999618530273,
            18.138099670410156
          ]
        },
        {
          "atom_index": 2326,
          "name": "CA",
          "element": "C",
          "coord": [
            5.934500217437744,
            10.749600410461426,
            18.19849967956543
          ]
        },
        {
          "atom_index": 2327,
          "name": "C",
          "element": "C",
          "coord": [
            5.908100128173828,
            10.77299976348877,
            18.346399307250977
          ]
        },
        {
          "atom_index": 2328,
          "name": "O",
          "element": "O",
          "coord": [
            5.805699825286865,
            10.831299781799316,
            18.382699966430664
          ]
        },
        {
          "atom_index": 2329,
          "name": "CB",
          "element": "C",
          "coord": [
            6.042799949645996,
            10.84589958190918,
            18.14900016784668
          ]
        },
        {
          "atom_index": 2330,
          "name": "SG",
          "element": "S",
          "coord": [
            6.010499954223633,
            11.024700164794922,
            18.16349983215332
          ]
        }
      ]
    },
    {
      "id": "L:89",
      "chain": "L",
      "resseq": 89,
      "icode": "",
      "resname": "GLN",
      "hetflag": " ",
      "sasa": 0.0,
      "atoms": [
        {
          "atom_index": 2331,
          "name": "N",
          "element": "N",
          "coord": [
            5.998600006103516,
            10.725899696350098,
            18.431499481201172
          ]
        },
        {
          "atom_index": 2332,
          "name": "CA",
          "element": "C",
          "coord": [
            5.985300064086914,
            10.743000030517578,
            18.57550048828125
          ]
        },
        {
          "atom_index": 2333,
          "name": "C",
          "element": "C",
          "coord": [
            6.123600006103516,
            10.739299774169922,
            18.63909912109375
          ]
        },
        {
          "atom_index": 2334,
          "name": "O",
          "element": "O",
          "coord": [
            6.209799766540527,
            10.664199829101562,
            18.593700408935547
          ]
        },
        {
          "atom_index": 2335,
          "name": "CB",
          "element": "C",
          "coord": [
            5.901400089263916,
            10.629300117492676,
            18.635700225830078
          ]
        },
        {
          "atom_index": 2336,
          "name": "CG",
          "element": "C",
          "coord": [
            5.902699947357178,
            10.628999710083008,
            18.788700103759766
          ]
        },
        {
          "atom_index": 2337,
          "name": "CD",
          "element": "C",
          "coord": [
            5.8856000900268555,
            10.490799903869629,
            18.850099563598633
          ]
        },
        {
          "atom_index": 2338,
          "name": "OE1",
          "element": "O",
          "coord": [
            5.916100025177002,
            10.388699531555176,
            18.787599563598633
          ]
        },
        {
          "atom_index": 2339,
          "name": "NE2",
          "element": "N",
          "coord": [
            5.838699817657471,
            10.487199783325195,
            18.974599838256836
          ]
        }
      ]
    },
    {
      "id": "L:90",
      "chain": "L",
      "resseq": 90,
      "icode": "",
      "resname": "GLN",
      "hetflag": " ",
      "sasa": 0.0,
      "atoms": [
        {
          "atom_index": 2340,
          "name": "N",
          "element": "N",
          "coord": [
            6.147200107574463,
            10.821599960327148,
            18.741100311279297
          ]
        },
        {
          "atom_index": 2341,
          "name": "CA",
          "element": "C",
          "coord": [
            6.2754998207092285,
            10.815799713134766,
            18.811100006103516
          ]
        },
        {
          "atom_index": 2342,
          "name": "C",
          "element": "C",
          "coord": [
            6.236800193786621,
            10.745400428771973,
            18.941299438476562
          ]
        },
        {
          "atom_index": 2343,
          "name": "O",
          "element": "O",
          "coord": [
            6.137599945068359,
            10.781700134277344,
            19.00480079650879
          ]
        },
        {
          "atom_index": 2344,
          "name": "CB",
          "element": "C",
          "coord": [
            6.334799766540527,
            10.956000328063965,
            18.83489990234375
          ]
        },
        {
          "atom_index": 2345,
          "name": "CG",
          "element": "C",
          "coord": [
            6.257400035858154,
            11.049300193786621,
            18.92620086669922
          ]
        },
        {
          "atom_index": 2346,
          "name": "CD",
          "element": "C",
          "coord": [
            6.280799865722656,
            11.021300315856934,
            19.073299407958984
          ]
        },
        {
          "atom_index": 2347,
          "name": "OE1",
          "element": "O",
          "coord": [
            6.375500202178955,
            10.951600074768066,
            19.110200881958008
          ]
        },
        {
          "atom_index": 2348,
          "name": "NE2",
          "element": "N",
          "coord": [
            6.195400238037109,
            11.077400207519531,
            19.15839958190918
          ]
        }
      ]
    },
    {
      "id": "L:91",
      "chain": "L",
      "resseq": 91,
      "icode": "",
      "resname": "TYR",
      "hetflag": " ",
      "sasa": 0.0,
      "atoms": [
        {
          "atom_index": 2349,
          "name": "N",
          "element": "N",
          "coord": [
            6.313300132751465,
            10.644399642944336,
            18.98069953918457
          ]
        },
        {
          "atom_index": 2350,
          "name": "CA",
          "element": "C",
          "coord": [
            6.276199817657471,
            10.567099571228027,
            19.098600387573242
          ]
        },
        {
          "atom_index": 2351,
          "name": "C",
          "element": "C",
          "coord": [
            6.370299816131592,
            10.559000015258789,
            19.218299865722656
          ]
        },
        {
          "atom_index": 2352,
          "name": "O",
          "element": "O",
          "coord": [
            6.350399971008301,
            10.475500106811523,
            19.30590057373047
          ]
        },
        {
          "atom_index": 2353,
          "name": "CB",
          "element": "C",
          "coord": [
            6.23829984664917,
            10.42549991607666,
            19.05389976501465
          ]
        },
        {
          "atom_index": 2354,
          "name": "CG",
          "element": "C",
          "coord": [
            6.344699859619141,
            10.355500221252441,
            18.971399307250977
          ]
        },
        {
          "atom_index": 2355,
          "name": "CD1",
          "element": "C",
          "coord": [
            6.461900234222412,
            10.308500289916992,
            19.030399322509766
          ]
        },
        {
          "atom_index": 2356,
          "name": "CD2",
          "element": "C",
          "coord": [
            6.327600002288818,
            10.33549976348877,
            18.83449935913086
          ]
        },
        {
          "atom_index": 2357,
          "name": "CE1",
          "element": "C",
          "coord": [
            6.559500217437744,
            10.242799758911133,
            18.95549964904785
          ]
        },
        {
          "atom_index": 2358,
          "name": "CE2",
          "element": "C",
          "coord": [
            6.424600124359131,
            10.2701997756958,
            18.758399963378906
          ]
        },
        {
          "atom_index": 2359,
          "name": "CZ",
          "element": "C",
          "coord": [
            6.540299892425537,
            10.224100112915039,
            18.819599151611328
          ]
        },
        {
          "atom_index": 2360,
          "name": "OH",
          "element": "O",
          "coord": [
            6.636600017547607,
            10.15939998626709,
            18.74530029296875
          ]
        }
      ]
    },
    {
      "id": "L:92",
      "chain": "L",
      "resseq": 92,
      "icode": "",
      "resname": "TYR",
      "hetflag": " ",
      "sasa": 0.2537100911140442,
      "atoms": [
        {
          "atom_index": 2361,
          "name": "N",
          "element": "N",
          "coord": [
            6.471499919891357,
            10.644599914550781,
            19.223800659179688
          ]
        },
        {
          "atom_index": 2362,
          "name": "CA",
          "element": "C",
          "coord": [
            6.562900066375732,
            10.642399787902832,
            19.338199615478516
          ]
        },
        {
          "atom_index": 2363,
          "name": "C",
          "element": "C",
          "coord": [
            6.520500183105469,
            10.74269962310791,
            19.444700241088867
          ]
        },
        {
          "atom_index": 2364,
          "name": "O",
          "element": "O",
          "coord": [
            6.535799980163574,
            10.717700004577637,
            19.564300537109375
          ]
        },
        {
          "atom_index": 2365,
          "name": "CB",
          "element": "C",
          "coord": [
            6.704999923706055,
            10.678500175476074,
            19.295799255371094
          ]
        },
        {
          "atom_index": 2366,
          "name": "CG",
          "element": "C",
          "coord": [
            6.782400131225586,
            10.571399688720703,
            19.22260093688965
          ]
        },
        {
          "atom_index": 2367,
          "name": "CD1",
          "element": "C",
          "coord": [
            6.886300086975098,
            10.606800079345703,
            19.136899948120117
          ]
        },
        {
          "atom_index": 2368,
          "name": "CD2",
          "element": "C",
          "coord": [
            6.7555999755859375,
            10.435999870300293,
            19.241300582885742
          ]
        },
        {
          "atom_index": 2369,
          "name": "CE1",
          "element": "C",
          "coord": [
            6.961699962615967,
            10.510700225830078,
            19.071500778198242
          ]
        },
        {
          "atom_index": 2370,
          "name": "CE2",
          "element": "C",
          "coord": [
            6.831200122833252,
            10.338299751281738,
            19.17609977722168
          ]
        },
        {
          "atom_index": 2371,
          "name": "CZ",
          "element": "C",
          "coord": [
            6.934100151062012,
            10.377300262451172,
            19.090999603271484
          ]
        },
        {
          "atom_index": 2372,
          "name": "OH",
          "element": "O",
          "coord": [
            7.009699821472168,
            10.28380012512207,
            19.024499893188477
          ]
        }
      ]
    },
    {
      "id": "L:93",
      "chain": "L",
      "resseq": 93,
      "icode": "",
      "resname": "ILE",
      "hetflag": " ",
      "sasa": 1.4842112064361572,
      "atoms": [
        {
          "atom_index": 2373,
          "name": "N",
          "element": "N",
          "coord": [
            6.467800140380859,
            10.856599807739258,
            19.400699615478516
          ]
        },
        {
          "atom_index": 2374,
          "name": "CA",
          "element": "C",
          "coord": [
            6.429699897766113,
            10.962699890136719,
            19.493200302124023
          ]
        },
        {
          "atom_index": 2375,
          "name": "C",
          "element": "C",
          "coord": [
            6.279799938201904,
            10.979100227355957,
            19.515899658203125
          ]
        },
        {
          "atom_index": 2376,
          "name": "O",
          "element": "O",
          "coord": [
            6.204500198364258,
            11.01039981842041,
            19.423500061035156
          ]
        },
        {
          "atom_index": 2377,
          "name": "CB",
          "element": "C",
          "coord": [
            6.486400127410889,
            11.098899841308594,
            19.444499969482422
          ]
        },
        {
          "atom_index": 2378,
          "name": "CG1",
          "element": "C",
          "coord": [
            6.631899833679199,
            11.081999778747559,
            19.39940071105957
          ]
        },
        {
          "atom_index": 2379,
          "name": "CG2",
          "element": "C",
          "coord": [
            6.478600025177002,
            11.202400207519531,
            19.556100845336914
          ]
        },
        {
          "atom_index": 2380,
          "name": "CD1",
          "element": "C",
          "coord": [
            6.721700191497803,
            11.01609992980957,
            19.50200080871582
          ]
        }
      ]
    },
    {
      "id": "L:94",
      "chain": "L",
      "resseq": 94,
      "icode": "",
      "resname": "TYR",
      "hetflag": " ",
      "sasa": 0.03226546198129654,
      "atoms": [
        {
          "atom_index": 2381,
          "name": "N",
          "element": "N",
          "coord": [
            6.23829984664917,
            10.957599639892578,
            19.640399932861328
          ]
        },
        {
          "atom_index": 2382,
          "name": "CA",
          "element": "C",
          "coord": [
            6.098800182342529,
            10.972599983215332,
            19.681699752807617
          ]
        },
        {
          "atom_index": 2383,
          "name": "C",
          "element": "C",
          "coord": [
            6.051700115203857,
            11.109700202941895,
            19.63249969482422
          ]
        },
        {
          "atom_index": 2384,
          "name": "O",
          "element": "O",
          "coord": [
            6.127699851989746,
            11.206700325012207,
            19.6382999420166
          ]
        },
        {
          "atom_index": 2385,
          "name": "CB",
          "element": "C",
          "coord": [
            6.094799995422363,
            10.965999603271484,
            19.834999084472656
          ]
        },
        {
          "atom_index": 2386,
          "name": "CG",
          "element": "C",
          "coord": [
            5.963099956512451,
            11.000100135803223,
            19.900100708007812
          ]
        },
        {
          "atom_index": 2387,
          "name": "CD1",
          "element": "C",
          "coord": [
            5.873899936676025,
            10.900199890136719,
            19.93779945373535
          ]
        },
        {
          "atom_index": 2388,
          "name": "CD2",
          "element": "C",
          "coord": [
            5.930200099945068,
            11.132599830627441,
            19.929000854492188
          ]
        },
        {
          "atom_index": 2389,
          "name": "CE1",
          "element": "C",
          "coord": [
            5.755000114440918,
            10.93120002746582,
            20.003599166870117
          ]
        },
        {
          "atom_index": 2390,
          "name": "CE2",
          "element": "C",
          "coord": [
            5.811399936676025,
            11.16469955444336,
            19.994400024414062
          ]
        },
        {
          "atom_index": 2391,
          "name": "CZ",
          "element": "C",
          "coord": [
            5.724699974060059,
            11.063599586486816,
            20.031700134277344
          ]
        },
        {
          "atom_index": 2392,
          "name": "OH",
          "element": "O",
          "coord": [
            5.60830020904541,
            11.09529972076416,
            20.098600387573242
          ]
        }
      ]
    },
    {
      "id": "L:95",
      "chain": "L",
      "resseq": 95,
      "icode": "",
      "resname": "PRO",
      "hetflag": " ",
      "sasa": 0.0,
      "atoms": [
        {
          "atom_index": 2393,
          "name": "N",
          "element": "N",
          "coord": [
            5.926199913024902,
            11.121000289916992,
            19.583999633789062
          ]
        },
        {
          "atom_index": 2394,
          "name": "CA",
          "element": "C",
          "coord": [
            5.819200038909912,
            11.021300315856934,
            19.569599151611328
          ]
        },
        {
          "atom_index": 2395,
          "name": "C",
          "element": "C",
          "coord": [
            5.811699867248535,
            10.93970012664795,
            19.43899917602539
          ]
        },
        {
          "atom_index": 2396,
          "name": "O",
          "element": "O",
          "coord": [
            5.7017998695373535,
            10.909799575805664,
            19.391000747680664
          ]
        },
        {
          "atom_index": 2397,
          "name": "CB",
          "element": "C",
          "coord": [
            5.69290018081665,
            11.104000091552734,
            19.59149932861328
          ]
        },
        {
          "atom_index": 2398,
          "name": "CG",
          "element": "C",
          "coord": [
            5.727700233459473,
            11.231399536132812,
            19.521499633789062
          ]
        },
        {
          "atom_index": 2399,
          "name": "CD",
          "element": "C",
          "coord": [
            5.871399879455566,
            11.257100105285645,
            19.56760025024414
          ]
        }
      ]
    },
    {
      "id": "L:96",
      "chain": "L",
      "resseq": 96,
      "icode": "",
      "resname": "TYR",
      "hetflag": " ",
      "sasa": 0.0,
      "atoms": [
        {
          "atom_index": 2400,
          "name": "N",
          "element": "N",
          "coord": [
            5.926799774169922,
            10.906599998474121,
            19.381099700927734
          ]
        },
        {
          "atom_index": 2401,
          "name": "CA",
          "element": "C",
          "coord": [
            5.933700084686279,
            10.823100090026855,
            19.260400772094727
          ]
        },
        {
          "atom_index": 2402,
          "name": "C",
          "element": "C",
          "coord": [
            5.842100143432617,
            10.866600036621094,
            19.14550018310547
          ]
        },
        {
          "atom_index": 2403,
          "name": "O",
          "element": "O",
          "coord": [
            5.762899875640869,
            10.788299560546875,
            19.09309959411621
          ]
        },
        {
          "atom_index": 2404,
          "name": "CB",
          "element": "C",
          "coord": [
            5.903500080108643,
            10.678899765014648,
            19.30120086669922
          ]
        },
        {
          "atom_index": 2405,
          "name": "CG",
          "element": "C",
          "coord": [
            5.9679999351501465,
            10.644599914550781,
            19.433799743652344
          ]
        },
        {
          "atom_index": 2406,
          "name": "CD1",
          "element": "C",
          "coord": [
            5.891200065612793,
            10.626199722290039,
            19.548999786376953
          ]
        },
        {
          "atom_index": 2407,
          "name": "CD2",
          "element": "C",
          "coord": [
            6.106900215148926,
            10.640800476074219,
            19.44610023498535
          ]
        },
        {
          "atom_index": 2408,
          "name": "CE1",
          "element": "C",
          "coord": [
            5.951700210571289,
            10.60569953918457,
            19.673999786376953
          ]
        },
        {
          "atom_index": 2409,
          "name": "CE2",
          "element": "C",
          "coord": [
            6.168099880218506,
            10.620699882507324,
            19.569799423217773
          ]
        },
        {
          "atom_index": 2410,
          "name": "CZ",
          "element": "C",
          "coord": [
            6.0903000831604,
            10.603500366210938,
            19.683300018310547
          ]
        },
        {
          "atom_index": 2411,
          "name": "OH",
          "element": "O",
          "coord": [
            6.152100086212158,
            10.58650016784668,
            19.805599212646484
          ]
        }
      ]
    },
    {
      "id": "L:97",
      "chain": "L",
      "resseq": 97,
      "icode": "",
      "resname": "THR",
      "hetflag": " ",
      "sasa": 0.0,
      "atoms": [
        {
          "atom_index": 2412,
          "name": "N",
          "element": "N",
          "coord": [
            5.8597002029418945,
            10.990900039672852,
            19.103700637817383
          ]
        },
        {
          "atom_index": 2413,
          "name": "CA",
          "element": "C",
          "coord": [
            5.779600143432617,
            11.055399894714355,
            19.000099182128906
          ]
        },
        {
          "atom_index": 2414,
          "name": "C",
          "element": "C",
          "coord": [
            5.782599925994873,
            11.004199981689453,
            18.855600357055664
          ]
        },
        {
          "atom_index": 2415,
          "name": "O",
          "element": "O",
          "coord": [
            5.887499809265137,
            10.965900421142578,
            18.803499221801758
          ]
        },
        {
          "atom_index": 2416,
          "name": "CB",
          "element": "C",
          "coord": [
            5.8140997886657715,
            11.204299926757812,
            18.998199462890625
          ]
        },
        {
          "atom_index": 2417,
          "name": "OG1",
          "element": "O",
          "coord": [
            5.955100059509277,
            11.220000267028809,
            18.976200103759766
          ]
        },
        {
          "atom_index": 2418,
          "name": "CG2",
          "element": "C",
          "coord": [
            5.779699802398682,
            11.267399787902832,
            19.13249969482422
          ]
        }
      ]
    },
    {
      "id": "L:98",
      "chain": "L",
      "resseq": 98,
      "icode": "",
      "resname": "PHE",
      "hetflag": " ",
      "sasa": 0.0,
      "atoms": [
        {
          "atom_index": 2419,
          "name": "N",
          "element": "N",
          "coord": [
            5.66540002822876,
            11.006799697875977,
            18.791900634765625
          ]
        },
        {
          "atom_index": 2420,
          "name": "CA",
          "element": "C",
          "coord": [
            5.649799823760986,
            10.966099739074707,
            18.651599884033203
          ]
        },
        {
          "atom_index": 2421,
          "name": "C",
          "element": "C",
          "coord": [
            5.643400192260742,
            11.088899612426758,
            18.561199188232422
          ]
        },
        {
          "atom_index": 2422,
          "name": "O",
          "element": "O",
          "coord": [
            5.604300022125244,
            11.196999549865723,
            18.60460090637207
          ]
        },
        {
          "atom_index": 2423,
          "name": "CB",
          "element": "C",
          "coord": [
            5.5192999839782715,
            10.888699531555176,
            18.629100799560547
          ]
        },
        {
          "atom_index": 2424,
          "name": "CG",
          "element": "C",
          "coord": [
            5.514900207519531,
            10.754199981689453,
            18.694400787353516
          ]
        },
        {
          "atom_index": 2425,
          "name": "CD1",
          "element": "C",
          "coord": [
            5.486299991607666,
            10.741800308227539,
            18.8302001953125
          ]
        },
        {
          "atom_index": 2426,
          "name": "CD2",
          "element": "C",
          "coord": [
            5.537399768829346,
            10.639100074768066,
            18.619600296020508
          ]
        },
        {
          "atom_index": 2427,
          "name": "CE1",
          "element": "C",
          "coord": [
            5.479899883270264,
            10.616100311279297,
            18.890499114990234
          ]
        },
        {
          "atom_index": 2428,
          "name": "CE2",
          "element": "C",
          "coord": [
            5.531300067901611,
            10.513799667358398,
            18.67840003967285
          ]
        },
        {
          "atom_index": 2429,
          "name": "CZ",
          "element": "C",
          "coord": [
            5.502399921417236,
            10.501799583435059,
            18.814300537109375
          ]
        }
      ]
    },
    {
      "id": "L:99",
      "chain": "L",
      "resseq": 99,
      "icode": "",
      "resname": "GLY",
      "hetflag": " ",
      "sasa": 0.0,
      "atoms": [
        {
          "atom_index": 2430,
          "name": "N",
          "element": "N",
          "coord": [
            5.680799961090088,
            11.071700096130371,
            18.434799194335938
          ]
        },
        {
          "atom_index": 2431,
          "name": "CA",
          "element": "C",
          "coord": [
            5.671899795532227,
            11.182000160217285,
            18.340900421142578
          ]
        },
        {
          "atom_index": 2432,
          "name": "C",
          "element": "C",
          "coord": [
            5.525400161743164,
            11.194899559020996,
            18.30229949951172
          ]
        },
        {
          "atom_index": 2433,
          "name": "O",
          "element": "O",
          "coord": [
            5.445099830627441,
            11.109199523925781,
            18.338899612426758
          ]
        }
      ]
    },
    {
      "id": "L:100",
      "chain": "L",
      "resseq": 100,
      "icode": "",
      "resname": "GLN",
      "hetflag": " ",
      "sasa": 0.06453092396259308,
      "atoms": [
        {
          "atom_index": 2434,
          "name": "N",
          "element": "N",
          "coord": [
            5.4899001121521,
            11.300299644470215,
            18.228900909423828
          ]
        },
        {
          "atom_index": 2435,
          "name": "CA",
          "element": "C",
          "coord": [
            5.351099967956543,
            11.323100090026855,
            18.187700271606445
          ]
        },
        {
          "atom_index": 2436,
          "name": "C",
          "element": "C",
          "coord": [
            5.306700229644775,
            11.227700233459473,
            18.077199935913086
          ]
        },
        {
          "atom_index": 2437,
          "name": "O",
          "element": "O",
          "coord": [
            5.187699794769287,
            11.217000007629395,
            18.047300338745117
          ]
        },
        {
          "atom_index": 2438,
          "name": "CB",
          "element": "C",
          "coord": [
            5.333199977874756,
            11.46679973602295,
            18.138200759887695
          ]
        },
        {
          "atom_index": 2439,
          "name": "CG",
          "element": "C",
          "coord": [
            5.392000198364258,
            11.572199821472168,
            18.229700088500977
          ]
        },
        {
          "atom_index": 2440,
          "name": "CD",
          "element": "C",
          "coord": [
            5.543900012969971,
            11.564200401306152,
            18.23780059814453
          ]
        },
        {
          "atom_index": 2441,
          "name": "OE1",
          "element": "O",
          "coord": [
            5.611999988555908,
            11.543700218200684,
            18.13629913330078
          ]
        },
        {
          "atom_index": 2442,
          "name": "NE2",
          "element": "N",
          "coord": [
            5.597899913787842,
            11.581600189208984,
            18.358400344848633
          ]
        }
      ]
    },
    {
      "id": "L:101",
      "chain": "L",
      "resseq": 101,
      "icode": "",
      "resname": "GLY",
      "hetflag": " ",
      "sasa": 0.0,
      "atoms": [
        {
          "atom_index": 2443,
          "name": "N",
          "element": "N",
          "coord": [
            5.4029998779296875,
            11.160799980163574,
            18.015300750732422
          ]
        },
        {
          "atom_index": 2444,
          "name": "CA",
          "element": "C",
          "coord": [
            5.3709001541137695,
            11.066900253295898,
            17.909400939941406
          ]
        },
        {
          "atom_index": 2445,
          "name": "C",
          "element": "C",
          "coord": [
            5.3719000816345215,
            11.124600410461426,
            17.76889991760254
          ]
        },
        {
          "atom_index": 2446,
          "name": "O",
          "element": "O",
          "coord": [
            5.3495001792907715,
            11.244199752807617,
            17.748899459838867
          ]
        }
      ]
    },
    {
      "id": "L:102",
      "chain": "L",
      "resseq": 102,
      "icode": "",
      "resname": "THR",
      "hetflag": " ",
      "sasa": 0.0,
      "atoms": [
        {
          "atom_index": 2447,
          "name": "N",
          "element": "N",
          "coord": [
            5.400300025939941,
            11.037799835205078,
            17.672000885009766
          ]
        },
        {
          "atom_index": 2448,
          "name": "CA",
          "element": "C",
          "coord": [
            5.402900218963623,
            11.07409954071045,
            17.530799865722656
          ]
        },
        {
          "atom_index": 2449,
          "name": "C",
          "element": "C",
          "coord": [
            5.306300163269043,
            10.980999946594238,
            17.457199096679688
          ]
        },
        {
          "atom_index": 2450,
          "name": "O",
          "element": "O",
          "coord": [
            5.31879997253418,
            10.859000205993652,
            17.465700149536133
          ]
        },
        {
          "atom_index": 2451,
          "name": "CB",
          "element": "C",
          "coord": [
            5.544300079345703,
            11.05739974975586,
            17.469999313354492
          ]
        },
        {
          "atom_index": 2452,
          "name": "OG1",
          "element": "O",
          "coord": [
            5.633299827575684,
            11.153400421142578,
            17.528400421142578
          ]
        },
        {
          "atom_index": 2453,
          "name": "CG2",
          "element": "C",
          "coord": [
            5.540200233459473,
            11.077699661254883,
            17.31839942932129
          ]
        }
      ]
    },
    {
      "id": "L:103",
      "chain": "L",
      "resseq": 103,
      "icode": "",
      "resname": "LYS",
      "hetflag": " ",
      "sasa": 0.031651873141527176,
      "atoms": [
        {
          "atom_index": 2454,
          "name": "N",
          "element": "N",
          "coord": [
            5.210400104522705,
            11.039199829101562,
            17.385799407958984
          ]
        },
        {
          "atom_index": 2455,
          "name": "CA",
          "element": "C",
          "coord": [
            5.111599922180176,
            10.961899757385254,
            17.311599731445312
          ]
        },
        {
          "atom_index": 2456,
          "name": "C",
          "element": "C",
          "coord": [
            5.166600227355957,
            10.928299903869629,
            17.174400329589844
          ]
        },
        {
          "atom_index": 2457,
          "name": "O",
          "element": "O",
          "coord": [
            5.204999923706055,
            11.017499923706055,
            17.099199295043945
          ]
        },
        {
          "atom_index": 2458,
          "name": "CB",
          "element": "C",
          "coord": [
            4.982900142669678,
            11.042200088500977,
            17.293800354003906
          ]
        },
        {
          "atom_index": 2459,
          "name": "CG",
          "element": "C",
          "coord": [
            4.911499977111816,
            11.081199645996094,
            17.421300888061523
          ]
        },
        {
          "atom_index": 2460,
          "name": "CD",
          "element": "C",
          "coord": [
            4.798299789428711,
            11.1766996383667,
            17.387500762939453
          ]
        },
        {
          "atom_index": 2461,
          "name": "CE",
          "element": "C",
          "coord": [
            4.7378997802734375,
            11.24020004272461,
            17.51110076904297
          ]
        },
        {
          "atom_index": 2462,
          "name": "NZ",
          "element": "N",
          "coord": [
            4.638299942016602,
            11.344599723815918,
            17.47209930419922
          ]
        }
      ]
    },
    {
      "id": "L:104",
      "chain": "L",
      "resseq": 104,
      "icode": "",
      "resname": "VAL",
      "hetflag": " ",
      "sasa": 0.0,
      "atoms": [
        {
          "atom_index": 2463,
          "name": "N",
          "element": "N",
          "coord": [
            5.170499801635742,
            10.799799919128418,
            17.142000198364258
          ]
        },
        {
          "atom_index": 2464,
          "name": "CA",
          "element": "C",
          "coord": [
            5.220699787139893,
            10.757100105285645,
            17.011600494384766
          ]
        },
        {
          "atom_index": 2465,
          "name": "C",
          "element": "C",
          "coord": [
            5.105199813842773,
            10.701199531555176,
            16.92919921875
          ]
        },
        {
          "atom_index": 2466,
          "name": "O",
          "element": "O",
          "coord": [
            5.033199787139893,
            10.612799644470215,
            16.97480010986328
          ]
        },
        {
          "atom_index": 2467,
          "name": "CB",
          "element": "C",
          "coord": [
            5.331399917602539,
            10.647600173950195,
            17.026399612426758
          ]
        },
        {
          "atom_index": 2468,
          "name": "CG1",
          "element": "C",
          "coord": [
            5.367000102996826,
            10.588700294494629,
            16.88960075378418
          ]
        },
        {
          "atom_index": 2469,
          "name": "CG2",
          "element": "C",
          "coord": [
            5.455599784851074,
            10.707599639892578,
            17.090599060058594
          ]
        }
      ]
    },
    {
      "id": "L:105",
      "chain": "L",
      "resseq": 105,
      "icode": "",
      "resname": "GLU",
      "hetflag": " ",
      "sasa": 0.0,
      "atoms": [
        {
          "atom_index": 2470,
          "name": "N",
          "element": "N",
          "coord": [
            5.087600231170654,
            10.754899978637695,
            16.808700561523438
          ]
        },
        {
          "atom_index": 2471,
          "name": "CA",
          "element": "C",
          "coord": [
            4.983099937438965,
            10.709400177001953,
            16.71809959411621
          ]
        },
        {
          "atom_index": 2472,
          "name": "C",
          "element": "C",
          "coord": [
            5.047999858856201,
            10.663999557495117,
            16.58810043334961
          ]
        },
        {
          "atom_index": 2473,
          "name": "O",
          "element": "O",
          "coord": [
            5.15339994430542,
            10.714799880981445,
            16.549400329589844
          ]
        },
        {
          "atom_index": 2474,
          "name": "CB",
          "element": "C",
          "coord": [
            4.883999824523926,
            10.821499824523926,
            16.686399459838867
          ]
        },
        {
          "atom_index": 2475,
          "name": "CG",
          "element": "C",
          "coord": [
            4.78380012512207,
            10.779399871826172,
            16.58099937438965
          ]
        },
        {
          "atom_index": 2476,
          "name": "CD",
          "element": "C",
          "coord": [
            4.747700214385986,
            10.889900207519531,
            16.485000610351562
          ]
        },
        {
          "atom_index": 2477,
          "name": "OE1",
          "element": "O",
          "coord": [
            4.838600158691406,
            10.943699836730957,
            16.41710090637207
          ]
        },
        {
          "atom_index": 2478,
          "name": "OE2",
          "element": "O",
          "coord": [
            4.627500057220459,
            10.921799659729004,
            16.476900100708008
          ]
        }
      ]
    },
    {
      "id": "L:106",
      "chain": "L",
      "resseq": 106,
      "icode": "",
      "resname": "ILE",
      "hetflag": " ",
      "sasa": 0.0,
      "atoms": [
        {
          "atom_index": 2479,
          "name": "N",
          "element": "N",
          "coord": [
            4.984899997711182,
            10.568400382995605,
            16.520599365234375
          ]
        },
        {
          "atom_index": 2480,
          "name": "CA",
          "element": "C",
          "coord": [
            5.038700103759766,
            10.51830005645752,
            16.39419937133789
          ]
        },
        {
          "atom_index": 2481,
          "name": "C",
          "element": "C",
          "coord": [
            4.983399868011475,
            10.593600273132324,
            16.27359962463379
          ]
        },
        {
          "atom_index": 2482,
          "name": "O",
          "element": "O",
          "coord": [
            4.861599922180176,
            10.605899810791016,
            16.25659942626953
          ]
        },
        {
          "atom_index": 2483,
          "name": "CB",
          "element": "C",
          "coord": [
            5.008800029754639,
            10.365900039672852,
            16.37579917907715
          ]
        },
        {
          "atom_index": 2484,
          "name": "CG1",
          "element": "C",
          "coord": [
            5.106200218200684,
            10.281700134277344,
            16.458599090576172
          ]
        },
        {
          "atom_index": 2485,
          "name": "CG2",
          "element": "C",
          "coord": [
            5.02269983291626,
            10.326199531555176,
            16.23040008544922
          ]
        },
        {
          "atom_index": 2486,
          "name": "CD1",
          "element": "C",
          "coord": [
            5.08489990234375,
            10.291399955749512,
            16.606399536132812
          ]
        }
      ]
    },
    {
      "id": "L:107",
      "chain": "L",
      "resseq": 107,
      "icode": "",
      "resname": "LYS",
      "hetflag": " ",
      "sasa": 2.3112003803253174,
      "atoms": [
        {
          "atom_index": 2487,
          "name": "N",
          "element": "N",
          "coord": [
            5.073400020599365,
            10.644700050354004,
            16.190099716186523
          ]
        },
        {
          "atom_index": 2488,
          "name": "CA",
          "element": "C",
          "coord": [
            5.032199859619141,
            10.715399742126465,
            16.069599151611328
          ]
        },
        {
          "atom_index": 2489,
          "name": "C",
          "element": "C",
          "coord": [
            5.012400150299072,
            10.610300064086914,
            15.961000442504883
          ]
        },
        {
          "atom_index": 2490,
          "name": "O",
          "element": "O",
          "coord": [
            5.103799819946289,
            10.534099578857422,
            15.929800033569336
          ]
        },
        {
          "atom_index": 2491,
          "name": "CB",
          "element": "C",
          "coord": [
            5.1392998695373535,
            10.815500259399414,
            16.02519989013672
          ]
        },
        {
          "atom_index": 2492,
          "name": "CG",
          "element": "C",
          "coord": [
            5.101500034332275,
            10.89229965209961,
            15.899499893188477
          ]
        },
        {
          "atom_index": 2493,
          "name": "CD",
          "element": "C",
          "coord": [
            5.20419979095459,
            10.998600006103516,
            15.862899780273438
          ]
        },
        {
          "atom_index": 2494,
          "name": "CE",
          "element": "C",
          "coord": [
            5.216700077056885,
            11.102700233459473,
            15.972999572753906
          ]
        },
        {
          "atom_index": 2495,
          "name": "NZ",
          "element": "N",
          "coord": [
            5.3053998947143555,
            11.216099739074707,
            15.933899879455566
          ]
        }
      ]
    },
    {
      "id": "L:108",
      "chain": "L",
      "resseq": 108,
      "icode": "",
      "resname": "ARG",
      "hetflag": " ",
      "sasa": 0.15825936198234558,
      "atoms": [
        {
          "atom_index": 2496,
          "name": "N",
          "element": "N",
          "coord": [
            4.892099857330322,
            10.60509967803955,
            15.905599594116211
          ]
        },
        {
          "atom_index": 2497,
          "name": "CA",
          "element": "C",
          "coord": [
            4.861199855804443,
            10.509200096130371,
            15.80109977722168
          ]
        },
        {
          "atom_index": 2498,
          "name": "C",
          "element": "C",
          "coord": [
            4.801199913024902,
            10.581000328063965,
            15.680999755859375
          ]
        },
        {
          "atom_index": 2499,
          "name": "O",
          "element": "O",
          "coord": [
            4.784999847412109,
            10.703200340270996,
            15.681699752807617
          ]
        },
        {
          "atom_index": 2500,
          "name": "CB",
          "element": "C",
          "coord": [
            4.763199806213379,
            10.403300285339355,
            15.852999687194824
          ]
        },
        {
          "atom_index": 2501,
          "name": "CG",
          "element": "C",
          "coord": [
            4.634300231933594,
            10.459600448608398,
            15.911700248718262
          ]
        },
        {
          "atom_index": 2502,
          "name": "CD",
          "element": "C",
          "coord": [
            4.519499778747559,
            10.362899780273438,
            15.889200210571289
          ]
        },
        {
          "atom_index": 2503,
          "name": "NE",
          "element": "N",
          "coord": [
            4.483500003814697,
            10.357099533081055,
            15.7475004196167
          ]
        },
        {
          "atom_index": 2504,
          "name": "CZ",
          "element": "C",
          "coord": [
            4.416999816894531,
            10.257100105285645,
            15.690600395202637
          ]
        },
        {
          "atom_index": 2505,
          "name": "NH1",
          "element": "N",
          "coord": [
            4.389200210571289,
            10.262200355529785,
            15.560999870300293
          ]
        },
        {
          "atom_index": 2506,
          "name": "NH2",
          "element": "N",
          "coord": [
            4.379300117492676,
            10.151800155639648,
            15.762299537658691
          ]
        }
      ]
    },
    {
      "id": "L:109",
      "chain": "L",
      "resseq": 109,
      "icode": "",
      "resname": "THR",
      "hetflag": " ",
      "sasa": 4.724531650543213,
      "atoms": [
        {
          "atom_index": 2507,
          "name": "N",
          "element": "N",
          "coord": [
            4.770100116729736,
            10.504500389099121,
            15.577400207519531
          ]
        },
        {
          "atom_index": 2508,
          "name": "CA",
          "element": "C",
          "coord": [
            4.712100028991699,
            10.560199737548828,
            15.456500053405762
          ]
        },
        {
          "atom_index": 2509,
          "name": "C",
          "element": "C",
          "coord": [
            4.578199863433838,
            10.623100280761719,
            15.491900444030762
          ]
        },
        {
          "atom_index": 2510,
          "name": "O",
          "element": "O",
          "coord": [
            4.505799770355225,
            10.571700096130371,
            15.57800006866455
          ]
        },
        {
          "atom_index": 2511,
          "name": "CB",
          "element": "C",
          "coord": [
            4.690999984741211,
            10.449600219726562,
            15.350600242614746
          ]
        },
        {
          "atom_index": 2512,
          "name": "OG1",
          "element": "O",
          "coord": [
            4.818299770355225,
            10.394100189208984,
            15.31410026550293
          ]
        },
        {
          "atom_index": 2513,
          "name": "CG2",
          "element": "C",
          "coord": [
            4.622300148010254,
            10.505499839782715,
            15.226400375366211
          ]
        }
      ]
    },
    {
      "id": "L:110",
      "chain": "L",
      "resseq": 110,
      "icode": "",
      "resname": "VAL",
      "hetflag": " ",
      "sasa": 0.0,
      "atoms": [
        {
          "atom_index": 2514,
          "name": "N",
          "element": "N",
          "coord": [
            4.545400142669678,
            10.734199523925781,
            15.426600456237793
          ]
        },
        {
          "atom_index": 2515,
          "name": "CA",
          "element": "C",
          "coord": [
            4.419099807739258,
            10.801600456237793,
            15.452699661254883
          ]
        },
        {
          "atom_index": 2516,
          "name": "C",
          "element": "C",
          "coord": [
            4.3024001121521,
            10.709500312805176,
            15.416799545288086
          ]
        },
        {
          "atom_index": 2517,
          "name": "O",
          "element": "O",
          "coord": [
            4.304100036621094,
            10.640299797058105,
            15.31470012664795
          ]
        },
        {
          "atom_index": 2518,
          "name": "CB",
          "element": "C",
          "coord": [
            4.4095001220703125,
            10.933799743652344,
            15.37279987335205
          ]
        },
        {
          "atom_index": 2519,
          "name": "CG1",
          "element": "C",
          "coord": [
            4.270299911499023,
            10.993900299072266,
            15.38599967956543
          ]
        },
        {
          "atom_index": 2520,
          "name": "CG2",
          "element": "C",
          "coord": [
            4.514200210571289,
            11.032099723815918,
            15.424099922180176
          ]
        }
      ]
    },
    {
      "id": "L:111",
      "chain": "L",
      "resseq": 111,
      "icode": "",
      "resname": "ALA",
      "hetflag": " ",
      "sasa": 0.0,
      "atoms": [
        {
          "atom_index": 2521,
          "name": "N",
          "element": "N",
          "coord": [
            4.202000141143799,
            10.7076997756958,
            15.503199577331543
          ]
        },
        {
          "atom_index": 2522,
          "name": "CA",
          "element": "C",
          "coord": [
            4.083499908447266,
            10.625399589538574,
            15.483400344848633
          ]
        },
        {
          "atom_index": 2523,
          "name": "C",
          "element": "C",
          "coord": [
            3.963599920272827,
            10.711199760437012,
            15.518500328063965
          ]
        },
        {
          "atom_index": 2524,
          "name": "O",
          "element": "O",
          "coord": [
            3.954400062561035,
            10.763400077819824,
            15.62969970703125
          ]
        },
        {
          "atom_index": 2525,
          "name": "CB",
          "element": "C",
          "coord": [
            4.088099956512451,
            10.501999855041504,
            15.574000358581543
          ]
        }
      ]
    },
    {
      "id": "L:112",
      "chain": "L",
      "resseq": 112,
      "icode": "",
      "resname": "ALA",
      "hetflag": " ",
      "sasa": 0.0,
      "atoms": [
        {
          "atom_index": 2526,
          "name": "N",
          "element": "N",
          "coord": [
            3.8729000091552734,
            10.727700233459473,
            15.423199653625488
          ]
        },
        {
          "atom_index": 2527,
          "name": "CA",
          "element": "C",
          "coord": [
            3.754300117492676,
            10.808500289916992,
            15.44729995727539
          ]
        },
        {
          "atom_index": 2528,
          "name": "C",
          "element": "C",
          "coord": [
            3.6579999923706055,
            10.730400085449219,
            15.535300254821777
          ]
        },
        {
          "atom_index": 2529,
          "name": "O",
          "element": "O",
          "coord": [
            3.6522998809814453,
            10.607500076293945,
            15.529600143432617
          ]
        },
        {
          "atom_index": 2530,
          "name": "CB",
          "element": "C",
          "coord": [
            3.6872000694274902,
            10.844300270080566,
            15.315500259399414
          ]
        }
      ]
    },
    {
      "id": "L:113",
      "chain": "L",
      "resseq": 113,
      "icode": "",
      "resname": "PRO",
      "hetflag": " ",
      "sasa": 0.0,
      "atoms": [
        {
          "atom_index": 2531,
          "name": "N",
          "element": "N",
          "coord": [
            3.5810000896453857,
            10.80090045928955,
            15.618800163269043
          ]
        },
        {
          "atom_index": 2532,
          "name": "CA",
          "element": "C",
          "coord": [
            3.4867000579833984,
            10.729900360107422,
            15.704899787902832
          ]
        },
        {
          "atom_index": 2533,
          "name": "C",
          "element": "C",
          "coord": [
            3.360300064086914,
            10.690799713134766,
            15.630599975585938
          ]
        },
        {
          "atom_index": 2534,
          "name": "O",
          "element": "O",
          "coord": [
            3.3208000659942627,
            10.756600379943848,
            15.534000396728516
          ]
        },
        {
          "atom_index": 2535,
          "name": "CB",
          "element": "C",
          "coord": [
            3.456199884414673,
            10.832200050354004,
            15.813199996948242
          ]
        },
        {
          "atom_index": 2536,
          "name": "CG",
          "element": "C",
          "coord": [
            3.4540998935699463,
            10.960100173950195,
            15.73449993133545
          ]
        },
        {
          "atom_index": 2537,
          "name": "CD",
          "element": "C",
          "coord": [
            3.5804998874664307,
            10.945300102233887,
            15.648200035095215
          ]
        }
      ]
    },
    {
      "id": "L:114",
      "chain": "L",
      "resseq": 114,
      "icode": "",
      "resname": "SER",
      "hetflag": " ",
      "sasa": 0.0,
      "atoms": [
        {
          "atom_index": 2538,
          "name": "N",
          "element": "N",
          "coord": [
            3.298799991607666,
            10.581399917602539,
            15.674400329589844
          ]
        },
        {
          "atom_index": 2539,
          "name": "CA",
          "element": "C",
          "coord": [
            3.171299934387207,
            10.539899826049805,
            15.61870002746582
          ]
        },
        {
          "atom_index": 2540,
          "name": "C",
          "element": "C",
          "coord": [
            3.0780999660491943,
            10.611700057983398,
            15.717100143432617
          ]
        },
        {
          "atom_index": 2541,
          "name": "O",
          "element": "O",
          "coord": [
            3.1029000282287598,
            10.60990047454834,
            15.837699890136719
          ]
        },
        {
          "atom_index": 2542,
          "name": "CB",
          "element": "C",
          "coord": [
            3.155600070953369,
            10.387900352478027,
            15.626899719238281
          ]
        },
        {
          "atom_index": 2543,
          "name": "OG",
          "element": "O",
          "coord": [
            3.1867001056671143,
            10.340800285339355,
            15.756799697875977
          ]
        }
      ]
    },
    {
      "id": "L:115",
      "chain": "L",
      "resseq": 115,
      "icode": "",
      "resname": "VAL",
      "hetflag": " ",
      "sasa": 0.0,
      "atoms": [
        {
          "atom_index": 2544,
          "name": "N",
          "element": "N",
          "coord": [
            2.97379994392395,
            10.67650032043457,
            15.666299819946289
          ]
        },
        {
          "atom_index": 2545,
          "name": "CA",
          "element": "C",
          "coord": [
            2.8828001022338867,
            10.753499984741211,
            15.750900268554688
          ]
        },
        {
          "atom_index": 2546,
          "name": "C",
          "element": "C",
          "coord": [
            2.74399995803833,
            10.690999984741211,
            15.760499954223633
          ]
        },
        {
          "atom_index": 2547,
          "name": "O",
          "element": "O",
          "coord": [
            2.6810998916625977,
            10.660099983215332,
            15.659000396728516
          ]
        },
        {
          "atom_index": 2548,
          "name": "CB",
          "element": "C",
          "coord": [
            2.871500015258789,
            10.898300170898438,
            15.697999954223633
          ]
        },
        {
          "atom_index": 2549,
          "name": "CG1",
          "element": "C",
          "coord": [
            2.789400100708008,
            10.98390007019043,
            15.793600082397461
          ]
        },
        {
          "atom_index": 2550,
          "name": "CG2",
          "element": "C",
          "coord": [
            3.0114998817443848,
            10.9576997756958,
            15.680000305175781
          ]
        }
      ]
    },
    {
      "id": "L:116",
      "chain": "L",
      "resseq": 116,
      "icode": "",
      "resname": "PHE",
      "hetflag": " ",
      "sasa": 0.0,
      "atoms": [
        {
          "atom_index": 2551,
          "name": "N",
          "element": "N",
          "coord": [
            2.697000026702881,
            10.674200057983398,
            15.883899688720703
          ]
        },
        {
          "atom_index": 2552,
          "name": "CA",
          "element": "C",
          "coord": [
            2.5673000812530518,
            10.613499641418457,
            15.912300109863281
          ]
        },
        {
          "atom_index": 2553,
          "name": "C",
          "element": "C",
          "coord": [
            2.4885001182556152,
            10.702799797058105,
            16.00779914855957
          ]
        },
        {
          "atom_index": 2554,
          "name": "O",
          "element": "O",
          "coord": [
            2.546600103378296,
            10.766300201416016,
            16.09589958190918
          ]
        },
        {
          "atom_index": 2555,
          "name": "CB",
          "element": "C",
          "coord": [
            2.587100028991699,
            10.476900100708008,
            15.979900360107422
          ]
        },
        {
          "atom_index": 2556,
          "name": "CG",
          "element": "C",
          "coord": [
            2.683300018310547,
            10.385600090026855,
            15.907999992370605
          ]
        },
        {
          "atom_index": 2557,
          "name": "CD1",
          "element": "C",
          "coord": [
            2.6391000747680664,
            10.301300048828125,
            15.806599617004395
          ]
        },
        {
          "atom_index": 2558,
          "name": "CD2",
          "element": "C",
          "coord": [
            2.817500114440918,
            10.3818998336792,
            15.944100379943848
          ]
        },
        {
          "atom_index": 2559,
          "name": "CE1",
          "element": "C",
          "coord": [
            2.727299928665161,
            10.214099884033203,
            15.741999626159668
          ]
        },
        {
          "atom_index": 2560,
          "name": "CE2",
          "element": "C",
          "coord": [
            2.906899929046631,
            10.295100212097168,
            15.880200386047363
          ]
        },
        {
          "atom_index": 2561,
          "name": "CZ",
          "element": "C",
          "coord": [
            2.861299991607666,
            10.210800170898438,
            15.778900146484375
          ]
        }
      ]
    },
    {
      "id": "L:117",
      "chain": "L",
      "resseq": 117,
      "icode": "",
      "resname": "ILE",
      "hetflag": " ",
      "sasa": 0.0,
      "atoms": [
        {
          "atom_index": 2562,
          "name": "N",
          "element": "N",
          "coord": [
            2.3564000129699707,
            10.707799911499023,
            15.991900444030762
          ]
        },
        {
          "atom_index": 2563,
          "name": "CA",
          "element": "C",
          "coord": [
            2.2757999897003174,
            10.789299964904785,
            16.082300186157227
          ]
        },
        {
          "atom_index": 2564,
          "name": "C",
          "element": "C",
          "coord": [
            2.160900115966797,
            10.70740032196045,
            16.142000198364258
          ]
        },
        {
          "atom_index": 2565,
          "name": "O",
          "element": "O",
          "coord": [
            2.10479998588562,
            10.61929988861084,
            16.076099395751953
          ]
        },
        {
          "atom_index": 2566,
          "name": "CB",
          "element": "C",
          "coord": [
            2.2223000526428223,
            10.91670036315918,
            16.010900497436523
          ]
        },
        {
          "atom_index": 2567,
          "name": "CG1",
          "element": "C",
          "coord": [
            2.1566998958587646,
            11.009499549865723,
            16.113300323486328
          ]
        },
        {
          "atom_index": 2568,
          "name": "CG2",
          "element": "C",
          "coord": [
            2.125200033187866,
            10.878899574279785,
            15.898699760437012
          ]
        },
        {
          "atom_index": 2569,
          "name": "CD1",
          "element": "C",
          "coord": [
            2.1215999126434326,
            11.146300315856934,
            16.0575008392334
          ]
        }
      ]
    },
    {
      "id": "L:118",
      "chain": "L",
      "resseq": 118,
      "icode": "",
      "resname": "PHE",
      "hetflag": " ",
      "sasa": 0.0,
      "atoms": [
        {
          "atom_index": 2570,
          "name": "N",
          "element": "N",
          "coord": [
            2.128000020980835,
            10.736200332641602,
            16.2677001953125
          ]
        },
        {
          "atom_index": 2571,
          "name": "CA",
          "element": "C",
          "coord": [
            2.0225000381469727,
            10.665200233459473,
            16.33989906311035
          ]
        },
        {
          "atom_index": 2572,
          "name": "C",
          "element": "C",
          "coord": [
            1.9219000339508057,
            10.76099967956543,
            16.401599884033203
          ]
        },
        {
          "atom_index": 2573,
          "name": "O",
          "element": "O",
          "coord": [
            1.9573999643325806,
            10.845199584960938,
            16.484100341796875
          ]
        },
        {
          "atom_index": 2574,
          "name": "CB",
          "element": "C",
          "coord": [
            2.0826001167297363,
            10.581199645996094,
            16.453699111938477
          ]
        },
        {
          "atom_index": 2575,
          "name": "CG",
          "element": "C",
          "coord": [
            2.182800054550171,
            10.479000091552734,
            16.408300399780273
          ]
        },
        {
          "atom_index": 2576,
          "name": "CD1",
          "element": "C",
          "coord": [
            2.1410000324249268,
            10.356599807739258,
            16.356599807739258
          ]
        },
        {
          "atom_index": 2577,
          "name": "CD2",
          "element": "C",
          "coord": [
            2.3194000720977783,
            10.504899978637695,
            16.417499542236328
          ]
        },
        {
          "atom_index": 2578,
          "name": "CE1",
          "element": "C",
          "coord": [
            2.2342000007629395,
            10.26099967956543,
            16.314599990844727
          ]
        },
        {
          "atom_index": 2579,
          "name": "CE2",
          "element": "C",
          "coord": [
            2.413300037384033,
            10.410499572753906,
            16.375999450683594
          ]
        },
        {
          "atom_index": 2580,
          "name": "CZ",
          "element": "C",
          "coord": [
            2.3703999519348145,
            10.288000106811523,
            16.324399948120117
          ]
        }
      ]
    },
    {
      "id": "L:119",
      "chain": "L",
      "resseq": 119,
      "icode": "",
      "resname": "PRO",
      "hetflag": " ",
      "sasa": 0.0,
      "atoms": [
        {
          "atom_index": 2581,
          "name": "N",
          "element": "N",
          "coord": [
            1.7943999767303467,
            10.748600006103516,
            16.363800048828125
          ]
        },
        {
          "atom_index": 2582,
          "name": "CA",
          "element": "C",
          "coord": [
            1.6936999559402466,
            10.83810043334961,
            16.420799255371094
          ]
        },
        {
          "atom_index": 2583,
          "name": "C",
          "element": "C",
          "coord": [
            1.6643999814987183,
            10.794599533081055,
            16.56399917602539
          ]
        },
        {
          "atom_index": 2584,
          "name": "O",
          "element": "O",
          "coord": [
            1.7010999917984009,
            10.684100151062012,
            16.605300903320312
          ]
        },
        {
          "atom_index": 2585,
          "name": "CB",
          "element": "C",
          "coord": [
            1.5743000507354736,
            10.817399978637695,
            16.328399658203125
          ]
        },
        {
          "atom_index": 2586,
          "name": "CG",
          "element": "C",
          "coord": [
            1.5835000276565552,
            10.670999526977539,
            16.298099517822266
          ]
        },
        {
          "atom_index": 2587,
          "name": "CD",
          "element": "C",
          "coord": [
            1.7330000400543213,
            10.650400161743164,
            16.272600173950195
          ]
        }
      ]
    },
    {
      "id": "L:120",
      "chain": "L",
      "resseq": 120,
      "icode": "",
      "resname": "PRO",
      "hetflag": " ",
      "sasa": 0.0,
      "atoms": [
        {
          "atom_index": 2588,
          "name": "N",
          "element": "N",
          "coord": [
            1.5994999408721924,
            10.881400108337402,
            16.642799377441406
          ]
        },
        {
          "atom_index": 2589,
          "name": "CA",
          "element": "C",
          "coord": [
            1.5698000192642212,
            10.841300010681152,
            16.78030014038086
          ]
        },
        {
          "atom_index": 2590,
          "name": "C",
          "element": "C",
          "coord": [
            1.4667999744415283,
            10.729000091552734,
            16.780500411987305
          ]
        },
        {
          "atom_index": 2591,
          "name": "O",
          "element": "O",
          "coord": [
            1.3832000494003296,
            10.71969985961914,
            16.690099716186523
          ]
        },
        {
          "atom_index": 2592,
          "name": "CB",
          "element": "C",
          "coord": [
            1.5166000127792358,
            10.969799995422363,
            16.84320068359375
          ]
        },
        {
          "atom_index": 2593,
          "name": "CG",
          "element": "C",
          "coord": [
            1.4530999660491943,
            11.039899826049805,
            16.7283992767334
          ]
        },
        {
          "atom_index": 2594,
          "name": "CD",
          "element": "C",
          "coord": [
            1.5525000095367432,
            11.018400192260742,
            16.616199493408203
          ]
        }
      ]
    },
    {
      "id": "L:121",
      "chain": "L",
      "resseq": 121,
      "icode": "",
      "resname": "SER",
      "hetflag": " ",
      "sasa": 0.0,
      "atoms": [
        {
          "atom_index": 2595,
          "name": "N",
          "element": "N",
          "coord": [
            1.4743000268936157,
            10.642800331115723,
            16.881099700927734
          ]
        },
        {
          "atom_index": 2596,
          "name": "CA",
          "element": "C",
          "coord": [
            1.3803000450134277,
            10.532299995422363,
            16.89259910583496
          ]
        },
        {
          "atom_index": 2597,
          "name": "C",
          "element": "C",
          "coord": [
            1.2482000589370728,
            10.583200454711914,
            16.949499130249023
          ]
        },
        {
          "atom_index": 2598,
          "name": "O",
          "element": "O",
          "coord": [
            1.24399995803833,
            10.683699607849121,
            17.021299362182617
          ]
        },
        {
          "atom_index": 2599,
          "name": "CB",
          "element": "C",
          "coord": [
            1.4368000030517578,
            10.424599647521973,
            16.98550033569336
          ]
        },
        {
          "atom_index": 2600,
          "name": "OG",
          "element": "O",
          "coord": [
            1.44760000705719,
            10.472900390625,
            17.118900299072266
          ]
        }
      ]
    },
    {
      "id": "L:122",
      "chain": "L",
      "resseq": 122,
      "icode": "",
      "resname": "ASP",
      "hetflag": " ",
      "sasa": 1.5764929056167603,
      "atoms": [
        {
          "atom_index": 2601,
          "name": "N",
          "element": "N",
          "coord": [
            1.139799952507019,
            10.513699531555176,
            16.917800903320312
          ]
        },
        {
          "atom_index": 2602,
          "name": "CA",
          "element": "C",
          "coord": [
            1.0097999572753906,
            10.55370044708252,
            16.969600677490234
          ]
        },
        {
          "atom_index": 2603,
          "name": "C",
          "element": "C",
          "coord": [
            1.0119999647140503,
            10.537500381469727,
            17.121299743652344
          ]
        },
        {
          "atom_index": 2604,
          "name": "O",
          "element": "O",
          "coord": [
            0.9416999816894531,
            10.608599662780762,
            17.19339942932129
          ]
        },
        {
          "atom_index": 2605,
          "name": "CB",
          "element": "C",
          "coord": [
            0.8988999724388123,
            10.468000411987305,
            16.908000946044922
          ]
        },
        {
          "atom_index": 2606,
          "name": "CG",
          "element": "C",
          "coord": [
            0.760699987411499,
            10.509699821472168,
            16.954599380493164
          ]
        },
        {
          "atom_index": 2607,
          "name": "OD1",
          "element": "O",
          "coord": [
            0.7321000099182129,
            10.631500244140625,
            16.954200744628906
          ]
        },
        {
          "atom_index": 2608,
          "name": "OD2",
          "element": "O",
          "coord": [
            0.6802999973297119,
            10.42080020904541,
            16.990699768066406
          ]
        }
      ]
    },
    {
      "id": "L:123",
      "chain": "L",
      "resseq": 123,
      "icode": "",
      "resname": "GLU",
      "hetflag": " ",
      "sasa": 0.0,
      "atoms": [
        {
          "atom_index": 2609,
          "name": "N",
          "element": "N",
          "coord": [
            1.0942000150680542,
            10.444499969482422,
            17.16939926147461
          ]
        },
        {
          "atom_index": 2610,
          "name": "CA",
          "element": "C",
          "coord": [
            1.1066999435424805,
            10.420599937438965,
            17.312999725341797
          ]
        },
        {
          "atom_index": 2611,
          "name": "C",
          "element": "C",
          "coord": [
            1.160599946975708,
            10.543800354003906,
            17.384599685668945
          ]
        },
        {
          "atom_index": 2612,
          "name": "O",
          "element": "O",
          "coord": [
            1.1052000522613525,
            10.5871000289917,
            17.48579978942871
          ]
        },
        {
          "atom_index": 2613,
          "name": "CB",
          "element": "C",
          "coord": [
            1.2009999752044678,
            10.303199768066406,
            17.341899871826172
          ]
        },
        {
          "atom_index": 2614,
          "name": "CG",
          "element": "C",
          "coord": [
            1.1481000185012817,
            10.166500091552734,
            17.3031005859375
          ]
        },
        {
          "atom_index": 2615,
          "name": "CD",
          "element": "C",
          "coord": [
            1.2101000547409058,
            10.115099906921387,
            17.175199508666992
          ]
        },
        {
          "atom_index": 2616,
          "name": "OE1",
          "element": "O",
          "coord": [
            1.2690000534057617,
            10.005000114440918,
            17.178300857543945
          ]
        },
        {
          "atom_index": 2617,
          "name": "OE2",
          "element": "O",
          "coord": [
            1.1999000310897827,
            10.185099601745605,
            17.072099685668945
          ]
        }
      ]
    },
    {
      "id": "L:124",
      "chain": "L",
      "resseq": 124,
      "icode": "",
      "resname": "GLN",
      "hetflag": " ",
      "sasa": 0.0,
      "atoms": [
        {
          "atom_index": 2618,
          "name": "N",
          "element": "N",
          "coord": [
            1.2695000171661377,
            10.600199699401855,
            17.33300018310547
          ]
        },
        {
          "atom_index": 2619,
          "name": "CA",
          "element": "C",
          "coord": [
            1.3271000385284424,
            10.717700004577637,
            17.396499633789062
          ]
        },
        {
          "atom_index": 2620,
          "name": "C",
          "element": "C",
          "coord": [
            1.2294000387191772,
            10.83430004119873,
            17.391700744628906
          ]
        },
        {
          "atom_index": 2621,
          "name": "O",
          "element": "O",
          "coord": [
            1.2187999486923218,
            10.910599708557129,
            17.48740005493164
          ]
        },
        {
          "atom_index": 2622,
          "name": "CB",
          "element": "C",
          "coord": [
            1.4600000381469727,
            10.757200241088867,
            17.33009910583496
          ]
        },
        {
          "atom_index": 2623,
          "name": "CG",
          "element": "C",
          "coord": [
            1.5169999599456787,
            10.886300086975098,
            17.38719940185547
          ]
        },
        {
          "atom_index": 2624,
          "name": "CD",
          "element": "C",
          "coord": [
            1.6507999897003174,
            10.925200462341309,
            17.327999114990234
          ]
        },
        {
          "atom_index": 2625,
          "name": "OE1",
          "element": "O",
          "coord": [
            1.6784000396728516,
            10.900300025939941,
            17.21030044555664
          ]
        },
        {
          "atom_index": 2626,
          "name": "NE2",
          "element": "N",
          "coord": [
            1.7343000173568726,
            10.989299774169922,
            17.409000396728516
          ]
        }
      ]
    },
    {
      "id": "L:125",
      "chain": "L",
      "resseq": 125,
      "icode": "",
      "resname": "LEU",
      "hetflag": " ",
      "sasa": 0.0,
      "atoms": [
        {
          "atom_index": 2627,
          "name": "N",
          "element": "N",
          "coord": [
            1.1571999788284302,
            10.847900390625,
            17.2810001373291
          ]
        },
        {
          "atom_index": 2628,
          "name": "CA",
          "element": "C",
          "coord": [
            1.0607999563217163,
            10.956399917602539,
            17.268600463867188
          ]
        },
        {
          "atom_index": 2629,
          "name": "C",
          "element": "C",
          "coord": [
            0.9621999859809875,
            10.954899787902832,
            17.384899139404297
          ]
        },
        {
          "atom_index": 2630,
          "name": "O",
          "element": "O",
          "coord": [
            0.9340999722480774,
            11.059100151062012,
            17.44379997253418
          ]
        },
        {
          "atom_index": 2631,
          "name": "CB",
          "element": "C",
          "coord": [
            0.9854000210762024,
            10.946900367736816,
            17.13599967956543
          ]
        },
        {
          "atom_index": 2632,
          "name": "CG",
          "element": "C",
          "coord": [
            1.0715999603271484,
            10.967000007629395,
            17.01110076904297
          ]
        },
        {
          "atom_index": 2633,
          "name": "CD1",
          "element": "C",
          "coord": [
            0.984499990940094,
            10.9576997756958,
            16.886499404907227
          ]
        },
        {
          "atom_index": 2634,
          "name": "CD2",
          "element": "C",
          "coord": [
            1.1407999992370605,
            11.101900100708008,
            17.017900466918945
          ]
        }
      ]
    },
    {
      "id": "L:126",
      "chain": "L",
      "resseq": 126,
      "icode": "",
      "resname": "LYS",
      "hetflag": " ",
      "sasa": 5.4517717361450195,
      "atoms": [
        {
          "atom_index": 2635,
          "name": "N",
          "element": "N",
          "coord": [
            0.9103999733924866,
            10.837400436401367,
            17.419300079345703
          ]
        },
        {
          "atom_index": 2636,
          "name": "CA",
          "element": "C",
          "coord": [
            0.8156999945640564,
            10.828900337219238,
            17.53019905090332
          ]
        },
        {
          "atom_index": 2637,
          "name": "C",
          "element": "C",
          "coord": [
            0.8863000273704529,
            10.850500106811523,
            17.663400650024414
          ]
        },
        {
          "atom_index": 2638,
          "name": "O",
          "element": "O",
          "coord": [
            0.8274999856948853,
            10.832200050354004,
            17.77050018310547
          ]
        },
        {
          "atom_index": 2639,
          "name": "CB",
          "element": "C",
          "coord": [
            0.7418000102043152,
            10.694100379943848,
            17.529600143432617
          ]
        },
        {
          "atom_index": 2640,
          "name": "CG",
          "element": "C",
          "coord": [
            0.8302000164985657,
            10.572099685668945,
            17.540800094604492
          ]
        },
        {
          "atom_index": 2641,
          "name": "CD",
          "element": "C",
          "coord": [
            0.7493000030517578,
            10.445300102233887,
            17.517799377441406
          ]
        },
        {
          "atom_index": 2642,
          "name": "CE",
          "element": "C",
          "coord": [
            0.8374000191688538,
            10.321900367736816,
            17.52359962463379
          ]
        },
        {
          "atom_index": 2643,
          "name": "NZ",
          "element": "N",
          "coord": [
            0.7621999979019165,
            10.198699951171875,
            17.487499237060547
          ]
        }
      ]
    },
    {
      "id": "L:127",
      "chain": "L",
      "resseq": 127,
      "icode": "",
      "resname": "SER",
      "hetflag": " ",
      "sasa": 0.2522388696670532,
      "atoms": [
        {
          "atom_index": 2644,
          "name": "N",
          "element": "N",
          "coord": [
            1.0130000114440918,
            10.889900207519531,
            17.655899047851562
          ]
        },
        {
          "atom_index": 2645,
          "name": "CA",
          "element": "C",
          "coord": [
            1.0918999910354614,
            10.917799949645996,
            17.774700164794922
          ]
        },
        {
          "atom_index": 2646,
          "name": "C",
          "element": "C",
          "coord": [
            1.1129000186920166,
            11.068699836730957,
            17.783300399780273
          ]
        },
        {
          "atom_index": 2647,
          "name": "O",
          "element": "O",
          "coord": [
            1.1741000413894653,
            11.118800163269043,
            17.877500534057617
          ]
        },
        {
          "atom_index": 2648,
          "name": "CB",
          "element": "C",
          "coord": [
            1.2265000343322754,
            10.845399856567383,
            17.767799377441406
          ]
        },
        {
          "atom_index": 2649,
          "name": "OG",
          "element": "O",
          "coord": [
            1.2073999643325806,
            10.704999923706055,
            17.761499404907227
          ]
        }
      ]
    },
    {
      "id": "L:128",
      "chain": "L",
      "resseq": 128,
      "icode": "",
      "resname": "GLY",
      "hetflag": " ",
      "sasa": 0.1613273024559021,
      "atoms": [
        {
          "atom_index": 2650,
          "name": "N",
          "element": "N",
          "coord": [
            1.062000036239624,
            11.140299797058105,
            17.683300018310547
          ]
        },
        {
          "atom_index": 2651,
          "name": "CA",
          "element": "C",
          "coord": [
            1.0729999542236328,
            11.285200119018555,
            17.681299209594727
          ]
        },
        {
          "atom_index": 2652,
          "name": "C",
          "element": "C",
          "coord": [
            1.1894999742507935,
            11.34630012512207,
            17.605199813842773
          ]
        },
        {
          "atom_index": 2653,
          "name": "O",
          "element": "O",
          "coord": [
            1.1996999979019165,
            11.468700408935547,
            17.59670066833496
          ]
        }
      ]
    },
    {
      "id": "L:129",
      "chain": "L",
      "resseq": 129,
      "icode": "",
      "resname": "THR",
      "hetflag": " ",
      "sasa": 0.0,
      "atoms": [
        {
          "atom_index": 2654,
          "name": "N",
          "element": "N",
          "coord": [
            1.2773000001907349,
            11.263500213623047,
            17.549699783325195
          ]
        },
        {
          "atom_index": 2655,
          "name": "CA",
          "element": "C",
          "coord": [
            1.391700029373169,
            11.316300392150879,
            17.47610092163086
          ]
        },
        {
          "atom_index": 2656,
          "name": "C",
          "element": "C",
          "coord": [
            1.4176000356674194,
            11.241800308227539,
            17.345600128173828
          ]
        },
        {
          "atom_index": 2657,
          "name": "O",
          "element": "O",
          "coord": [
            1.367400050163269,
            11.131400108337402,
            17.32390022277832
          ]
        },
        {
          "atom_index": 2658,
          "name": "CB",
          "element": "C",
          "coord": [
            1.5200999975204468,
            11.311599731445312,
            17.56100082397461
          ]
        },
        {
          "atom_index": 2659,
          "name": "OG1",
          "element": "O",
          "coord": [
            1.5570000410079956,
            11.175399780273438,
            17.584699630737305
          ]
        },
        {
          "atom_index": 2660,
          "name": "CG2",
          "element": "C",
          "coord": [
            1.4980000257492065,
            11.381099700927734,
            17.694900512695312
          ]
        }
      ]
    },
    {
      "id": "L:130",
      "chain": "L",
      "resseq": 130,
      "icode": "",
      "resname": "ALA",
      "hetflag": " ",
      "sasa": 0.0,
      "atoms": [
        {
          "atom_index": 2661,
          "name": "N",
          "element": "N",
          "coord": [
            1.496899962425232,
            11.30370044708252,
            17.258899688720703
          ]
        },
        {
          "atom_index": 2662,
          "name": "CA",
          "element": "C",
          "coord": [
            1.5303000211715698,
            11.244199752807617,
            17.130599975585938
          ]
        },
        {
          "atom_index": 2663,
          "name": "C",
          "element": "C",
          "coord": [
            1.6791000366210938,
            11.258999824523926,
            17.10460090637207
          ]
        },
        {
          "atom_index": 2664,
          "name": "O",
          "element": "O",
          "coord": [
            1.7308000326156616,
            11.370400428771973,
            17.10070037841797
          ]
        },
        {
          "atom_index": 2665,
          "name": "CB",
          "element": "C",
          "coord": [
            1.4515000581741333,
            11.311800003051758,
            17.019399642944336
          ]
        }
      ]
    },
    {
      "id": "L:131",
      "chain": "L",
      "resseq": 131,
      "icode": "",
      "resname": "SER",
      "hetflag": " ",
      "sasa": 0.0,
      "atoms": [
        {
          "atom_index": 2666,
          "name": "N",
          "element": "N",
          "coord": [
            1.7479000091552734,
            11.146499633789062,
            17.088499069213867
          ]
        },
        {
          "atom_index": 2667,
          "name": "CA",
          "element": "C",
          "coord": [
            1.8907999992370605,
            11.148699760437012,
            17.059600830078125
          ]
        },
        {
          "atom_index": 2668,
          "name": "C",
          "element": "C",
          "coord": [
            1.909600019454956,
            11.09749984741211,
            16.917600631713867
          ]
        },
        {
          "atom_index": 2669,
          "name": "O",
          "element": "O",
          "coord": [
            1.863700032234192,
            10.988300323486328,
            16.884300231933594
          ]
        },
        {
          "atom_index": 2670,
          "name": "CB",
          "element": "C",
          "coord": [
            1.967900037765503,
            11.058300018310547,
            17.156700134277344
          ]
        },
        {
          "atom_index": 2671,
          "name": "OG",
          "element": "O",
          "coord": [
            1.9585000276565552,
            11.104499816894531,
            17.2903995513916
          ]
        }
      ]
    },
    {
      "id": "L:132",
      "chain": "L",
      "resseq": 132,
      "icode": "",
      "resname": "VAL",
      "hetflag": " ",
      "sasa": 0.0,
      "atoms": [
        {
          "atom_index": 2672,
          "name": "N",
          "element": "N",
          "coord": [
            1.9752999544143677,
            11.177300453186035,
            16.833900451660156
          ]
        },
        {
          "atom_index": 2673,
          "name": "CA",
          "element": "C",
          "coord": [
            2.0020999908447266,
            11.137999534606934,
            16.695999145507812
          ]
        },
        {
          "atom_index": 2674,
          "name": "C",
          "element": "C",
          "coord": [
            2.151099920272827,
            11.106100082397461,
            16.69409942626953
          ]
        },
        {
          "atom_index": 2675,
          "name": "O",
          "element": "O",
          "coord": [
            2.2314999103546143,
            11.184700012207031,
            16.743900299072266
          ]
        },
        {
          "atom_index": 2676,
          "name": "CB",
          "element": "C",
          "coord": [
            1.9728000164031982,
            11.253299713134766,
            16.59709930419922
          ]
        },
        {
          "atom_index": 2677,
          "name": "CG1",
          "element": "C",
          "coord": [
            1.9819999933242798,
            11.202699661254883,
            16.454299926757812
          ]
        },
        {
          "atom_index": 2678,
          "name": "CG2",
          "element": "C",
          "coord": [
            1.8344000577926636,
            11.311200141906738,
            16.623699188232422
          ]
        }
      ]
    },
    {
      "id": "L:133",
      "chain": "L",
      "resseq": 133,
      "icode": "",
      "resname": "VAL",
      "hetflag": " ",
      "sasa": 0.0,
      "atoms": [
        {
          "atom_index": 2679,
          "name": "N",
          "element": "N",
          "coord": [
            2.1875998973846436,
            10.991700172424316,
            16.63719940185547
          ]
        },
        {
          "atom_index": 2680,
          "name": "CA",
          "element": "C",
          "coord": [
            2.327699899673462,
            10.950200080871582,
            16.633899688720703
          ]
        },
        {
          "atom_index": 2681,
          "name": "C",
          "element": "C",
          "coord": [
            2.382699966430664,
            10.937600135803223,
            16.492300033569336
          ]
        },
        {
          "atom_index": 2682,
          "name": "O",
          "element": "O",
          "coord": [
            2.3178000450134277,
            10.882800102233887,
            16.40369987487793
          ]
        },
        {
          "atom_index": 2683,
          "name": "CB",
          "element": "C",
          "coord": [
            2.3466999530792236,
            10.814599990844727,
            16.70709991455078
          ]
        },
        {
          "atom_index": 2684,
          "name": "CG1",
          "element": "C",
          "coord": [
            2.490999937057495,
            10.765600204467773,
            16.691699981689453
          ]
        },
        {
          "atom_index": 2685,
          "name": "CG2",
          "element": "C",
          "coord": [
            2.311000108718872,
            10.829400062561035,
            16.854299545288086
          ]
        }
      ]
    },
    {
      "id": "L:134",
      "chain": "L",
      "resseq": 134,
      "icode": "",
      "resname": "CYS",
      "hetflag": " ",
      "sasa": 0.0,
      "atoms": [
        {
          "atom_index": 2686,
          "name": "N",
          "element": "N",
          "coord": [
            2.5037999153137207,
            10.989800453186035,
            16.47410011291504
          ]
        },
        {
          "atom_index": 2687,
          "name": "CA",
          "element": "C",
          "coord": [
            2.57450008392334,
            10.987299919128418,
            16.346599578857422
          ]
        },
        {
          "atom_index": 2688,
          "name": "C",
          "element": "C",
          "coord": [
            2.7040998935699463,
            10.91349983215332,
            16.375200271606445
          ]
        },
        {
          "atom_index": 2689,
          "name": "O",
          "element": "O",
          "coord": [
            2.7785000801086426,
            10.950300216674805,
            16.466400146484375
          ]
        },
        {
          "atom_index": 2690,
          "name": "CB",
          "element": "C",
          "coord": [
            2.6038999557495117,
            11.130900382995605,
            16.302099227905273
          ]
        },
        {
          "atom_index": 2691,
          "name": "SG",
          "element": "S",
          "coord": [
            2.6812000274658203,
            11.161199569702148,
            16.139400482177734
          ]
        }
      ]
    },
    {
      "id": "L:135",
      "chain": "L",
      "resseq": 135,
      "icode": "",
      "resname": "LEU",
      "hetflag": " ",
      "sasa": 0.0,
      "atoms": [
        {
          "atom_index": 2692,
          "name": "N",
          "element": "N",
          "coord": [
            2.7293999195098877,
            10.808899879455566,
            16.29800033569336
          ]
        },
        {
          "atom_index": 2693,
          "name": "CA",
          "element": "C",
          "coord": [
            2.8487000465393066,
            10.72760009765625,
            16.31450080871582
          ]
        },
        {
          "atom_index": 2694,
          "name": "C",
          "element": "C",
          "coord": [
            2.944999933242798,
            10.743300437927246,
            16.196699142456055
          ]
        },
        {
          "atom_index": 2695,
          "name": "O",
          "element": "O",
          "coord": [
            2.9040000438690186,
            10.733799934387207,
            16.0802001953125
          ]
        },
        {
          "atom_index": 2696,
          "name": "CB",
          "element": "C",
          "coord": [
            2.8083999156951904,
            10.580400466918945,
            16.328500747680664
          ]
        },
        {
          "atom_index": 2697,
          "name": "CG",
          "element": "C",
          "coord": [
            2.9179999828338623,
            10.474800109863281,
            16.30970001220703
          ]
        },
        {
          "atom_index": 2698,
          "name": "CD1",
          "element": "C",
          "coord": [
            3.0248000621795654,
            10.49020004272461,
            16.417200088500977
          ]
        },
        {
          "atom_index": 2699,
          "name": "CD2",
          "element": "C",
          "coord": [
            2.8559000492095947,
            10.336199760437012,
            16.31450080871582
          ]
        }
      ]
    },
    {
      "id": "L:136",
      "chain": "L",
      "resseq": 136,
      "icode": "",
      "resname": "LEU",
      "hetflag": " ",
      "sasa": 0.0,
      "atoms": [
        {
          "atom_index": 2700,
          "name": "N",
          "element": "N",
          "coord": [
            3.0713000297546387,
            10.771400451660156,
            16.228300094604492
          ]
        },
        {
          "atom_index": 2701,
          "name": "CA",
          "element": "C",
          "coord": [
            3.1782000064849854,
            10.782999992370605,
            16.12849998474121
          ]
        },
        {
          "atom_index": 2702,
          "name": "C",
          "element": "C",
          "coord": [
            3.262200117111206,
            10.659700393676758,
            16.157699584960938
          ]
        },
        {
          "atom_index": 2703,
          "name": "O",
          "element": "O",
          "coord": [
            3.32450008392334,
            10.650699615478516,
            16.263900756835938
          ]
        },
        {
          "atom_index": 2704,
          "name": "CB",
          "element": "C",
          "coord": [
            3.262700080871582,
            10.909000396728516,
            16.15049934387207
          ]
        },
        {
          "atom_index": 2705,
          "name": "CG",
          "element": "C",
          "coord": [
            3.2149999141693115,
            11.040800094604492,
            16.088899612426758
          ]
        },
        {
          "atom_index": 2706,
          "name": "CD1",
          "element": "C",
          "coord": [
            3.0764000415802,
            11.077099800109863,
            16.141399383544922
          ]
        },
        {
          "atom_index": 2707,
          "name": "CD2",
          "element": "C",
          "coord": [
            3.3150999546051025,
            11.149800300598145,
            16.123300552368164
          ]
        }
      ]
    },
    {
      "id": "L:137",
      "chain": "L",
      "resseq": 137,
      "icode": "",
      "resname": "ASN",
      "hetflag": " ",
      "sasa": 0.0,
      "atoms": [
        {
          "atom_index": 2708,
          "name": "N",
          "element": "N",
          "coord": [
            3.2665998935699463,
            10.565400123596191,
            16.064300537109375
          ]
        },
        {
          "atom_index": 2709,
          "name": "CA",
          "element": "C",
          "coord": [
            3.33870005607605,
            10.442000389099121,
            16.091100692749023
          ]
        },
        {
          "atom_index": 2710,
          "name": "C",
          "element": "C",
          "coord": [
            3.4688000679016113,
            10.414199829101562,
            16.01740074157715
          ]
        },
        {
          "atom_index": 2711,
          "name": "O",
          "element": "O",
          "coord": [
            3.480799913406372,
            10.438300132751465,
            15.89739990234375
          ]
        },
        {
          "atom_index": 2712,
          "name": "CB",
          "element": "C",
          "coord": [
            3.2423999309539795,
            10.324299812316895,
            16.07040023803711
          ]
        },
        {
          "atom_index": 2713,
          "name": "CG",
          "element": "C",
          "coord": [
            3.282900094985962,
            10.201499938964844,
            16.148300170898438
          ]
        },
        {
          "atom_index": 2714,
          "name": "OD1",
          "element": "O",
          "coord": [
            3.300600051879883,
            10.20740032196045,
            16.270099639892578
          ]
        },
        {
          "atom_index": 2715,
          "name": "ND2",
          "element": "N",
          "coord": [
            3.297100067138672,
            10.088899612426758,
            16.079099655151367
          ]
        }
      ]
    },
    {
      "id": "L:138",
      "chain": "L",
      "resseq": 138,
      "icode": "",
      "resname": "ASN",
      "hetflag": " ",
      "sasa": 0.0,
      "atoms": [
        {
          "atom_index": 2716,
          "name": "N",
          "element": "N",
          "coord": [
            3.5653998851776123,
            10.361800193786621,
            16.092899322509766
          ]
        },
        {
          "atom_index": 2717,
          "name": "CA",
          "element": "C",
          "coord": [
            3.696899890899658,
            10.32289981842041,
            16.042299270629883
          ]
        },
        {
          "atom_index": 2718,
          "name": "C",
          "element": "C",
          "coord": [
            3.765399932861328,
            10.420999526977539,
            15.947600364685059
          ]
        },
        {
          "atom_index": 2719,
          "name": "O",
          "element": "O",
          "coord": [
            3.7802999019622803,
            10.3951997756958,
            15.82800006866455
          ]
        },
        {
          "atom_index": 2720,
          "name": "CB",
          "element": "C",
          "coord": [
            3.686300039291382,
            10.184900283813477,
            15.976799964904785
          ]
        },
        {
          "atom_index": 2721,
          "name": "CG",
          "element": "C",
          "coord": [
            3.6310999393463135,
            10.07960033416748,
            16.07200050354004
          ]
        },
        {
          "atom_index": 2722,
          "name": "OD1",
          "element": "O",
          "coord": [
            3.651400089263916,
            10.087300300598145,
            16.193199157714844
          ]
        },
        {
          "atom_index": 2723,
          "name": "ND2",
          "element": "N",
          "coord": [
            3.561800003051758,
            9.980400085449219,
            16.01740074157715
          ]
        }
      ]
    },
    {
      "id": "L:139",
      "chain": "L",
      "resseq": 139,
      "icode": "",
      "resname": "PHE",
      "hetflag": " ",
      "sasa": 0.0,
      "atoms": [
        {
          "atom_index": 2724,
          "name": "N",
          "element": "N",
          "coord": [
            3.8094000816345215,
            10.533300399780273,
            16.002899169921875
          ]
        },
        {
          "atom_index": 2725,
          "name": "CA",
          "element": "C",
          "coord": [
            3.8757998943328857,
            10.635000228881836,
            15.923800468444824
          ]
        },
        {
          "atom_index": 2726,
          "name": "C",
          "element": "C",
          "coord": [
            4.012400150299072,
            10.674500465393066,
            15.978599548339844
          ]
        },
        {
          "atom_index": 2727,
          "name": "O",
          "element": "O",
          "coord": [
            4.0503997802734375,
            10.635199546813965,
            16.08880043029785
          ]
        },
        {
          "atom_index": 2728,
          "name": "CB",
          "element": "C",
          "coord": [
            3.788300037384033,
            10.760299682617188,
            15.913000106811523
          ]
        },
        {
          "atom_index": 2729,
          "name": "CG",
          "element": "C",
          "coord": [
            3.7537999153137207,
            10.822600364685059,
            16.045499801635742
          ]
        },
        {
          "atom_index": 2730,
          "name": "CD1",
          "element": "C",
          "coord": [
            3.6426000595092773,
            10.779600143432617,
            16.118000030517578
          ]
        },
        {
          "atom_index": 2731,
          "name": "CD2",
          "element": "C",
          "coord": [
            3.8313000202178955,
            10.925999641418457,
            16.097200393676758
          ]
        },
        {
          "atom_index": 2732,
          "name": "CE1",
          "element": "C",
          "coord": [
            3.609100103378296,
            10.838899612426758,
            16.23979949951172
          ]
        },
        {
          "atom_index": 2733,
          "name": "CE2",
          "element": "C",
          "coord": [
            3.798799991607666,
            10.986300468444824,
            16.21929931640625
          ]
        },
        {
          "atom_index": 2734,
          "name": "CZ",
          "element": "C",
          "coord": [
            3.6875,
            10.94260025024414,
            16.290700912475586
          ]
        }
      ]
    },
    {
      "id": "L:140",
      "chain": "L",
      "resseq": 140,
      "icode": "",
      "resname": "TYR",
      "hetflag": " ",
      "sasa": 0.0,
      "atoms": [
        {
          "atom_index": 2735,
          "name": "N",
          "element": "N",
          "coord": [
            4.085299968719482,
            10.751899719238281,
            15.898500442504883
          ]
        },
        {
          "atom_index": 2736,
          "name": "CA",
          "element": "C",
          "coord": [
            4.216899871826172,
            10.803500175476074,
            15.934499740600586
          ]
        },
        {
          "atom_index": 2737,
          "name": "C",
          "element": "C",
          "coord": [
            4.252299785614014,
            10.91450023651123,
            15.835399627685547
          ]
        },
        {
          "atom_index": 2738,
          "name": "O",
          "element": "O",
          "coord": [
            4.230100154876709,
            10.899800300598145,
            15.71500015258789
          ]
        },
        {
          "atom_index": 2739,
          "name": "CB",
          "element": "C",
          "coord": [
            4.3242998123168945,
            10.694700241088867,
            15.928600311279297
          ]
        },
        {
          "atom_index": 2740,
          "name": "CG",
          "element": "C",
          "coord": [
            4.4567999839782715,
            10.746500015258789,
            15.979399681091309
          ]
        },
        {
          "atom_index": 2741,
          "name": "CD1",
          "element": "C",
          "coord": [
            4.541600227355957,
            10.820899963378906,
            15.896599769592285
          ]
        },
        {
          "atom_index": 2742,
          "name": "CD2",
          "element": "C",
          "coord": [
            4.491199970245361,
            10.73330020904541,
            16.11370086669922
          ]
        },
        {
          "atom_index": 2743,
          "name": "CE1",
          "element": "C",
          "coord": [
            4.656000137329102,
            10.881400108337402,
            15.946700096130371
          ]
        },
        {
          "atom_index": 2744,
          "name": "CE2",
          "element": "C",
          "coord": [
            4.605800151824951,
            10.793499946594238,
            16.165300369262695
          ]
        },
        {
          "atom_index": 2745,
          "name": "CZ",
          "element": "C",
          "coord": [
            4.687399864196777,
            10.86769962310791,
            16.081199645996094
          ]
        },
        {
          "atom_index": 2746,
          "name": "OH",
          "element": "O",
          "coord": [
            4.799099922180176,
            10.929200172424316,
            16.132099151611328
          ]
        }
      ]
    },
    {
      "id": "L:141",
      "chain": "L",
      "resseq": 141,
      "icode": "",
      "resname": "PRO",
      "hetflag": " ",
      "sasa": 0.0,
      "atoms": [
        {
          "atom_index": 2747,
          "name": "N",
          "element": "N",
          "coord": [
            4.309700012207031,
            11.025799751281738,
            15.884200096130371
          ]
        },
        {
          "atom_index": 2748,
          "name": "CA",
          "element": "C",
          "coord": [
            4.344200134277344,
            11.056500434875488,
            16.023500442504883
          ]
        },
        {
          "atom_index": 2749,
          "name": "C",
          "element": "C",
          "coord": [
            4.22599983215332,
            11.07610034942627,
            16.118600845336914
          ]
        },
        {
          "atom_index": 2750,
          "name": "O",
          "element": "O",
          "coord": [
            4.1107001304626465,
            11.07289981842041,
            16.077699661254883
          ]
        },
        {
          "atom_index": 2751,
          "name": "CB",
          "element": "C",
          "coord": [
            4.430200099945068,
            11.182100296020508,
            16.010400772094727
          ]
        },
        {
          "atom_index": 2752,
          "name": "CG",
          "element": "C",
          "coord": [
            4.3694000244140625,
            11.250900268554688,
            15.892999649047852
          ]
        },
        {
          "atom_index": 2753,
          "name": "CD",
          "element": "C",
          "coord": [
            4.351600170135498,
            11.135700225830078,
            15.795499801635742
          ]
        }
      ]
    },
    {
      "id": "L:142",
      "chain": "L",
      "resseq": 142,
      "icode": "",
      "resname": "ARG",
      "hetflag": " ",
      "sasa": 0.0,
      "atoms": [
        {
          "atom_index": 2754,
          "name": "N",
          "element": "N",
          "coord": [
            4.257699966430664,
            11.097299575805664,
            16.246000289916992
          ]
        },
        {
          "atom_index": 2755,
          "name": "CA",
          "element": "C",
          "coord": [
            4.157700061798096,
            11.115300178527832,
            16.350900650024414
          ]
        },
        {
          "atom_index": 2756,
          "name": "C",
          "element": "C",
          "coord": [
            4.073800086975098,
            11.241999626159668,
            16.334699630737305
          ]
        },
        {
          "atom_index": 2757,
          "name": "O",
          "element": "O",
          "coord": [
            3.955899953842163,
            11.244799613952637,
            16.370500564575195
          ]
        },
        {
          "atom_index": 2758,
          "name": "CB",
          "element": "C",
          "coord": [
            4.228499889373779,
            11.116999626159668,
            16.486900329589844
          ]
        },
        {
          "atom_index": 2759,
          "name": "CG",
          "element": "C",
          "coord": [
            4.136600017547607,
            11.123100280761719,
            16.6072998046875
          ]
        },
        {
          "atom_index": 2760,
          "name": "CD",
          "element": "C",
          "coord": [
            4.219900131225586,
            11.121700286865234,
            16.73539924621582
          ]
        },
        {
          "atom_index": 2761,
          "name": "NE",
          "element": "N",
          "coord": [
            4.138800144195557,
            11.121800422668457,
            16.85689926147461
          ]
        },
        {
          "atom_index": 2762,
          "name": "CZ",
          "element": "C",
          "coord": [
            4.067500114440918,
            11.225299835205078,
            16.899799346923828
          ]
        },
        {
          "atom_index": 2763,
          "name": "NH1",
          "element": "N",
          "coord": [
            4.066100120544434,
            11.339099884033203,
            16.831100463867188
          ]
        },
        {
          "atom_index": 2764,
          "name": "NH2",
          "element": "N",
          "coord": [
            3.997999906539917,
            11.215499877929688,
            17.012399673461914
          ]
        }
      ]
    },
    {
      "id": "L:143",
      "chain": "L",
      "resseq": 143,
      "icode": "",
      "resname": "GLU",
      "hetflag": " ",
      "sasa": 0.06453092396259308,
      "atoms": [
        {
          "atom_index": 2765,
          "name": "N",
          "element": "N",
          "coord": [
            4.135300159454346,
            11.347399711608887,
            16.28190040588379
          ]
        },
        {
          "atom_index": 2766,
          "name": "CA",
          "element": "C",
          "coord": [
            4.065800189971924,
            11.473699569702148,
            16.262500762939453
          ]
        },
        {
          "atom_index": 2767,
          "name": "C",
          "element": "C",
          "coord": [
            3.9475998878479004,
            11.458499908447266,
            16.166799545288086
          ]
        },
        {
          "atom_index": 2768,
          "name": "O",
          "element": "O",
          "coord": [
            3.961899995803833,
            11.412699699401855,
            16.05389976501465
          ]
        },
        {
          "atom_index": 2769,
          "name": "CB",
          "element": "C",
          "coord": [
            4.162199974060059,
            11.580699920654297,
            16.209400177001953
          ]
        },
        {
          "atom_index": 2770,
          "name": "CG",
          "element": "C",
          "coord": [
            4.27370023727417,
            11.620699882507324,
            16.30660057067871
          ]
        },
        {
          "atom_index": 2771,
          "name": "CD",
          "element": "C",
          "coord": [
            4.3709001541137695,
            11.50730037689209,
            16.33650016784668
          ]
        },
        {
          "atom_index": 2772,
          "name": "OE1",
          "element": "O",
          "coord": [
            4.414899826049805,
            11.440099716186523,
            16.24090003967285
          ]
        },
        {
          "atom_index": 2773,
          "name": "OE2",
          "element": "O",
          "coord": [
            4.4039998054504395,
            11.486000061035156,
            16.455299377441406
          ]
        }
      ]
    },
    {
      "id": "L:144",
      "chain": "L",
      "resseq": 144,
      "icode": "",
      "resname": "ALA",
      "hetflag": " ",
      "sasa": 0.0,
      "atoms": [
        {
          "atom_index": 2774,
          "name": "N",
          "element": "N",
          "coord": [
            3.8301000595092773,
            11.496299743652344,
            16.214799880981445
          ]
        },
        {
          "atom_index": 2775,
          "name": "CA",
          "element": "C",
          "coord": [
            3.7083001136779785,
            11.48960018157959,
            16.13629913330078
          ]
        },
        {
          "atom_index": 2776,
          "name": "C",
          "element": "C",
          "coord": [
            3.6135001182556152,
            11.589099884033203,
            16.19969940185547
          ]
        },
        {
          "atom_index": 2777,
          "name": "O",
          "element": "O",
          "coord": [
            3.6187000274658203,
            11.612700462341309,
            16.32069969177246
          ]
        },
        {
          "atom_index": 2778,
          "name": "CB",
          "element": "C",
          "coord": [
            3.6487998962402344,
            11.34939956665039,
            16.141399383544922
          ]
        }
      ]
    },
    {
      "id": "L:145",
      "chain": "L",
      "resseq": 145,
      "icode": "",
      "resname": "LYS",
      "hetflag": " ",
      "sasa": 4.114743709564209,
      "atoms": [
        {
          "atom_index": 2779,
          "name": "N",
          "element": "N",
          "coord": [
            3.52810001373291,
            11.648599624633789,
            16.117799758911133
          ]
        },
        {
          "atom_index": 2780,
          "name": "CA",
          "element": "C",
          "coord": [
            3.4326999187469482,
            11.745200157165527,
            16.16830062866211
          ]
        },
        {
          "atom_index": 2781,
          "name": "C",
          "element": "C",
          "coord": [
            3.2916998863220215,
            11.69789981842041,
            16.139400482177734
          ]
        },
        {
          "atom_index": 2782,
          "name": "O",
          "element": "O",
          "coord": [
            3.2611000537872314,
            11.652799606323242,
            16.02899932861328
          ]
        },
        {
          "atom_index": 2783,
          "name": "CB",
          "element": "C",
          "coord": [
            3.456399917602539,
            11.881999969482422,
            16.103900909423828
          ]
        },
        {
          "atom_index": 2784,
          "name": "CG",
          "element": "C",
          "coord": [
            3.5931999683380127,
            11.941499710083008,
            16.135299682617188
          ]
        },
        {
          "atom_index": 2785,
          "name": "CD",
          "element": "C",
          "coord": [
            3.6084001064300537,
            12.081399917602539,
            16.077299118041992
          ]
        },
        {
          "atom_index": 2786,
          "name": "CE",
          "element": "C",
          "coord": [
            3.745300054550171,
            12.140000343322754,
            16.109699249267578
          ]
        },
        {
          "atom_index": 2787,
          "name": "NZ",
          "element": "N",
          "coord": [
            3.7600998878479004,
            12.279000282287598,
            16.057600021362305
          ]
        }
      ]
    },
    {
      "id": "L:146",
      "chain": "L",
      "resseq": 146,
      "icode": "",
      "resname": "VAL",
      "hetflag": " ",
      "sasa": 0.0,
      "atoms": [
        {
          "atom_index": 2788,
          "name": "N",
          "element": "N",
          "coord": [
            3.2070000171661377,
            11.705699920654297,
            16.241100311279297
          ]
        },
        {
          "atom_index": 2789,
          "name": "CA",
          "element": "C",
          "coord": [
            3.068000078201294,
            11.666399955749512,
            16.227399826049805
          ]
        },
        {
          "atom_index": 2790,
          "name": "C",
          "element": "C",
          "coord": [
            2.9842000007629395,
            11.787799835205078,
            16.263099670410156
          ]
        },
        {
          "atom_index": 2791,
          "name": "O",
          "element": "O",
          "coord": [
            3.001300096511841,
            11.84630012512207,
            16.36949920654297
          ]
        },
        {
          "atom_index": 2792,
          "name": "CB",
          "element": "C",
          "coord": [
            3.0320000648498535,
            11.55049991607666,
            16.32270050048828
          ]
        },
        {
          "atom_index": 2793,
          "name": "CG1",
          "element": "C",
          "coord": [
            2.8822999000549316,
            11.524200439453125,
            16.318099975585938
          ]
        },
        {
          "atom_index": 2794,
          "name": "CG2",
          "element": "C",
          "coord": [
            3.1087000370025635,
            11.425100326538086,
            16.283300399780273
          ]
        }
      ]
    },
    {
      "id": "L:147",
      "chain": "L",
      "resseq": 147,
      "icode": "",
      "resname": "GLN",
      "hetflag": " ",
      "sasa": 0.0,
      "atoms": [
        {
          "atom_index": 2795,
          "name": "N",
          "element": "N",
          "coord": [
            2.895699977874756,
            11.827300071716309,
            16.17259979248047
          ]
        },
        {
          "atom_index": 2796,
          "name": "CA",
          "element": "C",
          "coord": [
            2.809299945831299,
            11.94159984588623,
            16.197099685668945
          ]
        },
        {
          "atom_index": 2797,
          "name": "C",
          "element": "C",
          "coord": [
            2.6654999256134033,
            11.894200325012207,
            16.183500289916992
          ]
        },
        {
          "atom_index": 2798,
          "name": "O",
          "element": "O",
          "coord": [
            2.629499912261963,
            11.828300476074219,
            16.085899353027344
          ]
        },
        {
          "atom_index": 2799,
          "name": "CB",
          "element": "C",
          "coord": [
            2.837899923324585,
            12.05370044708252,
            16.096099853515625
          ]
        },
        {
          "atom_index": 2800,
          "name": "CG",
          "element": "C",
          "coord": [
            2.7490999698638916,
            12.1766996383667,
            16.111600875854492
          ]
        },
        {
          "atom_index": 2801,
          "name": "CD",
          "element": "C",
          "coord": [
            2.7771999835968018,
            12.25629997253418,
            16.23870086669922
          ]
        },
        {
          "atom_index": 2802,
          "name": "OE1",
          "element": "O",
          "coord": [
            2.8857998847961426,
            12.3125,
            16.25629997253418
          ]
        },
        {
          "atom_index": 2803,
          "name": "NE2",
          "element": "N",
          "coord": [
            2.6791000366210938,
            12.2608003616333,
            16.32819938659668
          ]
        }
      ]
    },
    {
      "id": "L:148",
      "chain": "L",
      "resseq": 148,
      "icode": "",
      "resname": "TRP",
      "hetflag": " ",
      "sasa": 0.0,
      "atoms": [
        {
          "atom_index": 2804,
          "name": "N",
          "element": "N",
          "coord": [
            2.584399938583374,
            11.925800323486328,
            16.283599853515625
          ]
        },
        {
          "atom_index": 2805,
          "name": "CA",
          "element": "C",
          "coord": [
            2.4437999725341797,
            11.888099670410156,
            16.282699584960938
          ]
        },
        {
          "atom_index": 2806,
          "name": "C",
          "element": "C",
          "coord": [
            2.3596999645233154,
            12.002099990844727,
            16.229400634765625
          ]
        },
        {
          "atom_index": 2807,
          "name": "O",
          "element": "O",
          "coord": [
            2.3854000568389893,
            12.118399620056152,
            16.260000228881836
          ]
        },
        {
          "atom_index": 2808,
          "name": "CB",
          "element": "C",
          "coord": [
            2.396399974822998,
            11.854999542236328,
            16.424299240112305
          ]
        },
        {
          "atom_index": 2809,
          "name": "CG",
          "element": "C",
          "coord": [
            2.438699960708618,
            11.720800399780273,
            16.472200393676758
          ]
        },
        {
          "atom_index": 2810,
          "name": "CD1",
          "element": "C",
          "coord": [
            2.5434000492095947,
            11.692099571228027,
            16.554899215698242
          ]
        },
        {
          "atom_index": 2811,
          "name": "CD2",
          "element": "C",
          "coord": [
            2.377500057220459,
            11.595800399780273,
            16.439599990844727
          ]
        },
        {
          "atom_index": 2812,
          "name": "NE1",
          "element": "N",
          "coord": [
            2.5510001182556152,
            11.556300163269043,
            16.5762996673584
          ]
        },
        {
          "atom_index": 2813,
          "name": "CE2",
          "element": "C",
          "coord": [
            2.450200080871582,
            11.49489974975586,
            16.506399154663086
          ]
        },
        {
          "atom_index": 2814,
          "name": "CE3",
          "element": "C",
          "coord": [
            2.267899990081787,
            11.559100151062012,
            16.360000610351562
          ]
        },
        {
          "atom_index": 2815,
          "name": "CZ2",
          "element": "C",
          "coord": [
            2.417099952697754,
            11.35949993133545,
            16.49650001525879
          ]
        },
        {
          "atom_index": 2816,
          "name": "CZ3",
          "element": "C",
          "coord": [
            2.234600067138672,
            11.424300193786621,
            16.34980010986328
          ]
        },
        {
          "atom_index": 2817,
          "name": "CH2",
          "element": "C",
          "coord": [
            2.3094000816345215,
            11.325900077819824,
            16.41819953918457
          ]
        }
      ]
    },
    {
      "id": "L:149",
      "chain": "L",
      "resseq": 149,
      "icode": "",
      "resname": "LYS",
      "hetflag": " ",
      "sasa": 0.1266074925661087,
      "atoms": [
        {
          "atom_index": 2818,
          "name": "N",
          "element": "N",
          "coord": [
            2.2583999633789062,
            11.96780014038086,
            16.15060043334961
          ]
        },
        {
          "atom_index": 2819,
          "name": "CA",
          "element": "C",
          "coord": [
            2.1673998832702637,
            12.067099571228027,
            16.095399856567383
          ]
        },
        {
          "atom_index": 2820,
          "name": "C",
          "element": "C",
          "coord": [
            2.0230000019073486,
            12.019000053405762,
            16.110000610351562
          ]
        },
        {
          "atom_index": 2821,
          "name": "O",
          "element": "O",
          "coord": [
            1.98989999294281,
            11.906200408935547,
            16.07229995727539
          ]
        },
        {
          "atom_index": 2822,
          "name": "CB",
          "element": "C",
          "coord": [
            2.1993000507354736,
            12.092900276184082,
            15.94729995727539
          ]
        },
        {
          "atom_index": 2823,
          "name": "CG",
          "element": "C",
          "coord": [
            2.3343000411987305,
            12.159899711608887,
            15.924599647521973
          ]
        },
        {
          "atom_index": 2824,
          "name": "CD",
          "element": "C",
          "coord": [
            2.355600118637085,
            12.201199531555176,
            15.779999732971191
          ]
        },
        {
          "atom_index": 2825,
          "name": "CE",
          "element": "C",
          "coord": [
            2.4881999492645264,
            12.275099754333496,
            15.764399528503418
          ]
        },
        {
          "atom_index": 2826,
          "name": "NZ",
          "element": "N",
          "coord": [
            2.5072999000549316,
            12.328100204467773,
            15.626399993896484
          ]
        }
      ]
    },
    {
      "id": "L:150",
      "chain": "L",
      "resseq": 150,
      "icode": "",
      "resname": "VAL",
      "hetflag": " ",
      "sasa": 0.0,
      "atoms": [
        {
          "atom_index": 2827,
          "name": "N",
          "element": "N",
          "coord": [
            1.9381999969482422,
            12.104599952697754,
            16.166500091552734
          ]
        },
        {
          "atom_index": 2828,
          "name": "CA",
          "element": "C",
          "coord": [
            1.7962000370025635,
            12.074399948120117,
            16.184600830078125
          ]
        },
        {
          "atom_index": 2829,
          "name": "C",
          "element": "C",
          "coord": [
            1.7211999893188477,
            12.173100471496582,
            16.094999313354492
          ]
        },
        {
          "atom_index": 2830,
          "name": "O",
          "element": "O",
          "coord": [
            1.722100019454956,
            12.293899536132812,
            16.119600296020508
          ]
        },
        {
          "atom_index": 2831,
          "name": "CB",
          "element": "C",
          "coord": [
            1.7533999681472778,
            12.093099594116211,
            16.33139991760254
          ]
        },
        {
          "atom_index": 2832,
          "name": "CG1",
          "element": "C",
          "coord": [
            1.6061999797821045,
            12.057999610900879,
            16.347900390625
          ]
        },
        {
          "atom_index": 2833,
          "name": "CG2",
          "element": "C",
          "coord": [
            1.8398000001907349,
            12.004300117492676,
            16.421499252319336
          ]
        }
      ]
    },
    {
      "id": "L:151",
      "chain": "L",
      "resseq": 151,
      "icode": "",
      "resname": "ASP",
      "hetflag": " ",
      "sasa": 0.8197762966156006,
      "atoms": [
        {
          "atom_index": 2834,
          "name": "N",
          "element": "N",
          "coord": [
            1.6576999425888062,
            12.120699882507324,
            15.990699768066406
          ]
        },
        {
          "atom_index": 2835,
          "name": "CA",
          "element": "C",
          "coord": [
            1.5877000093460083,
            12.20359992980957,
            15.893199920654297
          ]
        },
        {
          "atom_index": 2836,
          "name": "C",
          "element": "C",
          "coord": [
            1.684000015258789,
            12.31029987335205,
            15.841099739074707
          ]
        },
        {
          "atom_index": 2837,
          "name": "O",
          "element": "O",
          "coord": [
            1.6485999822616577,
            12.427800178527832,
            15.827199935913086
          ]
        },
        {
          "atom_index": 2838,
          "name": "CB",
          "element": "C",
          "coord": [
            1.4622000455856323,
            12.267499923706055,
            15.953700065612793
          ]
        },
        {
          "atom_index": 2839,
          "name": "CG",
          "element": "C",
          "coord": [
            1.3456000089645386,
            12.170299530029297,
            15.960599899291992
          ]
        },
        {
          "atom_index": 2840,
          "name": "OD1",
          "element": "O",
          "coord": [
            1.3391000032424927,
            12.081199645996094,
            15.873100280761719
          ]
        },
        {
          "atom_index": 2841,
          "name": "OD2",
          "element": "O",
          "coord": [
            1.2604000568389893,
            12.183300018310547,
            16.05109977722168
          ]
        }
      ]
    },
    {
      "id": "L:152",
      "chain": "L",
      "resseq": 152,
      "icode": "",
      "resname": "ASN",
      "hetflag": " ",
      "sasa": 4.587813377380371,
      "atoms": [
        {
          "atom_index": 2842,
          "name": "N",
          "element": "N",
          "coord": [
            1.8071000576019287,
            12.26669979095459,
            15.814900398254395
          ]
        },
        {
          "atom_index": 2843,
          "name": "CA",
          "element": "C",
          "coord": [
            1.9139000177383423,
            12.351499557495117,
            15.762900352478027
          ]
        },
        {
          "atom_index": 2844,
          "name": "C",
          "element": "C",
          "coord": [
            1.978600025177002,
            12.44909954071045,
            15.860699653625488
          ]
        },
        {
          "atom_index": 2845,
          "name": "O",
          "element": "O",
          "coord": [
            2.066999912261963,
            12.525099754333496,
            15.821999549865723
          ]
        },
        {
          "atom_index": 2846,
          "name": "CB",
          "element": "C",
          "coord": [
            1.86489999294281,
            12.428799629211426,
            15.640199661254883
          ]
        },
        {
          "atom_index": 2847,
          "name": "CG",
          "element": "C",
          "coord": [
            1.9321999549865723,
            12.383299827575684,
            15.51259994506836
          ]
        },
        {
          "atom_index": 2848,
          "name": "OD1",
          "element": "O",
          "coord": [
            1.9198999404907227,
            12.267499923706055,
            15.472399711608887
          ]
        },
        {
          "atom_index": 2849,
          "name": "ND2",
          "element": "N",
          "coord": [
            2.0041000843048096,
            12.474200248718262,
            15.448100090026855
          ]
        }
      ]
    },
    {
      "id": "L:153",
      "chain": "L",
      "resseq": 153,
      "icode": "",
      "resname": "ALA",
      "hetflag": " ",
      "sasa": 1.4519457817077637,
      "atoms": [
        {
          "atom_index": 2850,
          "name": "N",
          "element": "N",
          "coord": [
            1.9352999925613403,
            12.448699951171875,
            15.986200332641602
          ]
        },
        {
          "atom_index": 2851,
          "name": "CA",
          "element": "C",
          "coord": [
            1.9938000440597534,
            12.538000106811523,
            16.0851993560791
          ]
        },
        {
          "atom_index": 2852,
          "name": "C",
          "element": "C",
          "coord": [
            2.1089000701904297,
            12.46720027923584,
            16.156099319458008
          ]
        },
        {
          "atom_index": 2853,
          "name": "O",
          "element": "O",
          "coord": [
            2.0920000076293945,
            12.356399536132812,
            16.20709991455078
          ]
        },
        {
          "atom_index": 2854,
          "name": "CB",
          "element": "C",
          "coord": [
            1.8880000114440918,
            12.581500053405762,
            16.18709945678711
          ]
        }
      ]
    },
    {
      "id": "L:154",
      "chain": "L",
      "resseq": 154,
      "icode": "",
      "resname": "LEU",
      "hetflag": " ",
      "sasa": 2.706620931625366,
      "atoms": [
        {
          "atom_index": 2855,
          "name": "N",
          "element": "N",
          "coord": [
            2.225600004196167,
            12.531000137329102,
            16.158700942993164
          ]
        },
        {
          "atom_index": 2856,
          "name": "CA",
          "element": "C",
          "coord": [
            2.3427000045776367,
            12.473899841308594,
            16.224700927734375
          ]
        },
        {
          "atom_index": 2857,
          "name": "C",
          "element": "C",
          "coord": [
            2.3213999271392822,
            12.469300270080566,
            16.375099182128906
          ]
        },
        {
          "atom_index": 2858,
          "name": "O",
          "element": "O",
          "coord": [
            2.2843000888824463,
            12.569000244140625,
            16.43709945678711
          ]
        },
        {
          "atom_index": 2859,
          "name": "CB",
          "element": "C",
          "coord": [
            2.468100070953369,
            12.555999755859375,
            16.193899154663086
          ]
        },
        {
          "atom_index": 2860,
          "name": "CG",
          "element": "C",
          "coord": [
            2.535900115966797,
            12.535699844360352,
            16.058399200439453
          ]
        },
        {
          "atom_index": 2861,
          "name": "CD1",
          "element": "C",
          "coord": [
            2.4381000995635986,
            12.56470012664795,
            15.945699691772461
          ]
        },
        {
          "atom_index": 2862,
          "name": "CD2",
          "element": "C",
          "coord": [
            2.6577000617980957,
            12.627300262451172,
            16.049400329589844
          ]
        }
      ]
    },
    {
      "id": "L:155",
      "chain": "L",
      "resseq": 155,
      "icode": "",
      "resname": "GLN",
      "hetflag": " ",
      "sasa": 0.0,
      "atoms": [
        {
          "atom_index": 2863,
          "name": "N",
          "element": "N",
          "coord": [
            2.3468000888824463,
            12.352899551391602,
            16.433500289916992
          ]
        },
        {
          "atom_index": 2864,
          "name": "CA",
          "element": "C",
          "coord": [
            2.329200029373169,
            12.332900047302246,
            16.576200485229492
          ]
        },
        {
          "atom_index": 2865,
          "name": "C",
          "element": "C",
          "coord": [
            2.456899881362915,
            12.363100051879883,
            16.653600692749023
          ]
        },
        {
          "atom_index": 2866,
          "name": "O",
          "element": "O",
          "coord": [
            2.5673999786376953,
            12.350199699401855,
            16.601200103759766
          ]
        },
        {
          "atom_index": 2867,
          "name": "CB",
          "element": "C",
          "coord": [
            2.285099983215332,
            12.188599586486816,
            16.602500915527344
          ]
        },
        {
          "atom_index": 2868,
          "name": "CG",
          "element": "C",
          "coord": [
            2.158400058746338,
            12.148300170898438,
            16.52829933166504
          ]
        },
        {
          "atom_index": 2869,
          "name": "CD",
          "element": "C",
          "coord": [
            2.037899971008301,
            12.230999946594238,
            16.569599151611328
          ]
        },
        {
          "atom_index": 2870,
          "name": "OE1",
          "element": "O",
          "coord": [
            1.989400029182434,
            12.219900131225586,
            16.682199478149414
          ]
        },
        {
          "atom_index": 2871,
          "name": "NE2",
          "element": "N",
          "coord": [
            1.9895000457763672,
            12.314800262451172,
            16.478500366210938
          ]
        }
      ]
    },
    {
      "id": "L:156",
      "chain": "L",
      "resseq": 156,
      "icode": "",
      "resname": "SER",
      "hetflag": " ",
      "sasa": 4.3276824951171875,
      "atoms": [
        {
          "atom_index": 2872,
          "name": "N",
          "element": "N",
          "coord": [
            2.4407999515533447,
            12.40410041809082,
            16.778799057006836
          ]
        },
        {
          "atom_index": 2873,
          "name": "CA",
          "element": "C",
          "coord": [
            2.5546000003814697,
            12.434100151062012,
            16.864599227905273
          ]
        },
        {
          "atom_index": 2874,
          "name": "C",
          "element": "C",
          "coord": [
            2.515399932861328,
            12.412799835205078,
            17.010499954223633
          ]
        },
        {
          "atom_index": 2875,
          "name": "O",
          "element": "O",
          "coord": [
            2.4054999351501465,
            12.44890022277832,
            17.05150032043457
          ]
        },
        {
          "atom_index": 2876,
          "name": "CB",
          "element": "C",
          "coord": [
            2.6001999378204346,
            12.578800201416016,
            16.843799591064453
          ]
        },
        {
          "atom_index": 2877,
          "name": "OG",
          "element": "O",
          "coord": [
            2.7105000019073486,
            12.60990047454834,
            16.927600860595703
          ]
        }
      ]
    },
    {
      "id": "L:157",
      "chain": "L",
      "resseq": 157,
      "icode": "",
      "resname": "GLY",
      "hetflag": " ",
      "sasa": 0.35418444871902466,
      "atoms": [
        {
          "atom_index": 2878,
          "name": "N",
          "element": "N",
          "coord": [
            2.60479998588562,
            12.351799964904785,
            17.087400436401367
          ]
        },
        {
          "atom_index": 2879,
          "name": "CA",
          "element": "C",
          "coord": [
            2.5787999629974365,
            12.328700065612793,
            17.2283992767334
          ]
        },
        {
          "atom_index": 2880,
          "name": "C",
          "element": "C",
          "coord": [
            2.4846999645233154,
            12.215299606323242,
            17.265499114990234
          ]
        },
        {
          "atom_index": 2881,
          "name": "O",
          "element": "O",
          "coord": [
            2.4619998931884766,
            12.191300392150879,
            17.3843994140625
          ]
        }
      ]
    },
    {
      "id": "L:158",
      "chain": "L",
      "resseq": 158,
      "icode": "",
      "resname": "ASN",
      "hetflag": " ",
      "sasa": 0.0,
      "atoms": [
        {
          "atom_index": 2882,
          "name": "N",
          "element": "N",
          "coord": [
            2.429800033569336,
            12.14490032196045,
            17.166900634765625
          ]
        },
        {
          "atom_index": 2883,
          "name": "CA",
          "element": "C",
          "coord": [
            2.3380000591278076,
            12.035499572753906,
            17.19729995727539
          ]
        },
        {
          "atom_index": 2884,
          "name": "C",
          "element": "C",
          "coord": [
            2.382499933242798,
            11.899800300598145,
            17.14299964904785
          ]
        },
        {
          "atom_index": 2885,
          "name": "O",
          "element": "O",
          "coord": [
            2.30049991607666,
            11.810700416564941,
            17.121700286865234
          ]
        },
        {
          "atom_index": 2886,
          "name": "CB",
          "element": "C",
          "coord": [
            2.1970999240875244,
            12.068599700927734,
            17.146699905395508
          ]
        },
        {
          "atom_index": 2887,
          "name": "CG",
          "element": "C",
          "coord": [
            2.1944000720977783,
            12.100299835205078,
            16.99880027770996
          ]
        },
        {
          "atom_index": 2888,
          "name": "OD1",
          "element": "O",
          "coord": [
            2.295099973678589,
            12.08590030670166,
            16.92919921875
          ]
        },
        {
          "atom_index": 2889,
          "name": "ND2",
          "element": "N",
          "coord": [
            2.078900098800659,
            12.14330005645752,
            16.949499130249023
          ]
        }
      ]
    },
    {
      "id": "L:159",
      "chain": "L",
      "resseq": 159,
      "icode": "",
      "resname": "SER",
      "hetflag": " ",
      "sasa": 0.0,
      "atoms": [
        {
          "atom_index": 2890,
          "name": "N",
          "element": "N",
          "coord": [
            2.5125999450683594,
            11.884499549865723,
            17.121000289916992
          ]
        },
        {
          "atom_index": 2891,
          "name": "CA",
          "element": "C",
          "coord": [
            2.566699981689453,
            11.758099555969238,
            17.07270050048828
          ]
        },
        {
          "atom_index": 2892,
          "name": "C",
          "element": "C",
          "coord": [
            2.697700023651123,
            11.726900100708008,
            17.143800735473633
          ]
        },
        {
          "atom_index": 2893,
          "name": "O",
          "element": "O",
          "coord": [
            2.762200117111206,
            11.815899848937988,
            17.199199676513672
          ]
        },
        {
          "atom_index": 2894,
          "name": "CB",
          "element": "C",
          "coord": [
            2.589900016784668,
            11.763199806213379,
            16.921499252319336
          ]
        },
        {
          "atom_index": 2895,
          "name": "OG",
          "element": "O",
          "coord": [
            2.6877999305725098,
            11.85949993133545,
            16.886499404907227
          ]
        }
      ]
    },
    {
      "id": "L:160",
      "chain": "L",
      "resseq": 160,
      "icode": "",
      "resname": "GLN",
      "hetflag": " ",
      "sasa": 0.0,
      "atoms": [
        {
          "atom_index": 2896,
          "name": "N",
          "element": "N",
          "coord": [
            2.735100030899048,
            11.599499702453613,
            17.144800186157227
          ]
        },
        {
          "atom_index": 2897,
          "name": "CA",
          "element": "C",
          "coord": [
            2.8598999977111816,
            11.556900024414062,
            17.206300735473633
          ]
        },
        {
          "atom_index": 2898,
          "name": "C",
          "element": "C",
          "coord": [
            2.914599895477295,
            11.44320011138916,
            17.12150001525879
          ]
        },
        {
          "atom_index": 2899,
          "name": "O",
          "element": "O",
          "coord": [
            2.839099884033203,
            11.36769962310791,
            17.060199737548828
          ]
        },
        {
          "atom_index": 2900,
          "name": "CB",
          "element": "C",
          "coord": [
            2.8382999897003174,
            11.508000373840332,
            17.349899291992188
          ]
        },
        {
          "atom_index": 2901,
          "name": "CG",
          "element": "C",
          "coord": [
            2.780600070953369,
            11.612099647521973,
            17.444900512695312
          ]
        },
        {
          "atom_index": 2902,
          "name": "CD",
          "element": "C",
          "coord": [
            2.783400058746338,
            11.567000389099121,
            17.59040069580078
          ]
        },
        {
          "atom_index": 2903,
          "name": "OE1",
          "element": "O",
          "coord": [
            2.884700059890747,
            11.581199645996094,
            17.659700393676758
          ]
        },
        {
          "atom_index": 2904,
          "name": "NE2",
          "element": "N",
          "coord": [
            2.672499895095825,
            11.511099815368652,
            17.636699676513672
          ]
        }
      ]
    },
    {
      "id": "L:161",
      "chain": "L",
      "resseq": 161,
      "icode": "",
      "resname": "GLU",
      "hetflag": " ",
      "sasa": 0.0,
      "atoms": [
        {
          "atom_index": 2905,
          "name": "N",
          "element": "N",
          "coord": [
            3.0460000038146973,
            11.430999755859375,
            17.11590003967285
          ]
        },
        {
          "atom_index": 2906,
          "name": "CA",
          "element": "C",
          "coord": [
            3.1017000675201416,
            11.323399543762207,
            17.037200927734375
          ]
        },
        {
          "atom_index": 2907,
          "name": "C",
          "element": "C",
          "coord": [
            3.2058000564575195,
            11.246399879455566,
            17.114900588989258
          ]
        },
        {
          "atom_index": 2908,
          "name": "O",
          "element": "O",
          "coord": [
            3.2627999782562256,
            11.29539966583252,
            17.21299934387207
          ]
        },
        {
          "atom_index": 2909,
          "name": "CB",
          "element": "C",
          "coord": [
            3.1602001190185547,
            11.376999855041504,
            16.906600952148438
          ]
        },
        {
          "atom_index": 2910,
          "name": "CG",
          "element": "C",
          "coord": [
            3.2832999229431152,
            11.462300300598145,
            16.921499252319336
          ]
        },
        {
          "atom_index": 2911,
          "name": "CD",
          "element": "C",
          "coord": [
            3.322700023651123,
            11.528200149536133,
            16.790700912475586
          ]
        },
        {
          "atom_index": 2912,
          "name": "OE1",
          "element": "O",
          "coord": [
            3.4426000118255615,
            11.5556001663208,
            16.772499084472656
          ]
        },
        {
          "atom_index": 2913,
          "name": "OE2",
          "element": "O",
          "coord": [
            3.2339000701904297,
            11.554300308227539,
            16.706499099731445
          ]
        }
      ]
    },
    {
      "id": "L:162",
      "chain": "L",
      "resseq": 162,
      "icode": "",
      "resname": "SER",
      "hetflag": " ",
      "sasa": 0.0,
      "atoms": [
        {
          "atom_index": 2914,
          "name": "N",
          "element": "N",
          "coord": [
            3.228100061416626,
            11.123900413513184,
            17.070499420166016
          ]
        },
        {
          "atom_index": 2915,
          "name": "CA",
          "element": "C",
          "coord": [
            3.3236000537872314,
            11.035400390625,
            17.132999420166016
          ]
        },
        {
          "atom_index": 2916,
          "name": "C",
          "element": "C",
          "coord": [
            3.4017999172210693,
            10.968400001525879,
            17.02120018005371
          ]
        },
        {
          "atom_index": 2917,
          "name": "O",
          "element": "O",
          "coord": [
            3.345099925994873,
            10.933799743652344,
            16.91790008544922
          ]
        },
        {
          "atom_index": 2918,
          "name": "CB",
          "element": "C",
          "coord": [
            3.2500998973846436,
            10.930100440979004,
            17.21500015258789
          ]
        },
        {
          "atom_index": 2919,
          "name": "OG",
          "element": "O",
          "coord": [
            3.34089994430542,
            10.84469985961914,
            17.28030014038086
          ]
        }
      ]
    },
    {
      "id": "L:163",
      "chain": "L",
      "resseq": 163,
      "icode": "",
      "resname": "VAL",
      "hetflag": " ",
      "sasa": 0.0,
      "atoms": [
        {
          "atom_index": 2920,
          "name": "N",
          "element": "N",
          "coord": [
            3.5315001010894775,
            10.952400207519531,
            17.04210090637207
          ]
        },
        {
          "atom_index": 2921,
          "name": "CA",
          "element": "C",
          "coord": [
            3.617500066757202,
            10.888400077819824,
            16.943700790405273
          ]
        },
        {
          "atom_index": 2922,
          "name": "C",
          "element": "C",
          "coord": [
            3.6807000637054443,
            10.767000198364258,
            17.009000778198242
          ]
        },
        {
          "atom_index": 2923,
          "name": "O",
          "element": "O",
          "coord": [
            3.7227001190185547,
            10.771900177001953,
            17.124900817871094
          ]
        },
        {
          "atom_index": 2924,
          "name": "CB",
          "element": "C",
          "coord": [
            3.730799913406372,
            10.98270034790039,
            16.896400451660156
          ]
        },
        {
          "atom_index": 2925,
          "name": "CG1",
          "element": "C",
          "coord": [
            3.811500072479248,
            10.915300369262695,
            16.786100387573242
          ]
        },
        {
          "atom_index": 2926,
          "name": "CG2",
          "element": "C",
          "coord": [
            3.672499895095825,
            11.11400032043457,
            16.847000122070312
          ]
        }
      ]
    },
    {
      "id": "L:164",
      "chain": "L",
      "resseq": 164,
      "icode": "",
      "resname": "THR",
      "hetflag": " ",
      "sasa": 0.0,
      "atoms": [
        {
          "atom_index": 2927,
          "name": "N",
          "element": "N",
          "coord": [
            3.6861000061035156,
            10.65719985961914,
            16.934999465942383
          ]
        },
        {
          "atom_index": 2928,
          "name": "CA",
          "element": "C",
          "coord": [
            3.7462000846862793,
            10.535699844360352,
            16.98579978942871
          ]
        },
        {
          "atom_index": 2929,
          "name": "C",
          "element": "C",
          "coord": [
            3.8977999687194824,
            10.552399635314941,
            16.983600616455078
          ]
        },
        {
          "atom_index": 2930,
          "name": "O",
          "element": "O",
          "coord": [
            3.9509999752044678,
            10.639100074768066,
            16.91360092163086
          ]
        },
        {
          "atom_index": 2931,
          "name": "CB",
          "element": "C",
          "coord": [
            3.7098000049591064,
            10.414999961853027,
            16.898099899291992
          ]
        },
        {
          "atom_index": 2932,
          "name": "OG1",
          "element": "O",
          "coord": [
            3.7544000148773193,
            10.43910026550293,
            16.763900756835938
          ]
        },
        {
          "atom_index": 2933,
          "name": "CG2",
          "element": "C",
          "coord": [
            3.5597000122070312,
            10.391599655151367,
            16.899200439453125
          ]
        }
      ]
    },
    {
      "id": "L:165",
      "chain": "L",
      "resseq": 165,
      "icode": "",
      "resname": "GLU",
      "hetflag": " ",
      "sasa": 0.0,
      "atoms": [
        {
          "atom_index": 2934,
          "name": "N",
          "element": "N",
          "coord": [
            3.9672999382019043,
            10.470399856567383,
            17.061399459838867
          ]
        },
        {
          "atom_index": 2935,
          "name": "CA",
          "element": "C",
          "coord": [
            4.112599849700928,
            10.47659969329834,
            17.063400268554688
          ]
        },
        {
          "atom_index": 2936,
          "name": "C",
          "element": "C",
          "coord": [
            4.154399871826172,
            10.41189956665039,
            16.932100296020508
          ]
        },
        {
          "atom_index": 2937,
          "name": "O",
          "element": "O",
          "coord": [
            4.078499794006348,
            10.332300186157227,
            16.875600814819336
          ]
        },
        {
          "atom_index": 2938,
          "name": "CB",
          "element": "C",
          "coord": [
            4.166800022125244,
            10.398200035095215,
            17.18269920349121
          ]
        },
        {
          "atom_index": 2939,
          "name": "CG",
          "element": "C",
          "coord": [
            4.124300003051758,
            10.454400062561035,
            17.317800521850586
          ]
        },
        {
          "atom_index": 2940,
          "name": "CD",
          "element": "C",
          "coord": [
            4.197299957275391,
            10.582599639892578,
            17.354299545288086
          ]
        },
        {
          "atom_index": 2941,
          "name": "OE1",
          "element": "O",
          "coord": [
            4.165200233459473,
            10.641799926757812,
            17.460100173950195
          ]
        },
        {
          "atom_index": 2942,
          "name": "OE2",
          "element": "O",
          "coord": [
            4.287099838256836,
            10.624300003051758,
            17.277999877929688
          ]
        }
      ]
    },
    {
      "id": "L:166",
      "chain": "L",
      "resseq": 166,
      "icode": "",
      "resname": "GLN",
      "hetflag": " ",
      "sasa": 0.0,
      "atoms": [
        {
          "atom_index": 2943,
          "name": "N",
          "element": "N",
          "coord": [
            4.273099899291992,
            10.445199966430664,
            16.882600784301758
          ]
        },
        {
          "atom_index": 2944,
          "name": "CA",
          "element": "C",
          "coord": [
            4.318600177764893,
            10.389300346374512,
            16.755599975585938
          ]
        },
        {
          "atom_index": 2945,
          "name": "C",
          "element": "C",
          "coord": [
            4.320700168609619,
            10.236700057983398,
            16.755199432373047
          ]
        },
        {
          "atom_index": 2946,
          "name": "O",
          "element": "O",
          "coord": [
            4.374100208282471,
            10.174400329589844,
            16.846500396728516
          ]
        },
        {
          "atom_index": 2947,
          "name": "CB",
          "element": "C",
          "coord": [
            4.457300186157227,
            10.443499565124512,
            16.719900131225586
          ]
        },
        {
          "atom_index": 2948,
          "name": "CG",
          "element": "C",
          "coord": [
            4.505199909210205,
            10.402600288391113,
            16.581300735473633
          ]
        },
        {
          "atom_index": 2949,
          "name": "CD",
          "element": "C",
          "coord": [
            4.632299900054932,
            10.474599838256836,
            16.541099548339844
          ]
        },
        {
          "atom_index": 2950,
          "name": "OE1",
          "element": "O",
          "coord": [
            4.725399971008301,
            10.486599922180176,
            16.621299743652344
          ]
        },
        {
          "atom_index": 2951,
          "name": "NE2",
          "element": "N",
          "coord": [
            4.637400150299072,
            10.522899627685547,
            16.416900634765625
          ]
        }
      ]
    },
    {
      "id": "L:167",
      "chain": "L",
      "resseq": 167,
      "icode": "",
      "resname": "ASP",
      "hetflag": " ",
      "sasa": 0.0,
      "atoms": [
        {
          "atom_index": 2952,
          "name": "N",
          "element": "N",
          "coord": [
            4.262899875640869,
            10.177399635314941,
            16.650800704956055
          ]
        },
        {
          "atom_index": 2953,
          "name": "CA",
          "element": "C",
          "coord": [
            4.2565999031066895,
            10.03219985961914,
            16.637399673461914
          ]
        },
        {
          "atom_index": 2954,
          "name": "C",
          "element": "C",
          "coord": [
            4.3979997634887695,
            9.973999977111816,
            16.6294002532959
          ]
        },
        {
          "atom_index": 2955,
          "name": "O",
          "element": "O",
          "coord": [
            4.478499889373779,
            10.015999794006348,
            16.546199798583984
          ]
        },
        {
          "atom_index": 2956,
          "name": "CB",
          "element": "C",
          "coord": [
            4.175600051879883,
            9.99590015411377,
            16.511999130249023
          ]
        },
        {
          "atom_index": 2957,
          "name": "CG",
          "element": "C",
          "coord": [
            4.142600059509277,
            9.847700119018555,
            16.503999710083008
          ]
        },
        {
          "atom_index": 2958,
          "name": "OD1",
          "element": "O",
          "coord": [
            4.2316999435424805,
            9.7677001953125,
            16.46820068359375
          ]
        },
        {
          "atom_index": 2959,
          "name": "OD2",
          "element": "O",
          "coord": [
            4.026700019836426,
            9.811599731445312,
            16.53459930419922
          ]
        }
      ]
    },
    {
      "id": "L:168",
      "chain": "L",
      "resseq": 168,
      "icode": "",
      "resname": "SER",
      "hetflag": " ",
      "sasa": 0.0,
      "atoms": [
        {
          "atom_index": 2960,
          "name": "N",
          "element": "N",
          "coord": [
            4.427000045776367,
            9.876799583435059,
            16.715599060058594
          ]
        },
        {
          "atom_index": 2961,
          "name": "CA",
          "element": "C",
          "coord": [
            4.559299945831299,
            9.815299987792969,
            16.720300674438477
          ]
        },
        {
          "atom_index": 2962,
          "name": "C",
          "element": "C",
          "coord": [
            4.586999893188477,
            9.722200393676758,
            16.60300064086914
          ]
        },
        {
          "atom_index": 2963,
          "name": "O",
          "element": "O",
          "coord": [
            4.6992998123168945,
            9.675100326538086,
            16.587200164794922
          ]
        },
        {
          "atom_index": 2964,
          "name": "CB",
          "element": "C",
          "coord": [
            4.577000141143799,
            9.737199783325195,
            16.85110092163086
          ]
        },
        {
          "atom_index": 2965,
          "name": "OG",
          "element": "O",
          "coord": [
            4.493100166320801,
            9.623000144958496,
            16.853200912475586
          ]
        }
      ]
    },
    {
      "id": "L:169",
      "chain": "L",
      "resseq": 169,
      "icode": "",
      "resname": "LYS",
      "hetflag": " ",
      "sasa": 2.0333447456359863,
      "atoms": [
        {
          "atom_index": 2966,
          "name": "N",
          "element": "N",
          "coord": [
            4.485899925231934,
            9.695599555969238,
            16.52090072631836
          ]
        },
        {
          "atom_index": 2967,
          "name": "CA",
          "element": "C",
          "coord": [
            4.504300117492676,
            9.606499671936035,
            16.40690040588379
          ]
        },
        {
          "atom_index": 2968,
          "name": "C",
          "element": "C",
          "coord": [
            4.509699821472168,
            9.676300048828125,
            16.27079963684082
          ]
        },
        {
          "atom_index": 2969,
          "name": "O",
          "element": "O",
          "coord": [
            4.587399959564209,
            9.635499954223633,
            16.184099197387695
          ]
        },
        {
          "atom_index": 2970,
          "name": "CB",
          "element": "C",
          "coord": [
            4.395500183105469,
            9.498700141906738,
            16.405899047851562
          ]
        },
        {
          "atom_index": 2971,
          "name": "CG",
          "element": "C",
          "coord": [
            4.390100002288818,
            9.416299819946289,
            16.533899307250977
          ]
        },
        {
          "atom_index": 2972,
          "name": "CD",
          "element": "C",
          "coord": [
            4.5279998779296875,
            9.363699913024902,
            16.57080078125
          ]
        },
        {
          "atom_index": 2973,
          "name": "CE",
          "element": "C",
          "coord": [
            4.528500080108643,
            9.30049991607666,
            16.708900451660156
          ]
        },
        {
          "atom_index": 2974,
          "name": "NZ",
          "element": "N",
          "coord": [
            4.667900085449219,
            9.27299976348877,
            16.75309944152832
          ]
        }
      ]
    },
    {
      "id": "L:170",
      "chain": "L",
      "resseq": 170,
      "icode": "",
      "resname": "ASP",
      "hetflag": " ",
      "sasa": 0.19359277188777924,
      "atoms": [
        {
          "atom_index": 2975,
          "name": "N",
          "element": "N",
          "coord": [
            4.427800178527832,
            9.779000282287598,
            16.250099182128906
          ]
        },
        {
          "atom_index": 2976,
          "name": "CA",
          "element": "C",
          "coord": [
            4.4319000244140625,
            9.850500106811523,
            16.122299194335938
          ]
        },
        {
          "atom_index": 2977,
          "name": "C",
          "element": "C",
          "coord": [
            4.450799942016602,
            10.001500129699707,
            16.13719940185547
          ]
        },
        {
          "atom_index": 2978,
          "name": "O",
          "element": "O",
          "coord": [
            4.436500072479248,
            10.076600074768066,
            16.041200637817383
          ]
        },
        {
          "atom_index": 2979,
          "name": "CB",
          "element": "C",
          "coord": [
            4.308599948883057,
            9.819199562072754,
            16.035400390625
          ]
        },
        {
          "atom_index": 2980,
          "name": "CG",
          "element": "C",
          "coord": [
            4.179999828338623,
            9.875699996948242,
            16.090999603271484
          ]
        },
        {
          "atom_index": 2981,
          "name": "OD1",
          "element": "O",
          "coord": [
            4.184899806976318,
            9.954700469970703,
            16.186599731445312
          ]
        },
        {
          "atom_index": 2982,
          "name": "OD2",
          "element": "O",
          "coord": [
            4.07289981842041,
            9.840700149536133,
            16.036699295043945
          ]
        }
      ]
    },
    {
      "id": "L:171",
      "chain": "L",
      "resseq": 171,
      "icode": "",
      "resname": "SER",
      "hetflag": " ",
      "sasa": 0.0,
      "atoms": [
        {
          "atom_index": 2983,
          "name": "N",
          "element": "N",
          "coord": [
            4.481900215148926,
            10.044699668884277,
            16.259199142456055
          ]
        },
        {
          "atom_index": 2984,
          "name": "CA",
          "element": "C",
          "coord": [
            4.510700225830078,
            10.1850004196167,
            16.28849983215332
          ]
        },
        {
          "atom_index": 2985,
          "name": "C",
          "element": "C",
          "coord": [
            4.405300140380859,
            10.289400100708008,
            16.250499725341797
          ]
        },
        {
          "atom_index": 2986,
          "name": "O",
          "element": "O",
          "coord": [
            4.438700199127197,
            10.406299591064453,
            16.226299285888672
          ]
        },
        {
          "atom_index": 2987,
          "name": "CB",
          "element": "C",
          "coord": [
            4.644899845123291,
            10.223099708557129,
            16.22410011291504
          ]
        },
        {
          "atom_index": 2988,
          "name": "OG",
          "element": "O",
          "coord": [
            4.746600151062012,
            10.130000114440918,
            16.2593994140625
          ]
        }
      ]
    },
    {
      "id": "L:172",
      "chain": "L",
      "resseq": 172,
      "icode": "",
      "resname": "THR",
      "hetflag": " ",
      "sasa": 0.0,
      "atoms": [
        {
          "atom_index": 2989,
          "name": "N",
          "element": "N",
          "coord": [
            4.278900146484375,
            10.248200416564941,
            16.244699478149414
          ]
        },
        {
          "atom_index": 2990,
          "name": "CA",
          "element": "C",
          "coord": [
            4.172299861907959,
            10.341300010681152,
            16.21179962158203
          ]
        },
        {
          "atom_index": 2991,
          "name": "C",
          "element": "C",
          "coord": [
            4.099899768829346,
            10.386899948120117,
            16.337799072265625
          ]
        },
        {
          "atom_index": 2992,
          "name": "O",
          "element": "O",
          "coord": [
            4.119999885559082,
            10.33240032196045,
            16.446300506591797
          ]
        },
        {
          "atom_index": 2993,
          "name": "CB",
          "element": "C",
          "coord": [
            4.066100120544434,
            10.278900146484375,
            16.11709976196289
          ]
        },
        {
          "atom_index": 2994,
          "name": "OG1",
          "element": "O",
          "coord": [
            4.002500057220459,
            10.16819953918457,
            16.181900024414062
          ]
        },
        {
          "atom_index": 2995,
          "name": "CG2",
          "element": "C",
          "coord": [
            4.130499839782715,
            10.231599807739258,
            15.987600326538086
          ]
        }
      ]
    },
    {
      "id": "L:173",
      "chain": "L",
      "resseq": 173,
      "icode": "",
      "resname": "TYR",
      "hetflag": " ",
      "sasa": 0.0,
      "atoms": [
        {
          "atom_index": 2996,
          "name": "N",
          "element": "N",
          "coord": [
            4.016300201416016,
            10.48859977722168,
            16.321300506591797
          ]
        },
        {
          "atom_index": 2997,
          "name": "CA",
          "element": "C",
          "coord": [
            3.9351000785827637,
            10.542400360107422,
            16.42970085144043
          ]
        },
        {
          "atom_index": 2998,
          "name": "C",
          "element": "C",
          "coord": [
            3.7881999015808105,
            10.53849983215332,
            16.388099670410156
          ]
        },
        {
          "atom_index": 2999,
          "name": "O",
          "element": "O",
          "coord": [
            3.7560999393463135,
            10.525400161743164,
            16.269899368286133
          ]
        },
        {
          "atom_index": 3000,
          "name": "CB",
          "element": "C",
          "coord": [
            3.9702000617980957,
            10.688599586486816,
            16.45669937133789
          ]
        },
        {
          "atom_index": 3001,
          "name": "CG",
          "element": "C",
          "coord": [
            4.110300064086914,
            10.713500022888184,
            16.506000518798828
          ]
        },
        {
          "atom_index": 3002,
          "name": "CD1",
          "element": "C",
          "coord": [
            4.2153000831604,
            10.737600326538086,
            16.41699981689453
          ]
        },
        {
          "atom_index": 3003,
          "name": "CD2",
          "element": "C",
          "coord": [
            4.137800216674805,
            10.714799880981445,
            16.6427001953125
          ]
        },
        {
          "atom_index": 3004,
          "name": "CE1",
          "element": "C",
          "coord": [
            4.344399929046631,
            10.762700080871582,
            16.46380043029785
          ]
        },
        {
          "atom_index": 3005,
          "name": "CE2",
          "element": "C",
          "coord": [
            4.265699863433838,
            10.739500045776367,
            16.690000534057617
          ]
        },
        {
          "atom_index": 3006,
          "name": "CZ",
          "element": "C",
          "coord": [
            4.368199825286865,
            10.763400077819824,
            16.60070037841797
          ]
        },
        {
          "atom_index": 3007,
          "name": "OH",
          "element": "O",
          "coord": [
            4.49399995803833,
            10.789199829101562,
            16.649499893188477
          ]
        }
      ]
    },
    {
      "id": "L:174",
      "chain": "L",
      "resseq": 174,
      "icode": "",
      "resname": "SER",
      "hetflag": " ",
      "sasa": 0.0,
      "atoms": [
        {
          "atom_index": 3008,
          "name": "N",
          "element": "N",
          "coord": [
            3.7000999450683594,
            10.55090045928955,
            16.486600875854492
          ]
        },
        {
          "atom_index": 3009,
          "name": "CA",
          "element": "C",
          "coord": [
            3.556999921798706,
            10.556900024414062,
            16.462400436401367
          ]
        },
        {
          "atom_index": 3010,
          "name": "C",
          "element": "C",
          "coord": [
            3.5099000930786133,
            10.666299819946289,
            16.55620002746582
          ]
        },
        {
          "atom_index": 3011,
          "name": "O",
          "element": "O",
          "coord": [
            3.5724000930786133,
            10.692099571228027,
            16.659400939941406
          ]
        },
        {
          "atom_index": 3012,
          "name": "CB",
          "element": "C",
          "coord": [
            3.4890999794006348,
            10.423500061035156,
            16.493600845336914
          ]
        },
        {
          "atom_index": 3013,
          "name": "OG",
          "element": "O",
          "coord": [
            3.5236001014709473,
            10.327099800109863,
            16.394800186157227
          ]
        }
      ]
    },
    {
      "id": "L:175",
      "chain": "L",
      "resseq": 175,
      "icode": "",
      "resname": "LEU",
      "hetflag": " ",
      "sasa": 0.0,
      "atoms": [
        {
          "atom_index": 3014,
          "name": "N",
          "element": "N",
          "coord": [
            3.4007999897003174,
            10.731800079345703,
            16.520000457763672
          ]
        },
        {
          "atom_index": 3015,
          "name": "CA",
          "element": "C",
          "coord": [
            3.351099967956543,
            10.840999603271484,
            16.600400924682617
          ]
        },
        {
          "atom_index": 3016,
          "name": "C",
          "element": "C",
          "coord": [
            3.19950008392334,
            10.842100143432617,
            16.602800369262695
          ]
        },
        {
          "atom_index": 3017,
          "name": "O",
          "element": "O",
          "coord": [
            3.1345999240875244,
            10.809800148010254,
            16.50279998779297
          ]
        },
        {
          "atom_index": 3018,
          "name": "CB",
          "element": "C",
          "coord": [
            3.405100107192993,
            10.972800254821777,
            16.542600631713867
          ]
        },
        {
          "atom_index": 3019,
          "name": "CG",
          "element": "C",
          "coord": [
            3.3650999069213867,
            11.108400344848633,
            16.601600646972656
          ]
        },
        {
          "atom_index": 3020,
          "name": "CD1",
          "element": "C",
          "coord": [
            3.4639999866485596,
            11.214200019836426,
            16.552200317382812
          ]
        },
        {
          "atom_index": 3021,
          "name": "CD2",
          "element": "C",
          "coord": [
            3.223599910736084,
            11.1451997756958,
            16.560400009155273
          ]
        }
      ]
    },
    {
      "id": "L:176",
      "chain": "L",
      "resseq": 176,
      "icode": "",
      "resname": "SER",
      "hetflag": " ",
      "sasa": 0.0,
      "atoms": [
        {
          "atom_index": 3022,
          "name": "N",
          "element": "N",
          "coord": [
            3.1442999839782715,
            10.878100395202637,
            16.718299865722656
          ]
        },
        {
          "atom_index": 3023,
          "name": "CA",
          "element": "C",
          "coord": [
            3.000200033187866,
            10.887999534606934,
            16.73550033569336
          ]
        },
        {
          "atom_index": 3024,
          "name": "C",
          "element": "C",
          "coord": [
            2.9700000286102295,
            11.031100273132324,
            16.777099609375
          ]
        },
        {
          "atom_index": 3025,
          "name": "O",
          "element": "O",
          "coord": [
            3.0404999256134033,
            11.088399887084961,
            16.86039924621582
          ]
        },
        {
          "atom_index": 3026,
          "name": "CB",
          "element": "C",
          "coord": [
            2.9505999088287354,
            10.79319953918457,
            16.845500946044922
          ]
        },
        {
          "atom_index": 3027,
          "name": "OG",
          "element": "O",
          "coord": [
            2.991499900817871,
            10.83899974822998,
            16.973800659179688
          ]
        }
      ]
    },
    {
      "id": "L:177",
      "chain": "L",
      "resseq": 177,
      "icode": "",
      "resname": "SER",
      "hetflag": " ",
      "sasa": 0.0,
      "atoms": [
        {
          "atom_index": 3028,
          "name": "N",
          "element": "N",
          "coord": [
            2.867500066757202,
            11.089599609375,
            16.716699600219727
          ]
        },
        {
          "atom_index": 3029,
          "name": "CA",
          "element": "C",
          "coord": [
            2.8259999752044678,
            11.224800109863281,
            16.751300811767578
          ]
        },
        {
          "atom_index": 3030,
          "name": "C",
          "element": "C",
          "coord": [
            2.6789000034332275,
            11.211899757385254,
            16.78529930114746
          ]
        },
        {
          "atom_index": 3031,
          "name": "O",
          "element": "O",
          "coord": [
            2.601099967956543,
            11.157699584960938,
            16.706499099731445
          ]
        },
        {
          "atom_index": 3032,
          "name": "CB",
          "element": "C",
          "coord": [
            2.8445000648498535,
            11.320300102233887,
            16.63360023498535
          ]
        },
        {
          "atom_index": 3033,
          "name": "OG",
          "element": "O",
          "coord": [
            2.7992000579833984,
            11.450499534606934,
            16.667600631713867
          ]
        }
      ]
    },
    {
      "id": "L:178",
      "chain": "L",
      "resseq": 178,
      "icode": "",
      "resname": "THR",
      "hetflag": " ",
      "sasa": 0.0,
      "atoms": [
        {
          "atom_index": 3034,
          "name": "N",
          "element": "N",
          "coord": [
            2.6410000324249268,
            11.259900093078613,
            16.902999877929688
          ]
        },
        {
          "atom_index": 3035,
          "name": "CA",
          "element": "C",
          "coord": [
            2.502700090408325,
            11.250300407409668,
            16.94580078125
          ]
        },
        {
          "atom_index": 3036,
          "name": "C",
          "element": "C",
          "coord": [
            2.4370999336242676,
            11.385499954223633,
            16.965200424194336
          ]
        },
        {
          "atom_index": 3037,
          "name": "O",
          "element": "O",
          "coord": [
            2.485300064086914,
            11.469400405883789,
            17.041799545288086
          ]
        },
        {
          "atom_index": 3038,
          "name": "CB",
          "element": "C",
          "coord": [
            2.492000102996826,
            11.170599937438965,
            17.077499389648438
          ]
        },
        {
          "atom_index": 3039,
          "name": "OG1",
          "element": "O",
          "coord": [
            2.5587000846862793,
            11.045100212097168,
            17.062000274658203
          ]
        },
        {
          "atom_index": 3040,
          "name": "CG2",
          "element": "C",
          "coord": [
            2.34660005569458,
            11.145500183105469,
            17.113300323486328
          ]
        }
      ]
    },
    {
      "id": "L:179",
      "chain": "L",
      "resseq": 179,
      "icode": "",
      "resname": "LEU",
      "hetflag": " ",
      "sasa": 0.0,
      "atoms": [
        {
          "atom_index": 3041,
          "name": "N",
          "element": "N",
          "coord": [
            2.327699899673462,
            11.406399726867676,
            16.892900466918945
          ]
        },
        {
          "atom_index": 3042,
          "name": "CA",
          "element": "C",
          "coord": [
            2.2502999305725098,
            11.529399871826172,
            16.903099060058594
          ]
        },
        {
          "atom_index": 3043,
          "name": "C",
          "element": "C",
          "coord": [
            2.1322999000549316,
            11.497200012207031,
            16.993900299072266
          ]
        },
        {
          "atom_index": 3044,
          "name": "O",
          "element": "O",
          "coord": [
            2.05649995803833,
            11.403499603271484,
            16.967199325561523
          ]
        },
        {
          "atom_index": 3045,
          "name": "CB",
          "element": "C",
          "coord": [
            2.1984000205993652,
            11.571000099182129,
            16.765899658203125
          ]
        },
        {
          "atom_index": 3046,
          "name": "CG",
          "element": "C",
          "coord": [
            2.1059999465942383,
            11.692899703979492,
            16.76300048828125
          ]
        },
        {
          "atom_index": 3047,
          "name": "CD1",
          "element": "C",
          "coord": [
            2.185499906539917,
            11.817899703979492,
            16.797100067138672
          ]
        },
        {
          "atom_index": 3048,
          "name": "CD2",
          "element": "C",
          "coord": [
            2.041800022125244,
            11.704700469970703,
            16.625600814819336
          ]
        }
      ]
    },
    {
      "id": "L:180",
      "chain": "L",
      "resseq": 180,
      "icode": "",
      "resname": "THR",
      "hetflag": " ",
      "sasa": 0.0,
      "atoms": [
        {
          "atom_index": 3049,
          "name": "N",
          "element": "N",
          "coord": [
            2.115499973297119,
            11.573599815368652,
            17.10099983215332
          ]
        },
        {
          "atom_index": 3050,
          "name": "CA",
          "element": "C",
          "coord": [
            2.0051000118255615,
            11.546199798583984,
            17.192100524902344
          ]
        },
        {
          "atom_index": 3051,
          "name": "C",
          "element": "C",
          "coord": [
            1.9119000434875488,
            11.664799690246582,
            17.2101993560791
          ]
        },
        {
          "atom_index": 3052,
          "name": "O",
          "element": "O",
          "coord": [
            1.955299973487854,
            11.775400161743164,
            17.242300033569336
          ]
        },
        {
          "atom_index": 3053,
          "name": "CB",
          "element": "C",
          "coord": [
            2.056999921798706,
            11.500200271606445,
            17.329999923706055
          ]
        },
        {
          "atom_index": 3054,
          "name": "OG1",
          "element": "O",
          "coord": [
            2.1322999000549316,
            11.37909984588623,
            17.31439971923828
          ]
        },
        {
          "atom_index": 3055,
          "name": "CG2",
          "element": "C",
          "coord": [
            1.9407999515533447,
            11.474100112915039,
            17.425100326538086
          ]
        }
      ]
    },
    {
      "id": "L:181",
      "chain": "L",
      "resseq": 181,
      "icode": "",
      "resname": "LEU",
      "hetflag": " ",
      "sasa": 0.0,
      "atoms": [
        {
          "atom_index": 3056,
          "name": "N",
          "element": "N",
          "coord": [
            1.7833000421524048,
            11.64009952545166,
            17.188199996948242
          ]
        },
        {
          "atom_index": 3057,
          "name": "CA",
          "element": "C",
          "coord": [
            1.6811000108718872,
            11.743000030517578,
            17.202199935913086
          ]
        },
        {
          "atom_index": 3058,
          "name": "C",
          "element": "C",
          "coord": [
            1.566499948501587,
            11.685999870300293,
            17.283899307250977
          ]
        },
        {
          "atom_index": 3059,
          "name": "O",
          "element": "O",
          "coord": [
            1.5536999702453613,
            11.564299583435059,
            17.29829978942871
          ]
        },
        {
          "atom_index": 3060,
          "name": "CB",
          "element": "C",
          "coord": [
            1.6275999546051025,
            11.784500122070312,
            17.064899444580078
          ]
        },
        {
          "atom_index": 3061,
          "name": "CG",
          "element": "C",
          "coord": [
            1.7271000146865845,
            11.835200309753418,
            16.959999084472656
          ]
        },
        {
          "atom_index": 3062,
          "name": "CD1",
          "element": "C",
          "coord": [
            1.6517000198364258,
            11.868200302124023,
            16.831300735473633
          ]
        },
        {
          "atom_index": 3063,
          "name": "CD2",
          "element": "C",
          "coord": [
            1.7996000051498413,
            11.957900047302246,
            17.012699127197266
          ]
        }
      ]
    },
    {
      "id": "L:182",
      "chain": "L",
      "resseq": 182,
      "icode": "",
      "resname": "SER",
      "hetflag": " ",
      "sasa": 0.3226546049118042,
      "atoms": [
        {
          "atom_index": 3064,
          "name": "N",
          "element": "N",
          "coord": [
            1.4833999872207642,
            11.774200439453125,
            17.338499069213867
          ]
        },
        {
          "atom_index": 3065,
          "name": "CA",
          "element": "C",
          "coord": [
            1.367799997329712,
            11.729100227355957,
            17.414899826049805
          ]
        },
        {
          "atom_index": 3066,
          "name": "C",
          "element": "C",
          "coord": [
            1.2680000066757202,
            11.682999610900879,
            17.30929946899414
          ]
        },
        {
          "atom_index": 3067,
          "name": "O",
          "element": "O",
          "coord": [
            1.2762999534606934,
            11.724699974060059,
            17.193599700927734
          ]
        },
        {
          "atom_index": 3068,
          "name": "CB",
          "element": "C",
          "coord": [
            1.3079999685287476,
            11.844900131225586,
            17.49449920654297
          ]
        },
        {
          "atom_index": 3069,
          "name": "OG",
          "element": "O",
          "coord": [
            1.263700008392334,
            11.947099685668945,
            17.406999588012695
          ]
        }
      ]
    },
    {
      "id": "L:183",
      "chain": "L",
      "resseq": 183,
      "icode": "",
      "resname": "LYS",
      "hetflag": " ",
      "sasa": 2.0890235900878906,
      "atoms": [
        {
          "atom_index": 3070,
          "name": "N",
          "element": "N",
          "coord": [
            1.1741000413894653,
            11.597299575805664,
            17.347900390625
          ]
        },
        {
          "atom_index": 3071,
          "name": "CA",
          "element": "C",
          "coord": [
            1.0745999813079834,
            11.548600196838379,
            17.253299713134766
          ]
        },
        {
          "atom_index": 3072,
          "name": "C",
          "element": "C",
          "coord": [
            0.9995999932289124,
            11.66409969329834,
            17.18790054321289
          ]
        },
        {
          "atom_index": 3073,
          "name": "O",
          "element": "O",
          "coord": [
            0.973800003528595,
            11.662500381469727,
            17.06760025024414
          ]
        },
        {
          "atom_index": 3074,
          "name": "CB",
          "element": "C",
          "coord": [
            0.9739000201225281,
            11.457300186157227,
            17.32360076904297
          ]
        },
        {
          "atom_index": 3075,
          "name": "CG",
          "element": "C",
          "coord": [
            0.8651000261306763,
            11.405099868774414,
            17.23110008239746
          ]
        },
        {
          "atom_index": 3076,
          "name": "CD",
          "element": "C",
          "coord": [
            0.7623000144958496,
            11.321599960327148,
            17.306100845336914
          ]
        },
        {
          "atom_index": 3077,
          "name": "CE",
          "element": "C",
          "coord": [
            0.6575999855995178,
            11.266400337219238,
            17.211000442504883
          ]
        },
        {
          "atom_index": 3078,
          "name": "NZ",
          "element": "N",
          "coord": [
            0.5620999932289124,
            11.174799919128418,
            17.280500411987305
          ]
        }
      ]
    },
    {
      "id": "L:184",
      "chain": "L",
      "resseq": 184,
      "icode": "",
      "resname": "ALA",
      "hetflag": " ",
      "sasa": 1.387414813041687,
      "atoms": [
        {
          "atom_index": 3079,
          "name": "N",
          "element": "N",
          "coord": [
            0.9645000100135803,
            11.764100074768066,
            17.267900466918945
          ]
        },
        {
          "atom_index": 3080,
          "name": "CA",
          "element": "C",
          "coord": [
            0.8907999992370605,
            11.879400253295898,
            17.217300415039062
          ]
        },
        {
          "atom_index": 3081,
          "name": "C",
          "element": "C",
          "coord": [
            0.9656999707221985,
            11.9483003616333,
            17.103500366210938
          ]
        },
        {
          "atom_index": 3082,
          "name": "O",
          "element": "O",
          "coord": [
            0.9089999794960022,
            11.972000122070312,
            16.99690055847168
          ]
        },
        {
          "atom_index": 3083,
          "name": "CB",
          "element": "C",
          "coord": [
            0.8637999892234802,
            11.978400230407715,
            17.33060073852539
          ]
        }
      ]
    },
    {
      "id": "L:185",
      "chain": "L",
      "resseq": 185,
      "icode": "",
      "resname": "ASP",
      "hetflag": " ",
      "sasa": 0.5990672707557678,
      "atoms": [
        {
          "atom_index": 3084,
          "name": "N",
          "element": "N",
          "coord": [
            1.0928000211715698,
            11.979900360107422,
            17.12649917602539
          ]
        },
        {
          "atom_index": 3085,
          "name": "CA",
          "element": "C",
          "coord": [
            1.174299955368042,
            12.045700073242188,
            17.024900436401367
          ]
        },
        {
          "atom_index": 3086,
          "name": "C",
          "element": "C",
          "coord": [
            1.1929999589920044,
            11.958399772644043,
            16.901199340820312
          ]
        },
        {
          "atom_index": 3087,
          "name": "O",
          "element": "O",
          "coord": [
            1.1858999729156494,
            12.0068998336792,
            16.78860092163086
          ]
        },
        {
          "atom_index": 3088,
          "name": "CB",
          "element": "C",
          "coord": [
            1.3114999532699585,
            12.083000183105469,
            17.082399368286133
          ]
        },
        {
          "atom_index": 3089,
          "name": "CG",
          "element": "C",
          "coord": [
            1.3047000169754028,
            12.200499534606934,
            17.17840003967285
          ]
        },
        {
          "atom_index": 3090,
          "name": "OD1",
          "element": "O",
          "coord": [
            1.4114999771118164,
            12.243900299072266,
            17.226900100708008
          ]
        },
        {
          "atom_index": 3091,
          "name": "OD2",
          "element": "O",
          "coord": [
            1.1929999589920044,
            12.25,
            17.20509910583496
          ]
        }
      ]
    },
    {
      "id": "L:186",
      "chain": "L",
      "resseq": 186,
      "icode": "",
      "resname": "TYR",
      "hetflag": " ",
      "sasa": 0.0,
      "atoms": [
        {
          "atom_index": 3092,
          "name": "N",
          "element": "N",
          "coord": [
            1.2172000408172607,
            11.829500198364258,
            16.922399520874023
          ]
        },
        {
          "atom_index": 3093,
          "name": "CA",
          "element": "C",
          "coord": [
            1.2369999885559082,
            11.736300468444824,
            16.811899185180664
          ]
        },
        {
          "atom_index": 3094,
          "name": "C",
          "element": "C",
          "coord": [
            1.1161999702453613,
            11.733400344848633,
            16.71820068359375
          ]
        },
        {
          "atom_index": 3095,
          "name": "O",
          "element": "O",
          "coord": [
            1.131500005722046,
            11.732799530029297,
            16.59630012512207
          ]
        },
        {
          "atom_index": 3096,
          "name": "CB",
          "element": "C",
          "coord": [
            1.2623000144958496,
            11.595100402832031,
            16.866600036621094
          ]
        },
        {
          "atom_index": 3097,
          "name": "CG",
          "element": "C",
          "coord": [
            1.280900001525879,
            11.487500190734863,
            16.761199951171875
          ]
        },
        {
          "atom_index": 3098,
          "name": "CD1",
          "element": "C",
          "coord": [
            1.3948999643325806,
            11.484199523925781,
            16.68079948425293
          ]
        },
        {
          "atom_index": 3099,
          "name": "CD2",
          "element": "C",
          "coord": [
            1.1842999458312988,
            11.38860034942627,
            16.742300033569336
          ]
        },
        {
          "atom_index": 3100,
          "name": "CE1",
          "element": "C",
          "coord": [
            1.4119999408721924,
            11.384300231933594,
            16.583900451660156
          ]
        },
        {
          "atom_index": 3101,
          "name": "CE2",
          "element": "C",
          "coord": [
            1.2000999450683594,
            11.289199829101562,
            16.646299362182617
          ]
        },
        {
          "atom_index": 3102,
          "name": "CZ",
          "element": "C",
          "coord": [
            1.313599944114685,
            11.287400245666504,
            16.567699432373047
          ]
        },
        {
          "atom_index": 3103,
          "name": "OH",
          "element": "O",
          "coord": [
            1.3285000324249268,
            11.1875,
            16.47369956970215
          ]
        }
      ]
    },
    {
      "id": "L:187",
      "chain": "L",
      "resseq": 187,
      "icode": "",
      "resname": "GLU",
      "hetflag": " ",
      "sasa": 1.6395525932312012,
      "atoms": [
        {
          "atom_index": 3104,
          "name": "N",
          "element": "N",
          "coord": [
            0.9962000250816345,
            11.732000350952148,
            16.775699615478516
          ]
        },
        {
          "atom_index": 3105,
          "name": "CA",
          "element": "C",
          "coord": [
            0.8740000128746033,
            11.726099967956543,
            16.695899963378906
          ]
        },
        {
          "atom_index": 3106,
          "name": "C",
          "element": "C",
          "coord": [
            0.8377000093460083,
            11.856499671936035,
            16.625200271606445
          ]
        },
        {
          "atom_index": 3107,
          "name": "O",
          "element": "O",
          "coord": [
            0.7419999837875366,
            11.860400199890137,
            16.54800033569336
          ]
        },
        {
          "atom_index": 3108,
          "name": "CB",
          "element": "C",
          "coord": [
            0.7567999958992004,
            11.680999755859375,
            16.78350067138672
          ]
        },
        {
          "atom_index": 3109,
          "name": "CG",
          "element": "C",
          "coord": [
            0.7833999991416931,
            11.551600456237793,
            16.85849952697754
          ]
        },
        {
          "atom_index": 3110,
          "name": "CD",
          "element": "C",
          "coord": [
            0.659600019454956,
            11.496399879455566,
            16.927000045776367
          ]
        },
        {
          "atom_index": 3111,
          "name": "OE1",
          "element": "O",
          "coord": [
            0.5867000222206116,
            11.574799537658691,
            16.991500854492188
          ]
        },
        {
          "atom_index": 3112,
          "name": "OE2",
          "element": "O",
          "coord": [
            0.6363000273704529,
            11.37399959564209,
            16.916799545288086
          ]
        }
      ]
    },
    {
      "id": "L:188",
      "chain": "L",
      "resseq": 188,
      "icode": "",
      "resname": "LYS",
      "hetflag": " ",
      "sasa": 7.649842262268066,
      "atoms": [
        {
          "atom_index": 3113,
          "name": "N",
          "element": "N",
          "coord": [
            0.9136000275611877,
            11.962499618530273,
            16.650800704956055
          ]
        },
        {
          "atom_index": 3114,
          "name": "CA",
          "element": "C",
          "coord": [
            0.8871999979019165,
            12.091400146484375,
            16.587600708007812
          ]
        },
        {
          "atom_index": 3115,
          "name": "C",
          "element": "C",
          "coord": [
            0.9695000052452087,
            12.108400344848633,
            16.460500717163086
          ]
        },
        {
          "atom_index": 3116,
          "name": "O",
          "element": "O",
          "coord": [
            0.9627000093460083,
            12.212400436401367,
            16.394899368286133
          ]
        },
        {
          "atom_index": 3117,
          "name": "CB",
          "element": "C",
          "coord": [
            0.9190000295639038,
            12.205900192260742,
            16.684099197387695
          ]
        },
        {
          "atom_index": 3118,
          "name": "CG",
          "element": "C",
          "coord": [
            0.8382999897003174,
            12.202500343322754,
            16.812700271606445
          ]
        },
        {
          "atom_index": 3119,
          "name": "CD",
          "element": "C",
          "coord": [
            0.8776000142097473,
            12.316100120544434,
            16.905899047851562
          ]
        },
        {
          "atom_index": 3120,
          "name": "CE",
          "element": "C",
          "coord": [
            0.8019999861717224,
            12.306900024414062,
            17.037799835205078
          ]
        },
        {
          "atom_index": 3121,
          "name": "NZ",
          "element": "N",
          "coord": [
            0.8375999927520752,
            12.417900085449219,
            17.13050079345703
          ]
        }
      ]
    },
    {
      "id": "L:189",
      "chain": "L",
      "resseq": 189,
      "icode": "",
      "resname": "HIS",
      "hetflag": " ",
      "sasa": 0.4194509983062744,
      "atoms": [
        {
          "atom_index": 3122,
          "name": "N",
          "element": "N",
          "coord": [
            1.0470000505447388,
            12.005999565124512,
            16.425800323486328
          ]
        },
        {
          "atom_index": 3123,
          "name": "CA",
          "element": "C",
          "coord": [
            1.1303000450134277,
            12.011799812316895,
            16.306299209594727
          ]
        },
        {
          "atom_index": 3124,
          "name": "C",
          "element": "C",
          "coord": [
            1.117300033569336,
            11.886300086975098,
            16.22089958190918
          ]
        },
        {
          "atom_index": 3125,
          "name": "O",
          "element": "O",
          "coord": [
            1.0723999738693237,
            11.782099723815918,
            16.268299102783203
          ]
        },
        {
          "atom_index": 3126,
          "name": "CB",
          "element": "C",
          "coord": [
            1.2757999897003174,
            12.034899711608887,
            16.346200942993164
          ]
        },
        {
          "atom_index": 3127,
          "name": "CG",
          "element": "C",
          "coord": [
            1.2963000535964966,
            12.158699989318848,
            16.427499771118164
          ]
        },
        {
          "atom_index": 3128,
          "name": "ND1",
          "element": "N",
          "coord": [
            1.2714999914169312,
            12.285099983215332,
            16.37820053100586
          ]
        },
        {
          "atom_index": 3129,
          "name": "CD2",
          "element": "C",
          "coord": [
            1.3358999490737915,
            12.175700187683105,
            16.55590057373047
          ]
        },
        {
          "atom_index": 3130,
          "name": "CE1",
          "element": "C",
          "coord": [
            1.294800043106079,
            12.37440013885498,
            16.47260093688965
          ]
        },
        {
          "atom_index": 3131,
          "name": "NE2",
          "element": "N",
          "coord": [
            1.333899974822998,
            12.310700416564941,
            16.58139991760254
          ]
        }
      ]
    },
    {
      "id": "L:190",
      "chain": "L",
      "resseq": 190,
      "icode": "",
      "resname": "LYS",
      "hetflag": " ",
      "sasa": 5.285862922668457,
      "atoms": [
        {
          "atom_index": 3132,
          "name": "N",
          "element": "N",
          "coord": [
            1.159600019454956,
            11.896599769592285,
            16.095300674438477
          ]
        },
        {
          "atom_index": 3133,
          "name": "CA",
          "element": "C",
          "coord": [
            1.1481000185012817,
            11.786700248718262,
            16.000499725341797
          ]
        },
        {
          "atom_index": 3134,
          "name": "C",
          "element": "C",
          "coord": [
            1.2789000272750854,
            11.717399597167969,
            15.96150016784668
          ]
        },
        {
          "atom_index": 3135,
          "name": "O",
          "element": "O",
          "coord": [
            1.2990000247955322,
            11.599499702453613,
            15.992199897766113
          ]
        },
        {
          "atom_index": 3136,
          "name": "CB",
          "element": "C",
          "coord": [
            1.0771000385284424,
            11.838899612426758,
            15.875100135803223
          ]
        },
        {
          "atom_index": 3137,
          "name": "CG",
          "element": "C",
          "coord": [
            1.0369000434875488,
            11.734299659729004,
            15.772700309753418
          ]
        },
        {
          "atom_index": 3138,
          "name": "CD",
          "element": "C",
          "coord": [
            0.9527000188827515,
            11.799300193786621,
            15.663200378417969
          ]
        },
        {
          "atom_index": 3139,
          "name": "CE",
          "element": "C",
          "coord": [
            0.8986999988555908,
            11.697600364685059,
            15.56350040435791
          ]
        },
        {
          "atom_index": 3140,
          "name": "NZ",
          "element": "N",
          "coord": [
            0.8098999857902527,
            11.761500358581543,
            15.461400032043457
          ]
        }
      ]
    },
    {
      "id": "L:191",
      "chain": "L",
      "resseq": 191,
      "icode": "",
      "resname": "VAL",
      "hetflag": " ",
      "sasa": 0.0,
      "atoms": [
        {
          "atom_index": 3141,
          "name": "N",
          "element": "N",
          "coord": [
            1.3674999475479126,
            11.790499687194824,
            15.894599914550781
          ]
        },
        {
          "atom_index": 3142,
          "name": "CA",
          "element": "C",
          "coord": [
            1.4936000108718872,
            11.733599662780762,
            15.848099708557129
          ]
        },
        {
          "atom_index": 3143,
          "name": "C",
          "element": "C",
          "coord": [
            1.6081000566482544,
            11.736700057983398,
            15.948599815368652
          ]
        },
        {
          "atom_index": 3144,
          "name": "O",
          "element": "O",
          "coord": [
            1.645400047302246,
            11.842599868774414,
            15.998800277709961
          ]
        },
        {
          "atom_index": 3145,
          "name": "CB",
          "element": "C",
          "coord": [
            1.542099952697754,
            11.804200172424316,
            15.719300270080566
          ]
        },
        {
          "atom_index": 3146,
          "name": "CG1",
          "element": "C",
          "coord": [
            1.6608999967575073,
            11.72920036315918,
            15.660699844360352
          ]
        },
        {
          "atom_index": 3147,
          "name": "CG2",
          "element": "C",
          "coord": [
            1.4279999732971191,
            11.812700271606445,
            15.618000030517578
          ]
        }
      ]
    },
    {
      "id": "L:192",
      "chain": "L",
      "resseq": 192,
      "icode": "",
      "resname": "TYR",
      "hetflag": " ",
      "sasa": 0.0,
      "atoms": [
        {
          "atom_index": 3148,
          "name": "N",
          "element": "N",
          "coord": [
            1.6632000207901,
            11.619099617004395,
            15.976900100708008
          ]
        },
        {
          "atom_index": 3149,
          "name": "CA",
          "element": "C",
          "coord": [
            1.7762999534606934,
            11.606300354003906,
            16.068300247192383
          ]
        },
        {
          "atom_index": 3150,
          "name": "C",
          "element": "C",
          "coord": [
            1.8931000232696533,
            11.548999786376953,
            15.989700317382812
          ]
        },
        {
          "atom_index": 3151,
          "name": "O",
          "element": "O",
          "coord": [
            1.882099986076355,
            11.44159984588623,
            15.930700302124023
          ]
        },
        {
          "atom_index": 3152,
          "name": "CB",
          "element": "C",
          "coord": [
            1.7411999702453613,
            11.514100074768066,
            16.185100555419922
          ]
        },
        {
          "atom_index": 3153,
          "name": "CG",
          "element": "C",
          "coord": [
            1.6447999477386475,
            11.578100204467773,
            16.280899047851562
          ]
        },
        {
          "atom_index": 3154,
          "name": "CD1",
          "element": "C",
          "coord": [
            1.5090999603271484,
            11.588399887084961,
            16.250099182128906
          ]
        },
        {
          "atom_index": 3155,
          "name": "CD2",
          "element": "C",
          "coord": [
            1.6900999546051025,
            11.63599967956543,
            16.399099349975586
          ]
        },
        {
          "atom_index": 3156,
          "name": "CE1",
          "element": "C",
          "coord": [
            1.4213000535964966,
            11.654999732971191,
            16.3346004486084
          ]
        },
        {
          "atom_index": 3157,
          "name": "CE2",
          "element": "C",
          "coord": [
            1.6032999753952026,
            11.703300476074219,
            16.483699798583984
          ]
        },
        {
          "atom_index": 3158,
          "name": "CZ",
          "element": "C",
          "coord": [
            1.469099998474121,
            11.712300300598145,
            16.450899124145508
          ]
        },
        {
          "atom_index": 3159,
          "name": "OH",
          "element": "O",
          "coord": [
            1.3834999799728394,
            11.779399871826172,
            16.535400390625
          ]
        }
      ]
    },
    {
      "id": "L:193",
      "chain": "L",
      "resseq": 193,
      "icode": "",
      "resname": "ALA",
      "hetflag": " ",
      "sasa": 0.0,
      "atoms": [
        {
          "atom_index": 3160,
          "name": "N",
          "element": "N",
          "coord": [
            2.0048999786376953,
            11.620200157165527,
            15.989299774169922
          ]
        },
        {
          "atom_index": 3161,
          "name": "CA",
          "element": "C",
          "coord": [
            2.119800090789795,
            11.574399948120117,
            15.9128999710083
          ]
        },
        {
          "atom_index": 3162,
          "name": "C",
          "element": "C",
          "coord": [
            2.2548000812530518,
            11.60159969329834,
            15.977100372314453
          ]
        },
        {
          "atom_index": 3163,
          "name": "O",
          "element": "O",
          "coord": [
            2.2711000442504883,
            11.6983003616333,
            16.051000595092773
          ]
        },
        {
          "atom_index": 3164,
          "name": "CB",
          "element": "C",
          "coord": [
            2.1166999340057373,
            11.638899803161621,
            15.775799751281738
          ]
        }
      ]
    },
    {
      "id": "L:194",
      "chain": "L",
      "resseq": 194,
      "icode": "",
      "resname": "CYS",
      "hetflag": " ",
      "sasa": 0.0,
      "atoms": [
        {
          "atom_index": 3165,
          "name": "N",
          "element": "N",
          "coord": [
            2.3513998985290527,
            11.514399528503418,
            15.949799537658691
          ]
        },
        {
          "atom_index": 3166,
          "name": "CA",
          "element": "C",
          "coord": [
            2.4867000579833984,
            11.536800384521484,
            15.998499870300293
          ]
        },
        {
          "atom_index": 3167,
          "name": "C",
          "element": "C",
          "coord": [
            2.574199914932251,
            11.54800033569336,
            15.875
          ]
        },
        {
          "atom_index": 3168,
          "name": "O",
          "element": "O",
          "coord": [
            2.565200090408325,
            11.465100288391113,
            15.783900260925293
          ]
        },
        {
          "atom_index": 3169,
          "name": "CB",
          "element": "C",
          "coord": [
            2.536600112915039,
            11.423999786376953,
            16.090599060058594
          ]
        },
        {
          "atom_index": 3170,
          "name": "SG",
          "element": "S",
          "coord": [
            2.533400058746338,
            11.25160026550293,
            16.032100677490234
          ]
        }
      ]
    },
    {
      "id": "L:195",
      "chain": "L",
      "resseq": 195,
      "icode": "",
      "resname": "GLU",
      "hetflag": " ",
      "sasa": 0.0,
      "atoms": [
        {
          "atom_index": 3171,
          "name": "N",
          "element": "N",
          "coord": [
            2.6542000770568848,
            11.653800010681152,
            15.86989974975586
          ]
        },
        {
          "atom_index": 3172,
          "name": "CA",
          "element": "C",
          "coord": [
            2.7446999549865723,
            11.675999641418457,
            15.758199691772461
          ]
        },
        {
          "atom_index": 3173,
          "name": "C",
          "element": "C",
          "coord": [
            2.8833999633789062,
            11.641500473022461,
            15.808600425720215
          ]
        },
        {
          "atom_index": 3174,
          "name": "O",
          "element": "O",
          "coord": [
            2.9256999492645264,
            11.6899995803833,
            15.913800239562988
          ]
        },
        {
          "atom_index": 3175,
          "name": "CB",
          "element": "C",
          "coord": [
            2.74180006980896,
            11.822400093078613,
            15.713000297546387
          ]
        },
        {
          "atom_index": 3176,
          "name": "CG",
          "element": "C",
          "coord": [
            2.6043999195098877,
            11.876500129699707,
            15.680500030517578
          ]
        },
        {
          "atom_index": 3177,
          "name": "CD",
          "element": "C",
          "coord": [
            2.6089999675750732,
            11.992899894714355,
            15.583000183105469
          ]
        },
        {
          "atom_index": 3178,
          "name": "OE1",
          "element": "O",
          "coord": [
            2.6953999996185303,
            12.082300186157227,
            15.598199844360352
          ]
        },
        {
          "atom_index": 3179,
          "name": "OE2",
          "element": "O",
          "coord": [
            2.525399923324585,
            11.994500160217285,
            15.490400314331055
          ]
        }
      ]
    },
    {
      "id": "L:196",
      "chain": "L",
      "resseq": 196,
      "icode": "",
      "resname": "VAL",
      "hetflag": " ",
      "sasa": 0.0,
      "atoms": [
        {
          "atom_index": 3180,
          "name": "N",
          "element": "N",
          "coord": [
            2.9539999961853027,
            11.55840015411377,
            15.732999801635742
          ]
        },
        {
          "atom_index": 3181,
          "name": "CA",
          "element": "C",
          "coord": [
            3.087599992752075,
            11.51509952545166,
            15.771300315856934
          ]
        },
        {
          "atom_index": 3182,
          "name": "C",
          "element": "C",
          "coord": [
            3.1960999965667725,
            11.559499740600586,
            15.674300193786621
          ]
        },
        {
          "atom_index": 3183,
          "name": "O",
          "element": "O",
          "coord": [
            3.183799982070923,
            11.539600372314453,
            15.553600311279297
          ]
        },
        {
          "atom_index": 3184,
          "name": "CB",
          "element": "C",
          "coord": [
            3.0959999561309814,
            11.360400199890137,
            15.780699729919434
          ]
        },
        {
          "atom_index": 3185,
          "name": "CG1",
          "element": "C",
          "coord": [
            3.239500045776367,
            11.317399978637695,
            15.808699607849121
          ]
        },
        {
          "atom_index": 3186,
          "name": "CG2",
          "element": "C",
          "coord": [
            3.0023999214172363,
            11.309499740600586,
            15.889900207519531
          ]
        }
      ]
    },
    {
      "id": "L:197",
      "chain": "L",
      "resseq": 197,
      "icode": "",
      "resname": "THR",
      "hetflag": " ",
      "sasa": 0.0,
      "atoms": [
        {
          "atom_index": 3187,
          "name": "N",
          "element": "N",
          "coord": [
            3.301500082015991,
            11.620200157165527,
            15.728099822998047
          ]
        },
        {
          "atom_index": 3188,
          "name": "CA",
          "element": "C",
          "coord": [
            3.4154000282287598,
            11.6628999710083,
            15.647700309753418
          ]
        },
        {
          "atom_index": 3189,
          "name": "C",
          "element": "C",
          "coord": [
            3.5350000858306885,
            11.58489990234375,
            15.700499534606934
          ]
        },
        {
          "atom_index": 3190,
          "name": "O",
          "element": "O",
          "coord": [
            3.548799991607666,
            11.565199851989746,
            15.82129955291748
          ]
        },
        {
          "atom_index": 3191,
          "name": "CB",
          "element": "C",
          "coord": [
            3.441200017929077,
            11.814900398254395,
            15.65999984741211
          ]
        },
        {
          "atom_index": 3192,
          "name": "OG1",
          "element": "O",
          "coord": [
            3.4776999950408936,
            11.847900390625,
            15.794300079345703
          ]
        },
        {
          "atom_index": 3193,
          "name": "CG2",
          "element": "C",
          "coord": [
            3.3159000873565674,
            11.891799926757812,
            15.623900413513184
          ]
        }
      ]
    },
    {
      "id": "L:198",
      "chain": "L",
      "resseq": 198,
      "icode": "",
      "resname": "HIS",
      "hetflag": " ",
      "sasa": 0.0,
      "atoms": [
        {
          "atom_index": 3194,
          "name": "N",
          "element": "N",
          "coord": [
            3.620500087738037,
            11.538599967956543,
            15.60990047454834
          ]
        },
        {
          "atom_index": 3195,
          "name": "CA",
          "element": "C",
          "coord": [
            3.7379000186920166,
            11.460200309753418,
            15.646499633789062
          ]
        },
        {
          "atom_index": 3196,
          "name": "C",
          "element": "C",
          "coord": [
            3.8343000411987305,
            11.463600158691406,
            15.528800010681152
          ]
        },
        {
          "atom_index": 3197,
          "name": "O",
          "element": "O",
          "coord": [
            3.7920000553131104,
            11.478300094604492,
            15.414400100708008
          ]
        },
        {
          "atom_index": 3198,
          "name": "CB",
          "element": "C",
          "coord": [
            3.697499990463257,
            11.31470012664795,
            15.674599647521973
          ]
        },
        {
          "atom_index": 3199,
          "name": "CG",
          "element": "C",
          "coord": [
            3.8125,
            11.225099563598633,
            15.709699630737305
          ]
        },
        {
          "atom_index": 3200,
          "name": "ND1",
          "element": "N",
          "coord": [
            3.870300054550171,
            11.223400115966797,
            15.834799766540527
          ]
        },
        {
          "atom_index": 3201,
          "name": "CD2",
          "element": "C",
          "coord": [
            3.8810999393463135,
            11.135000228881836,
            15.635499954223633
          ]
        },
        {
          "atom_index": 3202,
          "name": "CE1",
          "element": "C",
          "coord": [
            3.9697000980377197,
            11.136300086975098,
            15.836199760437012
          ]
        },
        {
          "atom_index": 3203,
          "name": "NE2",
          "element": "N",
          "coord": [
            3.978300094604492,
            11.081399917602539,
            15.716300010681152
          ]
        }
      ]
    },
    {
      "id": "L:199",
      "chain": "L",
      "resseq": 199,
      "icode": "",
      "resname": "GLN",
      "hetflag": " ",
      "sasa": 2.156991958618164,
      "atoms": [
        {
          "atom_index": 3204,
          "name": "N",
          "element": "N",
          "coord": [
            3.963099956512451,
            11.44729995727539,
            15.557499885559082
          ]
        },
        {
          "atom_index": 3205,
          "name": "CA",
          "element": "C",
          "coord": [
            4.066800117492676,
            11.449299812316895,
            15.454700469970703
          ]
        },
        {
          "atom_index": 3206,
          "name": "C",
          "element": "C",
          "coord": [
            4.042399883270264,
            11.348799705505371,
            15.34280014038086
          ]
        },
        {
          "atom_index": 3207,
          "name": "O",
          "element": "O",
          "coord": [
            4.078100204467773,
            11.373700141906738,
            15.22700023651123
          ]
        },
        {
          "atom_index": 3208,
          "name": "CB",
          "element": "C",
          "coord": [
            4.202899932861328,
            11.421099662780762,
            15.517800331115723
          ]
        },
        {
          "atom_index": 3209,
          "name": "CG",
          "element": "C",
          "coord": [
            4.320899963378906,
            11.460100173950195,
            15.430399894714355
          ]
        },
        {
          "atom_index": 3210,
          "name": "CD",
          "element": "C",
          "coord": [
            4.45389986038208,
            11.425200462341309,
            15.493900299072266
          ]
        },
        {
          "atom_index": 3211,
          "name": "OE1",
          "element": "O",
          "coord": [
            4.471799850463867,
            11.438699722290039,
            15.614999771118164
          ]
        },
        {
          "atom_index": 3212,
          "name": "NE2",
          "element": "N",
          "coord": [
            4.548900127410889,
            11.381500244140625,
            15.412099838256836
          ]
        }
      ]
    },
    {
      "id": "L:200",
      "chain": "L",
      "resseq": 200,
      "icode": "",
      "resname": "GLY",
      "hetflag": " ",
      "sasa": 0.0,
      "atoms": [
        {
          "atom_index": 3213,
          "name": "N",
          "element": "N",
          "coord": [
            3.9816999435424805,
            11.235699653625488,
            15.377699851989746
          ]
        },
        {
          "atom_index": 3214,
          "name": "CA",
          "element": "C",
          "coord": [
            3.9544999599456787,
            11.131999969482422,
            15.279999732971191
          ]
        },
        {
          "atom_index": 3215,
          "name": "C",
          "element": "C",
          "coord": [
            3.8320000171661377,
            11.155799865722656,
            15.19379997253418
          ]
        },
        {
          "atom_index": 3216,
          "name": "O",
          "element": "O",
          "coord": [
            3.806999921798706,
            11.080100059509277,
            15.100099563598633
          ]
        }
      ]
    },
    {
      "id": "L:201",
      "chain": "L",
      "resseq": 201,
      "icode": "",
      "resname": "LEU",
      "hetflag": " ",
      "sasa": 0.0,
      "atoms": [
        {
          "atom_index": 3217,
          "name": "N",
          "element": "N",
          "coord": [
            3.7555999755859375,
            11.260000228881836,
            15.225600242614746
          ]
        },
        {
          "atom_index": 3218,
          "name": "CA",
          "element": "C",
          "coord": [
            3.6350998878479004,
            11.294300079345703,
            15.149800300598145
          ]
        },
        {
          "atom_index": 3219,
          "name": "C",
          "element": "C",
          "coord": [
            3.65910005569458,
            11.417900085449219,
            15.062899589538574
          ]
        },
        {
          "atom_index": 3220,
          "name": "O",
          "element": "O",
          "coord": [
            3.6872000694274902,
            11.526800155639648,
            15.11400032043457
          ]
        },
        {
          "atom_index": 3221,
          "name": "CB",
          "element": "C",
          "coord": [
            3.518699884414673,
            11.321499824523926,
            15.245400428771973
          ]
        },
        {
          "atom_index": 3222,
          "name": "CG",
          "element": "C",
          "coord": [
            3.4737000465393066,
            11.205100059509277,
            15.333999633789062
          ]
        },
        {
          "atom_index": 3223,
          "name": "CD1",
          "element": "C",
          "coord": [
            3.377700090408325,
            11.25629997253418,
            15.440099716186523
          ]
        },
        {
          "atom_index": 3224,
          "name": "CD2",
          "element": "C",
          "coord": [
            3.4082999229431152,
            11.096699714660645,
            15.248700141906738
          ]
        }
      ]
    },
    {
      "id": "L:202",
      "chain": "L",
      "resseq": 202,
      "icode": "",
      "resname": "SER",
      "hetflag": " ",
      "sasa": 7.288748741149902,
      "atoms": [
        {
          "atom_index": 3225,
          "name": "N",
          "element": "N",
          "coord": [
            3.6468000411987305,
            11.40060043334961,
            14.931599617004395
          ]
        },
        {
          "atom_index": 3226,
          "name": "CA",
          "element": "C",
          "coord": [
            3.6672000885009766,
            11.510299682617188,
            14.837200164794922
          ]
        },
        {
          "atom_index": 3227,
          "name": "C",
          "element": "C",
          "coord": [
            3.567500114440918,
            11.62339973449707,
            14.861000061035156
          ]
        },
        {
          "atom_index": 3228,
          "name": "O",
          "element": "O",
          "coord": [
            3.5940001010894775,
            11.738900184631348,
            14.828900337219238
          ]
        },
        {
          "atom_index": 3229,
          "name": "CB",
          "element": "C",
          "coord": [
            3.654099941253662,
            11.459099769592285,
            14.693699836730957
          ]
        },
        {
          "atom_index": 3230,
          "name": "OG",
          "element": "O",
          "coord": [
            3.526099920272827,
            11.402799606323242,
            14.671699523925781
          ]
        }
      ]
    },
    {
      "id": "L:203",
      "chain": "L",
      "resseq": 203,
      "icode": "",
      "resname": "SER",
      "hetflag": " ",
      "sasa": 2.7754642963409424,
      "atoms": [
        {
          "atom_index": 3231,
          "name": "N",
          "element": "N",
          "coord": [
            3.452399969100952,
            11.589200019836426,
            14.917099952697754
          ]
        },
        {
          "atom_index": 3232,
          "name": "CA",
          "element": "C",
          "coord": [
            3.34879994392395,
            11.687399864196777,
            14.946200370788574
          ]
        },
        {
          "atom_index": 3233,
          "name": "C",
          "element": "C",
          "coord": [
            3.2730000019073486,
            11.64009952545166,
            15.069299697875977
          ]
        },
        {
          "atom_index": 3234,
          "name": "O",
          "element": "O",
          "coord": [
            3.2641000747680664,
            11.520000457763672,
            15.094599723815918
          ]
        },
        {
          "atom_index": 3235,
          "name": "CB",
          "element": "C",
          "coord": [
            3.252500057220459,
            11.700599670410156,
            14.827500343322754
          ]
        },
        {
          "atom_index": 3236,
          "name": "OG",
          "element": "O",
          "coord": [
            3.1953001022338867,
            11.575300216674805,
            14.793700218200684
          ]
        }
      ]
    },
    {
      "id": "L:204",
      "chain": "L",
      "resseq": 204,
      "icode": "",
      "resname": "PRO",
      "hetflag": " ",
      "sasa": 0.5807783007621765,
      "atoms": [
        {
          "atom_index": 3237,
          "name": "N",
          "element": "N",
          "coord": [
            3.2167999744415283,
            11.73390007019043,
            15.147100448608398
          ]
        },
        {
          "atom_index": 3238,
          "name": "CA",
          "element": "C",
          "coord": [
            3.142899990081787,
            11.693099975585938,
            15.266599655151367
          ]
        },
        {
          "atom_index": 3239,
          "name": "C",
          "element": "C",
          "coord": [
            3.033099889755249,
            11.59280014038086,
            15.235799789428711
          ]
        },
        {
          "atom_index": 3240,
          "name": "O",
          "element": "O",
          "coord": [
            2.9707999229431152,
            11.597200393676758,
            15.129199981689453
          ]
        },
        {
          "atom_index": 3241,
          "name": "CB",
          "element": "C",
          "coord": [
            3.088399887084961,
            11.825400352478027,
            15.320899963378906
          ]
        },
        {
          "atom_index": 3242,
          "name": "CG",
          "element": "C",
          "coord": [
            3.077500104904175,
            11.911299705505371,
            15.198599815368652
          ]
        },
        {
          "atom_index": 3243,
          "name": "CD",
          "element": "C",
          "coord": [
            3.2049999237060547,
            11.878999710083008,
            15.124799728393555
          ]
        }
      ]
    },
    {
      "id": "L:205",
      "chain": "L",
      "resseq": 205,
      "icode": "",
      "resname": "VAL",
      "hetflag": " ",
      "sasa": 0.0,
      "atoms": [
        {
          "atom_index": 3244,
          "name": "N",
          "element": "N",
          "coord": [
            3.010999917984009,
            11.500900268554688,
            15.329099655151367
          ]
        },
        {
          "atom_index": 3245,
          "name": "CA",
          "element": "C",
          "coord": [
            2.9077000617980957,
            11.399700164794922,
            15.313400268554688
          ]
        },
        {
          "atom_index": 3246,
          "name": "C",
          "element": "C",
          "coord": [
            2.7957000732421875,
            11.430100440979004,
            15.411399841308594
          ]
        },
        {
          "atom_index": 3247,
          "name": "O",
          "element": "O",
          "coord": [
            2.8213000297546387,
            11.457200050354004,
            15.52869987487793
          ]
        },
        {
          "atom_index": 3248,
          "name": "CB",
          "element": "C",
          "coord": [
            2.9630000591278076,
            11.258199691772461,
            15.342100143432617
          ]
        },
        {
          "atom_index": 3249,
          "name": "CG1",
          "element": "C",
          "coord": [
            2.848599910736084,
            11.15880012512207,
            15.357099533081055
          ]
        },
        {
          "atom_index": 3250,
          "name": "CG2",
          "element": "C",
          "coord": [
            3.055299997329712,
            11.215200424194336,
            15.22920036315918
          ]
        }
      ]
    },
    {
      "id": "L:206",
      "chain": "L",
      "resseq": 206,
      "icode": "",
      "resname": "THR",
      "hetflag": " ",
      "sasa": 0.03152985870838165,
      "atoms": [
        {
          "atom_index": 3251,
          "name": "N",
          "element": "N",
          "coord": [
            2.671999931335449,
            11.426400184631348,
            15.362799644470215
          ]
        },
        {
          "atom_index": 3252,
          "name": "CA",
          "element": "C",
          "coord": [
            2.5562000274658203,
            11.452699661254883,
            15.44729995727539
          ]
        },
        {
          "atom_index": 3253,
          "name": "C",
          "element": "C",
          "coord": [
            2.4605000019073486,
            11.334400177001953,
            15.450799942016602
          ]
        },
        {
          "atom_index": 3254,
          "name": "O",
          "element": "O",
          "coord": [
            2.421600103378296,
            11.28030014038086,
            15.346799850463867
          ]
        },
        {
          "atom_index": 3255,
          "name": "CB",
          "element": "C",
          "coord": [
            2.4765000343322754,
            11.575699806213379,
            15.398599624633789
          ]
        },
        {
          "atom_index": 3256,
          "name": "OG1",
          "element": "O",
          "coord": [
            2.560800075531006,
            11.691100120544434,
            15.399299621582031
          ]
        },
        {
          "atom_index": 3257,
          "name": "CG2",
          "element": "C",
          "coord": [
            2.3570001125335693,
            11.601300239562988,
            15.489899635314941
          ]
        }
      ]
    },
    {
      "id": "L:207",
      "chain": "L",
      "resseq": 207,
      "icode": "",
      "resname": "LYS",
      "hetflag": " ",
      "sasa": 0.0,
      "atoms": [
        {
          "atom_index": 3258,
          "name": "N",
          "element": "N",
          "coord": [
            2.424299955368042,
            11.293800354003906,
            15.571900367736816
          ]
        },
        {
          "atom_index": 3259,
          "name": "CA",
          "element": "C",
          "coord": [
            2.3292999267578125,
            11.18529987335205,
            15.593400001525879
          ]
        },
        {
          "atom_index": 3260,
          "name": "C",
          "element": "C",
          "coord": [
            2.2130000591278076,
            11.250100135803223,
            15.667499542236328
          ]
        },
        {
          "atom_index": 3261,
          "name": "O",
          "element": "O",
          "coord": [
            2.2334001064300537,
            11.321700096130371,
            15.765700340270996
          ]
        },
        {
          "atom_index": 3262,
          "name": "CB",
          "element": "C",
          "coord": [
            2.3919999599456787,
            11.074700355529785,
            15.678199768066406
          ]
        },
        {
          "atom_index": 3263,
          "name": "CG",
          "element": "C",
          "coord": [
            2.466399908065796,
            10.968700408935547,
            15.59850025177002
          ]
        },
        {
          "atom_index": 3264,
          "name": "CD",
          "element": "C",
          "coord": [
            2.3684000968933105,
            10.867300033569336,
            15.539999961853027
          ]
        },
        {
          "atom_index": 3265,
          "name": "CE",
          "element": "C",
          "coord": [
            2.4410998821258545,
            10.750699996948242,
            15.475299835205078
          ]
        },
        {
          "atom_index": 3266,
          "name": "NZ",
          "element": "N",
          "coord": [
            2.34689998626709,
            10.644000053405762,
            15.431099891662598
          ]
        }
      ]
    },
    {
      "id": "L:208",
      "chain": "L",
      "resseq": 208,
      "icode": "",
      "resname": "SER",
      "hetflag": " ",
      "sasa": 0.0630597174167633,
      "atoms": [
        {
          "atom_index": 3267,
          "name": "N",
          "element": "N",
          "coord": [
            2.091200113296509,
            11.225199699401855,
            15.62090015411377
          ]
        },
        {
          "atom_index": 3268,
          "name": "CA",
          "element": "C",
          "coord": [
            1.9740999937057495,
            11.285900115966797,
            15.682999610900879
          ]
        },
        {
          "atom_index": 3269,
          "name": "C",
          "element": "C",
          "coord": [
            1.8485000133514404,
            11.201199531555176,
            15.671500205993652
          ]
        },
        {
          "atom_index": 3270,
          "name": "O",
          "element": "O",
          "coord": [
            1.846500039100647,
            11.099200248718262,
            15.602899551391602
          ]
        },
        {
          "atom_index": 3271,
          "name": "CB",
          "element": "C",
          "coord": [
            1.9478000402450562,
            11.42199993133545,
            15.618499755859375
          ]
        },
        {
          "atom_index": 3272,
          "name": "OG",
          "element": "O",
          "coord": [
            1.9151999950408936,
            11.40719985961914,
            15.481399536132812
          ]
        }
      ]
    },
    {
      "id": "L:209",
      "chain": "L",
      "resseq": 209,
      "icode": "",
      "resname": "PHE",
      "hetflag": " ",
      "sasa": 0.0,
      "atoms": [
        {
          "atom_index": 3273,
          "name": "N",
          "element": "N",
          "coord": [
            1.7431999444961548,
            11.244999885559082,
            15.739999771118164
          ]
        },
        {
          "atom_index": 3274,
          "name": "CA",
          "element": "C",
          "coord": [
            1.614799976348877,
            11.176300048828125,
            15.737299919128418
          ]
        },
        {
          "atom_index": 3275,
          "name": "C",
          "element": "C",
          "coord": [
            1.5048999786376953,
            11.273799896240234,
            15.777799606323242
          ]
        },
        {
          "atom_index": 3276,
          "name": "O",
          "element": "O",
          "coord": [
            1.5322999954223633,
            11.380000114440918,
            15.83430004119873
          ]
        },
        {
          "atom_index": 3277,
          "name": "CB",
          "element": "C",
          "coord": [
            1.6154999732971191,
            11.055299758911133,
            15.83240032196045
          ]
        },
        {
          "atom_index": 3278,
          "name": "CG",
          "element": "C",
          "coord": [
            1.6295000314712524,
            11.091500282287598,
            15.978099822998047
          ]
        },
        {
          "atom_index": 3279,
          "name": "CD1",
          "element": "C",
          "coord": [
            1.5184999704360962,
            11.128399848937988,
            16.053300857543945
          ]
        },
        {
          "atom_index": 3280,
          "name": "CD2",
          "element": "C",
          "coord": [
            1.7546000480651855,
            11.089900016784668,
            16.039400100708008
          ]
        },
        {
          "atom_index": 3281,
          "name": "CE1",
          "element": "C",
          "coord": [
            1.531599998474121,
            11.163399696350098,
            16.18779945373535
          ]
        },
        {
          "atom_index": 3282,
          "name": "CE2",
          "element": "C",
          "coord": [
            1.7690000534057617,
            11.124600410461426,
            16.17340087890625
          ]
        },
        {
          "atom_index": 3283,
          "name": "CZ",
          "element": "C",
          "coord": [
            1.6572999954223633,
            11.161499977111816,
            16.24810028076172
          ]
        }
      ]
    },
    {
      "id": "L:210",
      "chain": "L",
      "resseq": 210,
      "icode": "",
      "resname": "ASN",
      "hetflag": " ",
      "sasa": 0.2532149851322174,
      "atoms": [
        {
          "atom_index": 3284,
          "name": "N",
          "element": "N",
          "coord": [
            1.38100004196167,
            11.237299919128418,
            15.747099876403809
          ]
        },
        {
          "atom_index": 3285,
          "name": "CA",
          "element": "C",
          "coord": [
            1.2653000354766846,
            11.318699836730957,
            15.781900405883789
          ]
        },
        {
          "atom_index": 3286,
          "name": "C",
          "element": "C",
          "coord": [
            1.195099949836731,
            11.253600120544434,
            15.900699615478516
          ]
        },
        {
          "atom_index": 3287,
          "name": "O",
          "element": "O",
          "coord": [
            1.1542999744415283,
            11.137700080871582,
            15.893699645996094
          ]
        },
        {
          "atom_index": 3288,
          "name": "CB",
          "element": "C",
          "coord": [
            1.1692999601364136,
            11.328800201416016,
            15.663100242614746
          ]
        },
        {
          "atom_index": 3289,
          "name": "CG",
          "element": "C",
          "coord": [
            1.2240999937057495,
            11.415599822998047,
            15.551199913024902
          ]
        },
        {
          "atom_index": 3290,
          "name": "OD1",
          "element": "O",
          "coord": [
            1.2453999519348145,
            11.535599708557129,
            15.569000244140625
          ]
        },
        {
          "atom_index": 3291,
          "name": "ND2",
          "element": "N",
          "coord": [
            1.2472000122070312,
            11.35509967803955,
            15.434900283813477
          ]
        }
      ]
    },
    {
      "id": "L:211",
      "chain": "L",
      "resseq": 211,
      "icode": "",
      "resname": "ARG",
      "hetflag": " ",
      "sasa": 0.569733738899231,
      "atoms": [
        {
          "atom_index": 3292,
          "name": "N",
          "element": "N",
          "coord": [
            1.1832000017166138,
            11.328499794006348,
            16.009700775146484
          ]
        },
        {
          "atom_index": 3293,
          "name": "CA",
          "element": "C",
          "coord": [
            1.1196000576019287,
            11.279600143432617,
            16.13159942626953
          ]
        },
        {
          "atom_index": 3294,
          "name": "C",
          "element": "C",
          "coord": [
            0.9878000020980835,
            11.207200050354004,
            16.10700035095215
          ]
        },
        {
          "atom_index": 3295,
          "name": "O",
          "element": "O",
          "coord": [
            0.9674999713897705,
            11.09589958190918,
            16.15559959411621
          ]
        },
        {
          "atom_index": 3296,
          "name": "CB",
          "element": "C",
          "coord": [
            1.0959999561309814,
            11.39579963684082,
            16.228200912475586
          ]
        },
        {
          "atom_index": 3297,
          "name": "CG",
          "element": "C",
          "coord": [
            1.0089000463485718,
            11.36050033569336,
            16.347999572753906
          ]
        },
        {
          "atom_index": 3298,
          "name": "CD",
          "element": "C",
          "coord": [
            0.9916999936103821,
            11.479499816894531,
            16.440200805664062
          ]
        },
        {
          "atom_index": 3299,
          "name": "NE",
          "element": "N",
          "coord": [
            0.92330002784729,
            11.590399742126465,
            16.37459945678711
          ]
        },
        {
          "atom_index": 3300,
          "name": "CZ",
          "element": "C",
          "coord": [
            0.7930999994277954,
            11.593099594116211,
            16.347200393676758
          ]
        },
        {
          "atom_index": 3301,
          "name": "NH1",
          "element": "N",
          "coord": [
            0.7153000235557556,
            11.490500450134277,
            16.379899978637695
          ]
        },
        {
          "atom_index": 3302,
          "name": "NH2",
          "element": "N",
          "coord": [
            0.7404000163078308,
            11.699000358581543,
            16.287200927734375
          ]
        }
      ]
    },
    {
      "id": "L:212",
      "chain": "L",
      "resseq": 212,
      "icode": "",
      "resname": "GLY",
      "hetflag": " ",
      "sasa": 1.7026124000549316,
      "atoms": [
        {
          "atom_index": 3303,
          "name": "N",
          "element": "N",
          "coord": [
            0.8984000086784363,
            11.270700454711914,
            16.032400131225586
          ]
        },
        {
          "atom_index": 3304,
          "name": "CA",
          "element": "C",
          "coord": [
            0.7694000005722046,
            11.20989990234375,
            16.00480079650879
          ]
        },
        {
          "atom_index": 3305,
          "name": "C",
          "element": "C",
          "coord": [
            0.7757999897003174,
            11.076000213623047,
            15.933600425720215
          ]
        },
        {
          "atom_index": 3306,
          "name": "O",
          "element": "O",
          "coord": [
            0.6815000176429749,
            10.997200012207031,
            15.940400123596191
          ]
        }
      ]
    },
    {
      "id": "L:213",
      "chain": "L",
      "resseq": 213,
      "icode": "",
      "resname": "GLU",
      "hetflag": " ",
      "sasa": 3.5628740787506104,
      "atoms": [
        {
          "atom_index": 3307,
          "name": "N",
          "element": "N",
          "coord": [
            0.8870000243186951,
            11.049599647521973,
            15.865699768066406
          ]
        },
        {
          "atom_index": 3308,
          "name": "CA",
          "element": "C",
          "coord": [
            0.9039000272750854,
            10.925200462341309,
            15.791600227355957
          ]
        },
        {
          "atom_index": 3309,
          "name": "C",
          "element": "C",
          "coord": [
            0.9909999966621399,
            10.823800086975098,
            15.86520004272461
          ]
        },
        {
          "atom_index": 3310,
          "name": "O",
          "element": "O",
          "coord": [
            1.0219999551773071,
            10.717399597167969,
            15.811599731445312
          ]
        },
        {
          "atom_index": 3311,
          "name": "CB",
          "element": "C",
          "coord": [
            0.9646000266075134,
            10.95479965209961,
            15.65410041809082
          ]
        },
        {
          "atom_index": 3312,
          "name": "CG",
          "element": "C",
          "coord": [
            0.8881000280380249,
            11.059599876403809,
            15.574000358581543
          ]
        },
        {
          "atom_index": 3313,
          "name": "CD",
          "element": "C",
          "coord": [
            0.9521999955177307,
            11.089400291442871,
            15.439800262451172
          ]
        },
        {
          "atom_index": 3314,
          "name": "OE1",
          "element": "O",
          "coord": [
            1.069200038909912,
            11.133399963378906,
            15.437700271606445
          ]
        },
        {
          "atom_index": 3315,
          "name": "OE2",
          "element": "O",
          "coord": [
            0.8855999708175659,
            11.068900108337402,
            15.336099624633789
          ]
        }
      ]
    },
    {
      "id": "L:214",
      "chain": "L",
      "resseq": 214,
      "icode": "",
      "resname": "CYS",
      "hetflag": " ",
      "sasa": 0.0,
      "atoms": [
        {
          "atom_index": 3316,
          "name": "N",
          "element": "N",
          "coord": [
            1.0307999849319458,
            10.857000350952148,
            15.987600326538086
          ]
        },
        {
          "atom_index": 3317,
          "name": "CA",
          "element": "C",
          "coord": [
            1.114300012588501,
            10.767900466918945,
            16.067800521850586
          ]
        },
        {
          "atom_index": 3318,
          "name": "C",
          "element": "C",
          "coord": [
            1.0607000589370728,
            10.756099700927734,
            16.209999084472656
          ]
        },
        {
          "atom_index": 3319,
          "name": "O",
          "element": "O",
          "coord": [
            1.034999966621399,
            10.64210033416748,
            16.2539005279541
          ]
        },
        {
          "atom_index": 3320,
          "name": "CB",
          "element": "C",
          "coord": [
            1.2584999799728394,
            10.819199562072754,
            16.07080078125
          ]
        },
        {
          "atom_index": 3321,
          "name": "SG",
          "element": "S",
          "coord": [
            1.336300015449524,
            10.823599815368652,
            15.906299591064453
          ]
        },
        {
          "atom_index": 3322,
          "name": "OXT",
          "element": "O",
          "coord": [
            1.0449999570846558,
            10.861100196838379,
            16.27549934387207
          ]
        }
      ]
    }
  ],
  "overlaps": {
    "H:1": [
      "H:10",
      "H:100",
      "H:101",
      "H:102",
      "H:103",
      "H:104",
      "H:105",
      "H:106",
      "H:107",
      "H:108",
      "H:109",
      "H:11",
      "H:110",
      "H:111",
      "H:112",
      "H:113",
      "H:114",
      "H:115",
      "H:116",
      "H:117",
      "H:118",
      "H:119",
      "H:12",
      "H:120",
      "H:121",
      "H:122",
      "H:123",
      "H:124",
      "H:125",
      "H:126",
      "H:127",
      "H:128",
      "H:129",
      "H:13",
      "H:130",
      "H:131",
      "H:132",
      "H:133",
      "H:134",
      "H:135",
      "H:136",
      "H:137",
      "H:138",
      "H:139",
      "H:14",
      "H:140",
      "H:141",
      "H:142",
      "H:143",
      "H:144",
      "H:145",
      "H:146",
      "H:147",
      "H:148",
      "H:149",
      "H:15",
      "H:150",
      "H:151",
      "H:152",
      "H:153",
      "H:154",
      "H:155",
      "H:156",
      "H:157",
      "H:158",
      "H:159",
      "H:16",
      "H:160",
      "H:161",
      "H:162",
      "H:163",
      "H:164",
      "H:165",
      "H:166",
      "H:167",
      "H:168",
      "H:169",
      "H:17",
      "H:170",
      "H:171",
      "H:172",
      "H:173",
      "H:174",
      "H:175",
      "H:176",
      "H:177",
      "H:178",
      "H:179",
      "H:18",
      "H:180",
      "H:181",
      "H:182",
      "H:183",
      "H:184",
      "H:185",
      "H:186",
      "H:187",
      "H:188",
      "H:189",
      "H:19",
      "H:190",
      "H:191",
      "H:192",
      "H:193",
      "H:194",
      "H:195",
      "H:196",
      "H:197",
      "H:198",
      "H:199",
      "H:2",
      "H:20",
      "H:200",
      "H:201",
      "H:202",
      "H:203",
      "H:204",
      "H:205",
      "H:206",
      "H:207",
      "H:208",
      "H:209",
      "H:21",
      "H:210",
      "H:211",
      "H:212",
      "H:213",
      "H:214",
      "H:215",
      "H:216",
      "H:22",
      "H:23",
      "H:24",
      "H:25",
      "H:26",
      "H:27",
      "H:28",
      "H:29",
      "H:3",
      "H:30",
      "H:31",
      "H:32",
      "H:33",
      "H:34",
      "H:35",
      "H:36",
      "H:37",
      "H:38",
      "H:39",
      "H:4",
      "H:40",
      "H:41",
      "H:42",
      "H:43",
      "H:44",
      "H:45",
      "H:46",
      "H:47",
      "H:48",
      "H:49",
      "H:5",
      "H:50",
      "H:51",
      "H:52",
      "H:53",
      "H:54",
      "H:55",
      "H:56",
      "H:57",
      "H:58",
      "H:59",
      "H:6",
      "H:60",
      "H:61",
      "H:62",
      "H:63",
      "H:64",
      "H:65",
      "H:66",
      "H:67",
      "H:68",
      "H:69",
      "H:7",
      "H:70",
      "H:71",
      "H:72",
      "H:73",
      "H:74",
      "H:75",
      "H:76",
      "H:77",
      "H:78",
      "H:79",
      "H:8",
      "H:80",
      "H:81",
      "H:82",
      "H:83",
      "H:84",
      "H:85",
      "H:86",
      "H:87",
      "H:88",
      "H:89",
      "H:9",
      "H:90",
      "H:91",
      "H:92",
      "H:93",
      "H:94",
      "H:95",
      "H:96",
      "H:97",
      "H:98",
      "H:99",
      "L:1",
      "L:10",
      "L:100",
      "L:101",
      "L:102",
      "L:103",
      "L:104",
      "L:105",
      "L:106",
      "L:107",
      "L:108",
      "L:109",
      "L:11",
      "L:110",
      "L:111",
      "L:112",
      "L:113",
      "L:114",
      "L:115",
      "L:116",
      "L:117",
      "L:118",
      "L:119",
      "L:12",
      "L:120",
      "L:121",
      "L:122",
      "L:123",
      "L:124",
      "L:125",
      "L:126",
      "L:127",
      "L:128",
      "L:129",
      "L:13",
      "L:130",
      "L:131",
      "L:132",
      "L:133",
      "L:134",
      "L:135",
      "L:136",
      "L:137",
      "L:138",
      "L:139",
      "L:14",
      "L:140",
      "L:141",
      "L:142",
      "L:143",
      "L:144",
      "L:145",
      "L:146",
      "L:147",
      "L:148",
      "L:149",
      "L:15",
      "L:150",
      "L:151",
      "L:152",
      "L:153",
      "L:154",
      "L:155",
      "L:156",
      "L:157",
      "L:158",
      "L:159",
      "L:16",
      "L:160",
      "L:161",
      "L:162",
      "L:163",
      "L:164",
      "L:165",
      "L:166",
      "L:167",
      "L:168",
      "L:169",
      "L:17",
      "L:170",
      "L:171",
      "L:172",
      "L:173",
      "L:174",
      "L:175",
      "L:176",
      "L:177",
      "L:178",
      "L:179",
      "L:18",
      "L:180",
      "L:181",
      "L:182",
      "L:183",
      "L:184",
      "L:185",
      "L:186",
      "L:187",
      "L:188",
      "L:189",
      "L:19",
      "L:190",
      "L:191",
      "L:192",
      "L:193",
      "L:194",
      "L:195",
      "L:196",
      "L:197",
      "L:198",
      "L:199",
      "L:2",
      "L:20",
      "L:200",
      "L:201",
      "L:202",
      "L:203",
      "L:204",
      "L:205",
      "L:206",
      "L:207",
      "L:208",
      "L:209",
      "L:21",
      "L:210",
      "L:211",
      "L:212",
      "L:213",
      "L:214",
      "L:22",
      "L:23",
      "L:24",
      "L:25",
      "L:26",
      "L:27",
      "L:28",
      "L:29",
      "L:3",
      "L:30",
      "L:31",
      "L:32",
      "L:33",
      "L:34",
      "L:35",
      "L:36",
      "L:37",
      "L:38",
      "L:39",
      "L:4",
      "L:40",
      "L:41",
      "L:42",
      "L:43",
      "L:44",
      "L:45",
      "L:46",
      "L:47",
      "L:48",
      "L:49",
      "L:5",
      "L:50",
      "L:51",
      "L:52",
      "L:53",
      "L:54",
      "L:55",
      "L:56",
      "L:57",
      "L:58",
      "L:59",
      "L:6",
      "L:60",
      "L:61",
      "L:62",
      "L:63",
      "L:64",
      "L:65",
      "L:66",
      "L:67",
      "L:68",
      "L:69",
      "L:7",
      "L:70",
      "L:71",
      "L:72",
      "L:73",
      "L:74",
      "L:75",
      "L:76",
      "L:77",
      "L:78",
      "L:79",
      "L:8",
      "L:80",
      "L:81",
      "L:82",
      "L:83",
      "L:84",
      "L:85",
      "L:86",
      "L:87",
      "L:88",
      "L:89",
      "L:9",
      "L:90",
      "L:91",
      "L:92",
      "L:93",
      "L:94",
      "L:95",
      "L:96",
      "L:97",
      "L:98",
      "L:99"
    ],
    "H:2": [
      "H:1",
      "H:10",
      "H:100",
      "H:101",
      "H:102",
      "H:103",
      "H:104",
      "H:105",
      "H:106",
      "H:107",
      "H:108",
      "H:109",
      "H:11",
      "H:110",
      "H:111",
      "H:112",
      "H:113",
      "H:114",
      "H:115",
      "H:116",
      "H:117",
      "H:118",
      "H:119",
      "H:12",
      "H:120",
      "H:121",
      "H:122",
      "H:123",
      "H:124",
      "H:125",
      "H:126",
      "H:127",
      "H:128",
      "H:129",
      "H:13",
      "H:130",
      "H:131",
      "H:132",
      "H:133",
      "H:134",
      "H:135",
      "H:136",
      "H:137",
      "H:138",
      "H:139",
      "H:14",
      "H:140",
      "H:141",
      "H:142",
      "H:143",
      "H:144",
      "H:145",
      "H:146",
      "H:147",
      "H:148",
      "H:149",
      "H:15",
      "H:150",
      "H:151",
      "H:152",
      "H:153",
      "H:154",
      "H:155",
      "H:156",
      "H:157",
      "H:158",
      "H:159",
      "H:16",
      "H:160",
      "H:161",
      "H:162",
      "H:163",
      "H:164",
      "H:165",
      "H:166",
      "H:167",
      "H:168",
      "H:169",
      "H:17",
      "H:170",
      "H:171",
      "H:172",
      "H:173",
      "H:174",
      "H:175",
      "H:176",
      "H:177",
      "H:178",
      "H:179",
      "H:18",
      "H:180",
      "H:181",
      "H:182",
      "H:183",
      "H:184",
      "H:185",
      "H:186",
      "H:187",
      "H:188",
      "H:189",
      "H:19",
      "H:190",
      "H:191",
      "H:192",
      "H:193",
      "H:194",
      "H:195",
      "H:196",
      "H:197",
      "H:198",
      "H:199",
      "H:20",
      "H:200",
      "H:201",
      "H:202",
      "H:203",
      "H:204",
      "H:205",
      "H:206",
      "H:207",
      "H:208",
      "H:209",
      "H:21",
      "H:210",
      "H:211",
      "H:212",
      "H:213",
      "H:214",
      "H:215",
      "H:216",
      "H:22",
      "H:23",
      "H:24",
      "H:25",
      "H:26",
      "H:27",
      "H:28",
      "H:29",
      "H:3",
      "H:30",
      "H:31",
      "H:32",
      "H:33",
      "H:34",
      "H:35",
      "H:36",
      "H:37",
      "H:38",
      "H:39",
      "H:4",
      "H:40",
      "H:41",
      "H:42",
      "H:43",
      "H:44",
      "H:45",
      "H:46",
      "H:47",
      "H:48",
      "H:49",
      "H:5",
      "H:50",
      "H:51",
      "H:52",
      "H:53",
      "H:54",
      "H:55",
      "H:56",
      "H:57",
      "H:58",
      "H:59",
      "H:6",
      "H:60",
      "H:61",
      "H:62",
      "H:63",
      "H:64",
      "H:65",
      "H:66",
      "H:67",
      "H:68",
      "H:69",
      "H:7",
      "H:70",
      "H:71",
      "H:72",
      "H:73",
      "H:74",
      "H:75",
      "H:76",
      "H:77",
      "H:78",
      "H:79",
      "H:8",
      "H:80",
      "H:81",
      "H:82",
      "H:83",
      "H:84",
      "H:85",
      "H:86",
      "H:87",
      "H:88",
      "H:89",
      "H:9",
      "H:90",
      "H:91",
      "H:92",
      "H:93",
      "H:94",
      "H:95",
      "H:96",
      "H:97",
      "H:98",
      "H:99",
      "L:1",
      "L:10",
      "L:100",
      "L:101",
      "L:102",
      "L:103",
      "L:104",
      "L:105",
      "L:106",
      "L:107",
      "L:108",
      "L:109",
      "L:11",
      "L:110",
      "L:111",
      "L:112",
      "L:113",
      "L:114",
      "L:115",
      "L:116",
      "L:117",
      "L:118",
      "L:119",
      "L:12",
      "L:120",
      "L:121",
      "L:122",
      "L:123",
      "L:124",
      "L:125",
      "L:126",
      "L:127",
      "L:128",
      "L:129",
      "L:13",
      "L:130",
      "L:131",
      "L:132",
      "L:133",
      "L:134",
      "L:135",
      "L:136",
      "L:137",
      "L:138",
      "L:139",
      "L:14",
      "L:140",
      "L:141",
      "L:142",
      "L:143",
      "L:144",
      "L:145",
      "L:146",
      "L:147",
      "L:148",
      "L:149",
      "L:15",
      "L:150",
      "L:151",
      "L:152",
      "L:153",
      "L:154",
      "L:155",
      "L:156",
      "L:157",
      "L:158",
      "L:159",
      "L:16",
      "L:160",
      "L:161",
      "L:162",
      "L:163",
      "L:164",
      "L:165",
      "L:166",
      "L:167",
      "L:168",
      "L:169",
      "L:17",
      "L:170",
      "L:171",
      "L:172",
      "L:173",
      "L:174",
      "L:175",
      "L:176",
      "L:177",
      "L:178",
      "L:179",
      "L:18",
      "L:180",
      "L:181",
      "L:182",
      "L:183",
      "L:184",
      "L:185",
      "L:186",
      "L:187",
      "L:188",
      "L:189",
      "L:19",
      "L:190",
      "L:191",
      "L:192",
      "L:193",
      "L:194",
      "L:195",
      "L:196",
      "L:197",
      "L:198",
      "L:199",
      "L:2",
      "L:20",
      "L:200",
      "L:201",
      "L:202",
      "L:203",
      "L:204",
      "L:205",
      "L:206",
      "L:207",
      "L:208",
      "L:209",
      "L:21",
      "L:210",
      "L:211",
      "L:212",
      "L:213",
      "L:214",
      "L:22",
      "L:23",
      "L:24",
      "L:25",
      "L:26",
      "L:27",
      "L:28",
      "L:29",
      "L:3",
      "L:30",
      "L:31",
      "L:32",
      "L:33",
      "L:34",
      "L:35",
      "L:36",
      "L:37",
      "L:38",
      "L:39",
      "L:4",
      "L:40",
      "L:41",
      "L:42",
      "L:43",
      "L:44",
      "L:45",
      "L:46",
      "L:47",
      "L:48",
      "L:49",
      "L:5",
      "L:50",
      "L:51",
      "L:52",
      "L:53",
      "L:54",
      "L:55",
      "L:56",
      "L:57",
      "L:58",
      "L:59",
      "L:6",
      "L:60",
      "L:61",
      "L:62",
      "L:63",
      "L:64",
      "L:65",
      "L:66",
      "L:67",
      "L:68",
      "L:69",
      "L:7",
      "L:70",
      "L:71",
      "L:72",
      "L:73",
      "L:74",
      "L:75",
      "L:76",
      "L:77",
      "L:78",
      "L:79",
      "L:8",
      "L:80",
      "L:81",
      "L:82",
      "L:83",
      "L:84",
      "L:85",
      "L:86",
      "L:87",
      "L:88",
      "L:89",
      "L:9",
      "L:90",
      "L:91",
      "L:92",
      "L:93",
      "L:94",
      "L:95",
      "L:96",
      "L:97",
      "L:98",
      "L:99"
    ],
    "H:3": [
      "H:1",
      "H:10",
      "H:100",
      "H:101",
      "H:102",
      "H:103",
      "H:104",
      "H:105",
      "H:106",
      "H:107",
      "H:108",
      "H:109",
      "H:11",
      "H:110",
      "H:111",
      "H:112",
      "H:113",
      "H:114",
      "H:115",
      "H:116",
      "H:117",
      "H:118",
      "H:119",
      "H:12",
      "H:120",
      "H:121",
      "H:122",
      "H:123",
      "H:124",
      "H:125",
      "H:126",
      "H:127",
      "H:128",
      "H:129",
      "H:13",
      "H:130",
      "H:131",
      "H:132",
      "H:133",
      "H:134",
      "H:135",
      "H:136",
      "H:137",
      "H:138",
      "H:139",
      "H:14",
      "H:140",
      "H:141",
      "H:142",
      "H:143",
      "H:144",
      "H:145",
      "H:146",
      "H:147",
      "H:148",
      "H:149",
      "H:15",
      "H:150",
      "H:151",
      "H:152",
      "H:153",
      "H:154",
      "H:155",
      "H:156",
      "H:157",
      "H:158",
      "H:159",
      "H:16",
      "H:160",
      "H:161",
      "H:162",
      "H:163",
      "H:164",
      "H:165",
      "H:166",
      "H:167",
      "H:168",
      "H:169",
      "H:17",
      "H:170",
      "H:171",
      "H:172",
      "H:173",
      "H:174",
      "H:175",
      "H:176",
      "H:177",
      "H:178",
      "H:179",
      "H:18",
      "H:180",
      "H:181",
      "H:182",
      "H:183",
      "H:184",
      "H:185",
      "H:186",
      "H:187",
      "H:188",
      "H:189",
      "H:19",
      "H:190",
      "H:191",
      "H:192",
      "H:193",
      "H:194",
      "H:195",
      "H:196",
      "H:197",
      "H:198",
      "H:199",
      "H:2",
      "H:20",
      "H:200",
      "H:201",
      "H:202",
      "H:203",
      "H:204",
      "H:205",
      "H:206",
      "H:207",
      "H:208",
      "H:209",
      "H:21",
      "H:210",
      "H:211",
      "H:212",
      "H:213",
      "H:214",
      "H:215",
      "H:216",
      "H:22",
      "H:23",
      "H:24",
      "H:25",
      "H:26",
      "H:27",
      "H:28",
      "H:29",
      "H:30",
      "H:31",
      "H:32",
      "H:33",
      "H:34",
      "H:35",
      "H:36",
      "H:37",
      "H:38",
      "H:39",
      "H:4",
      "H:40",
      "H:41",
      "H:42",
      "H:43",
      "H:44",
      "H:45",
      "H:46",
      "H:47",
      "H:48",
      "H:49",
      "H:5",
      "H:50",
      "H:51",
      "H:52",
      "H:53",
      "H:54",
      "H:55",
      "H:56",
      "H:57",
      "H:58",
      "H:59",
      "H:6",
      "H:60",
      "H:61",
      "H:62",
      "H:63",
      "H:64",
      "H:65",
      "H:66",
      "H:67",
      "H:68",
      "H:69",
      "H:7",
      "H:70",
      "H:71",
      "H:72",
      "H:73",
      "H:74",
      "H:75",
      "H:76",
      "H:77",
      "H:78",
      "H:79",
      "H:8",
      "H:80",
      "H:81",
      "H:82",
      "H:83",
      "H:84",
      "H:85",
      "H:86",
      "H:87",
      "H:88",
      "H:89",
      "H:9",
      "H:90",
      "H:91",
      "H:92",
      "H:93",
      "H:94",
      "H:95",
      "H:96",
      "H:97",
      "H:98",
      "H:99",
      "L:1",
      "L:10",
      "L:100",
      "L:101",
      "L:102",
      "L:103",
      "L:104",
      "L:105",
      "L:106",
      "L:107",
      "L:108",
      "L:109",
      "L:11",
      "L:110",
      "L:111",
      "L:112",
      "L:113",
      "L:114",
      "L:115",
      "L:116",
      "L:117",
      "L:118",
      "L:119",
      "L:12",
      "L:120",
      "L:121",
      "L:122",
      "L:123",
      "L:124",
      "L:125",
      "L:126",
      "L:127",
      "L:128",
      "L:129",
      "L:13",
      "L:130",
      "L:131",
      "L:132",
      "L:133",
      "L:134",
      "L:135",
      "L:136",
      "L:137",
      "L:138",
      "L:139",
      "L:14",
      "L:140",
      "L:141",
      "L:142",
      "L:143",
      "L:144",
      "L:145",
      "L:146",
      "L:147",
      "L:148",
      "L:149",
      "L:15",
      "L:150",
      "L:151",
      "L:152",
      "L:153",
      "L:154",
      "L:155",
      "L:156",
      "L:157",
      "L:158",
      "L:159",
      "L:16",
      "L:160",
      "L:161",
      "L:162",
      "L:163",
      "L:164",
      "L:165",
      "L:166",
      "L:167",
      "L:168",
      "L:169",
      "L:17",
      "L:170",
      "L:171",
      "L:172",
      "L:173",
      "L:174",
      "L:175",
      "L:176",
      "L:177",
      "L:178",
      "L:179",
      "L:18",
      "L:180",
      "L:181",
      "L:182",
      "L:183",
      "L:184",
      "L:185",
      "L:186",
      "L:187",
      "L:188",
      "L:189",
      "L:19",
      "L:190",
      "L:191",
      "L:192",
      "L:193",
      "L:194",
      "L:195",
      "L:196",
      "L:197",
      "L:198",
      "L:199",
      "L:2",
      "L:20",
      "L:200",
      "L:201",
      "L:202",
      "L:203",
      "L:204",
      "L:205",
      "L:206",
      "L:207",
      "L:208",
      "L:209",
      "L:21",
      "L:210",
      "L:211",
      "L:212",
      "L:213",
      "L:214",
      "L:22",
      "L:23",
      "L:24",
      "L:25",
      "L:26",
      "L:27",
      "L:28",
      "L:29",
      "L:3",
      "L:30",
      "L:31",
      "L:32",
      "L:33",
      "L:34",
      "L:35",
      "L:36",
      "L:37",
      "L:38",
      "L:39",
      "L:4",
      "L:40",
      "L:41",
      "L:42",
      "L:43",
      "L:44",
      "L:45",
      "L:46",
      "L:47",
      "L:48",
      "L:49",
      "L:5",
      "L:50",
      "L:51",
      "L:52",
      "L:53",
      "L:54",
      "L:55",
      "L:56",
      "L:57",
      "L:58",
      "L:59",
      "L:6",
      "L:60",
      "L:61",
      "L:62",
      "L:63",
      "L:64",
      "L:65",
      "L:66",
      "L:67",
      "L:68",
      "L:69",
      "L:7",
      "L:70",
      "L:71",
      "L:72",
      "L:73",
      "L:74",
      "L:75",
      "L:76",
      "L:77",
      "L:78",
      "L:79",
      "L:8",
      "L:80",
      "L:81",
      "L:82",
      "L:83",
      "L:84",
      "L:85",
      "L:86",
      "L:87",
      "L:88",
      "L:89",
      "L:9",
      "L:90",
      "L:91",
      "L:92",
      "L:93",
      "L:94",
      "L:95",
      "L:96",
      "L:97",
      "L:98",
      "L:99"
    ],
    "H:4": [
      "H:1",
      "H:10",
      "H:100",
      "H:101",
      "H:102",
      "H:103",
      "H:104",
      "H:105",
      "H:106",
      "H:107",
      "H:108",
      "H:109",
      "H:11",
      "H:110",
      "H:111",
      "H:112",
      "H:113",
      "H:114",
      "H:115",
      "H:116",
      "H:117",
      "H:118",
      "H:119",
      "H:12",
      "H:120",
      "H:121",
      "H:122",
      "H:123",
      "H:124",
      "H:125",
      "H:126",
      "H:127",
      "H:128",
      "H:129",
      "H:13",
      "H:130",
      "H:131",
      "H:132",
      "H:133",
      "H:134",
      "H:135",
      "H:136",
      "H:137",
      "H:138",
      "H:139",
      "H:14",
      "H:140",
      "H:141",
      "H:142",
      "H:143",
      "H:144",
      "H:145",
      "H:146",
      "H:147",
      "H:148",
      "H:149",
      "H:15",
      "H:150",
      "H:151",
      "H:152",
      "H:153",
      "H:154",
      "H:155",
      "H:156",
      "H:157",
      "H:158",
      "H:159",
      "H:16",
      "H:160",
      "H:161",
      "H:162",
      "H:163",
      "H:164",
      "H:165",
      "H:166",
      "H:167",
      "H:168",
      "H:169",
      "H:17",
      "H:170",
      "H:171",
      "H:172",
      "H:173",
      "H:174",
      "H:175",
      "H:176",
      "H:177",
      "H:178",
      "H:179",
      "H:18",
      "H:180",
      "H:181",
      "H:182",
      "H:183",
      "H:184",
      "H:185",
      "H:186",
      "H:187",
      "H:188",
      "H:189",
      "H:19",
      "H:190",
      "H:191",
      "H:192",
      "H:193",
      "H:194",
      "H:195",
      "H:196",
      "H:197",
      "H:198",
      "H:199",
      "H:2",
      "H:20",
      "H:200",
      "H:201",
      "H:202",
      "H:203",
      "H:204",
      "H:205",
      "H:206",
      "H:207",
      "H:208",
      "H:209",
      "H:21",
      "H:210",
      "H:211",
      "H:212",
      "H:213",
      "H:214",
      "H:215",
      "H:216",
      "H:22",
      "H:23",
      "H:24",
      "H:25",
      "H:26",
      "H:27",
      "H:28",
      "H:29",
      "H:3",
      "H:30",
      "H:31",
      "H:32",
      "H:33",
      "H:34",
      "H:35",
      "H:36",
      "H:37",
      "H:38",
      "H:39",
      "H:40",
      "H:41",
      "H:42",
      "H:43",
      "H:44",
      "H:45",
      "H:46",
      "H:47",
      "H:48",
      "H:49",
      "H:5",
      "H:50",
      "H:51",
      "H:52",
      "H:53",
      "H:54",
      "H:55",
      "H:56",
      "H:57",
      "H:58",
      "H:59",
      "H:6",
      "H:60",
      "H:61",
      "H:62",
      "H:63",
      "H:64",
      "H:65",
      "H:66",
      "H:67",
      "H:68",
      "H:69",
      "H:7",
      "H:70",
      "H:71",
      "H:72",
      "H:73",
      "H:74",
      "H:75",
      "H:76",
      "H:77",
      "H:78",
      "H:79",
      "H:8",
      "H:80",
      "H:81",
      "H:82",
      "H:83",
      "H:84",
      "H:85",
      "H:86",
      "H:87",
      "H:88",
      "H:89",
      "H:9",
      "H:90",
      "H:91",
      "H:92",
      "H:93",
      "H:94",
      "H:95",
      "H:96",
      "H:97",
      "H:98",
      "H:99",
      "L:1",
      "L:10",
      "L:100",
      "L:101",
      "L:102",
      "L:103",
      "L:104",
      "L:105",
      "L:106",
      "L:107",
      "L:108",
      "L:109",
      "L:11",
      "L:110",
      "L:111",
      "L:112",
      "L:113",
      "L:114",
      "L:115",
      "L:116",
      "L:117",
      "L:118",
      "L:119",
      "L:12",
      "L:120",
      "L:121",
      "L:122",
      "L:123",
      "L:124",
      "L:125",
      "L:126",
      "L:127",
      "L:128",
      "L:129",
      "L:13",
      "L:130",
      "L:131",
      "L:132",
      "L:133",
      "L:134",
      "L:135",
      "L:136",
      "L:137",
      "L:138",
      "L:139",
      "L:14",
      "L:140",
      "L:141",
      "L:142",
      "L:143",
      "L:144",
      "L:145",
      "L:146",
      "L:147",
      "L:148",
      "L:149",
      "L:15",
      "L:150",
      "L:151",
      "L:152",
      "L:153",
      "L:154",
      "L:155",
      "L:156",
      "L:157",
      "L:158",
      "L:159",
      "L:16",
      "L:160",
      "L:161",
      "L:162",
      "L:163",
      "L:164",
      "L:165",
      "L:166",
      "L:167",
      "L:168",
      "L:169",
      "L:17",
      "L:170",
      "L:171",
      "L:172",
      "L:173",
      "L:174",
      "L:175",
      "L:176",
      "L:177",
      "L:178",
      "L:179",
      "L:18",
      "L:180",
      "L:181",
      "L:182",
      "L:183",
      "L:184",
      "L:185",
      "L:186",
      "L:187",
      "L:188",
      "L:189",
      "L:19",
      "L:190",
      "L:191",
      "L:192",
      "L:193",
      "L:194",
      "L:195",
      "L:196",
      "L:197",
      "L:198",
      "L:199",
      "L:2",
      "L:20",
      "L:200",
      "L:201",
      "L:202",
      "L:203",
      "L:204",
      "L:205",
      "L:206",
      "L:207",
      "L:208",
      "L:209",
      "L:21",
      "L:210",
      "L:211",
      "L:212",
      "L:213",
      "L:214",
      "L:22",
      "L:23",
      "L:24",
      "L:25",
      "L:26",
      "L:27",
      "L:28",
      "L:29",
      "L:3",
      "L:30",
      "L:31",
      "L:32",
      "L:33",
      "L:34",
      "L:35",
      "L:36",
      "L:37",
      "L:38",
      "L:39",
      "L:4",
      "L:40",
      "L:41",
      "L:42",
      "L:43",
      "L:44",
      "L:45",
      "L:46",
      "L:47",
      "L:48",
      "L:49",
      "L:5",
      "L:50",
      "L:51",
      "L:52",
      "L:53",
      "L:54",
      "L:55",
      "L:56",
      "L:57",
      "L:58",
      "L:59",
      "L:6",
      "L:60",
      "L:61",
      "L:62",
      "L:63",
      "L:64",
      "L:65",
      "L:66",
      "L:67",
      "L:68",
      "L:69",
      "L:7",
      "L:70",
      "L:71",
      "L:72",
      "L:73",
      "L:74",
      "L:75",
      "L:76",
      "L:77",
      "L:78",
      "L:79",
      "L:8",
      "L:80",
      "L:81",
      "L:82",
      "L:83",
      "L:84",
      "L:85",
      "L:86",
      "L:87",
      "L:88",
      "L:89",
      "L:9",
      "L:90",
      "L:91",
      "L:92",
      "L:93",
      "L:94",
      "L:95",
      "L:96",
      "L:97",
      "L:98",
      "L:99"
    ],
    "H:5": [
      "H:1",
      "H:10",
      "H:100",
      "H:101",
      "H:102",
      "H:103",
      "H:104",
      "H:105",
      "H:106",
      "H:107",
      "H:108",
      "H:109",
      "H:11",
      "H:110",
      "H:111",
      "H:112",
      "H:113",
      "H:114",
      "H:115",
      "H:116",
      "H:117",
      "H:118",
      "H:119",
      "H:12",
      "H:120",
      "H:121",
      "H:122",
      "H:123",
      "H:124",
      "H:125",
      "H:126",
      "H:127",
      "H:128",
      "H:129",
      "H:13",
      "H:130",
      "H:131",
      "H:132",
      "H:133",
      "H:134",
      "H:135",
      "H:136",
      "H:137",
      "H:138",
      "H:139",
      "H:14",
      "H:140",
      "H:141",
      "H:142",
      "H:143",
      "H:144",
      "H:145",
      "H:146",
      "H:147",
      "H:148",
      "H:149",
      "H:15",
      "H:150",
      "H:151",
      "H:152",
      "H:153",
      "H:154",
      "H:155",
      "H:156",
      "H:157",
      "H:158",
      "H:159",
      "H:16",
      "H:160",
      "H:161",
      "H:162",
      "H:163",
      "H:164",
      "H:165",
      "H:166",
      "H:167",
      "H:168",
      "H:169",
      "H:17",
      "H:170",
      "H:171",
      "H:172",
      "H:173",
      "H:174",
      "H:175",
      "H:176",
      "H:177",
      "H:178",
      "H:179",
      "H:18",
      "H:180",
      "H:181",
      "H:182",
      "H:183",
      "H:184",
      "H:185",
      "H:186",
      "H:187",
      "H:188",
      "H:189",
      "H:19",
      "H:190",
      "H:191",
      "H:192",
      "H:193",
      "H:194",
      "H:195",
      "H:196",
      "H:197",
      "H:198",
      "H:199",
      "H:2",
      "H:20",
      "H:200",
      "H:201",
      "H:202",
      "H:203",
      "H:204",
      "H:205",
      "H:206",
      "H:207",
      "H:208",
      "H:209",
      "H:21",
      "H:210",
      "H:211",
      "H:212",
      "H:213",
      "H:214",
      "H:215",
      "H:216",
      "H:22",
      "H:23",
      "H:24",
      "H:25",
      "H:26",
      "H:27",
      "H:28",
      "H:29",
      "H:3",
      "H:30",
      "H:31",
      "H:32",
      "H:33",
      "H:34",
      "H:35",
      "H:36",
      "H:37",
      "H:38",
      "H:39",
      "H:4",
      "H:40",
      "H:41",
      "H:42",
      "H:43",
      "H:44",
      "H:45",
      "H:46",
      "H:47",
      "H:48",
      "H:49",
      "H:50",
      "H:51",
      "H:52",
      "H:53",
      "H:54",
      "H:55",
      "H:56",
      "H:57",
      "H:58",
      "H:59",
      "H:6",
      "H:60",
      "H:61",
      "H:62",
      "H:63",
      "H:64",
      "H:65",
      "H:66",
      "H:67",
      "H:68",
      "H:69",
      "H:7",
      "H:70",
      "H:71",
      "H:72",
      "H:73",
      "H:74",
      "H:75",
      "H:76",
      "H:77",
      "H:78",
      "H:79",
      "H:8",
      "H:80",
      "H:81",
      "H:82",
      "H:83",
      "H:84",
      "H:85",
      "H:86",
      "H:87",
      "H:88",
      "H:89",
      "H:9",
      "H:90",
      "H:91",
      "H:92",
      "H:93",
      "H:94",
      "H:95",
      "H:96",
      "H:97",
      "H:98",
      "H:99",
      "L:1",
      "L:10",
      "L:100",
      "L:101",
      "L:102",
      "L:103",
      "L:104",
      "L:105",
      "L:106",
      "L:107",
      "L:108",
      "L:109",
      "L:11",
      "L:110",
      "L:111",
      "L:112",
      "L:113",
      "L:114",
      "L:115",
      "L:116",
      "L:117",
      "L:118",
      "L:119",
      "L:12",
      "L:120",
      "L:121",
      "L:122",
      "L:123",
      "L:124",
      "L:125",
      "L:126",
      "L:127",
      "L:128",
      "L:129",
      "L:13",
      "L:130",
      "L:131",
      "L:132",
      "L:133",
      "L:134",
      "L:135",
      "L:136",
      "L:137",
      "L:138",
      "L:139",
      "L:14",
      "L:140",
      "L:141",
      "L:142",
      "L:143",
      "L:144",
      "L:145",
      "L:146",
      "L:147",
      "L:148",
      "L:149",
      "L:15",
      "L:150",
      "L:151",
      "L:152",
      "L:153",
      "L:154",
      "L:155",
      "L:156",
      "L:157",
      "L:158",
      "L:159",
      "L:16",
      "L:160",
      "L:161",
      "L:162",
      "L:163",
      "L:164",
      "L:165",
      "L:166",
      "L:167",
      "L:168",
      "L:169",
      "L:17",
      "L:170",
      "L:171",
      "L:172",
      "L:173",
      "L:174",
      "L:175",
      "L:176",
      "L:177",
      "L:178",
      "L:179",
      "L:18",
      "L:180",
      "L:181",
      "L:182",
      "L:183",
      "L:184",
      "L:185",
      "L:186",
      "L:187",
      "L:188",
      "L:189",
      "L:19",
      "L:190",
      "L:191",
      "L:192",
      "L:193",
      "L:194",
      "L:195",
      "L:196",
      "L:197",
      "L:198",
      "L:199",
      "L:2",
      "L:20",
      "L:200",
      "L:201",
      "L:202",
      "L:203",
      "L:204",
      "L:205",
      "L:206",
      "L:207",
      "L:208",
      "L:209",
      "L:21",
      "L:210",
      "L:211",
      "L:212",
      "L:213",
      "L:214",
      "L:22",
      "L:23",
      "L:24",
      "L:25",
      "L:26",
      "L:27",
      "L:28",
      "L:29",
      "L:3",
      "L:30",
      "L:31",
      "L:32",
      "L:33",
      "L:34",
      "L:35",
      "L:36",
      "L:37",
      "L:38",
      "L:39",
      "L:4",
      "L:40",
      "L:41",
      "L:42",
      "L:43",
      "L:44",
      "L:45",
      "L:46",
      "L:47",
      "L:48",
      "L:49",
      "L:5",
      "L:50",
      "L:51",
      "L:52",
      "L:53",
      "L:54",
      "L:55",
      "L:56",
      "L:57",
      "L:58",
      "L:59",
      "L:6",
      "L:60",
      "L:61",
      "L:62",
      "L:63",
      "L:64",
      "L:65",
      "L:66",
      "L:67",
      "L:68",
      "L:69",
      "L:7",
      "L:70",
      "L:71",
      "L:72",
      "L:73",
      "L:74",
      "L:75",
      "L:76",
      "L:77",
      "L:78",
      "L:79",
      "L:8",
      "L:80",
      "L:81",
      "L:82",
      "L:83",
      "L:84",
      "L:85",
      "L:86",
      "L:87",
      "L:88",
      "L:89",
      "L:9",
      "L:90",
      "L:91",
      "L:92",
      "L:93",
      "L:94",
      "L:95",
      "L:96",
      "L:97",
      "L:98",
      "L:99"
    ],
    "H:6": [
      "H:1",
      "H:10",
      "H:100",
      "H:101",
      "H:102",
      "H:103",
      "H:104",
      "H:105",
      "H:106",
      "H:107",
      "H:108",
      "H:109",
      "H:11",
      "H:110",
      "H:111",
      "H:112",
      "H:113",
      "H:114",
      "H:115",
      "H:116",
      "H:117",
      "H:118",
      "H:119",
      "H:12",
      "H:120",
      "H:121",
      "H:122",
      "H:123",
      "H:124",
      "H:125",
      "H:126",
      "H:127",
      "H:128",
      "H:129",
      "H:13",
      "H:130",
      "H:131",
      "H:132",
      "H:133",
      "H:134",
      "H:135",
      "H:136",
      "H:137",
      "H:138",
      "H:139",
      "H:14",
      "H:140",
      "H:141",
      "H:142",
      "H:143",
      "H:144",
      "H:145",
      "H:146",
      "H:147",
      "H:148",
      "H:149",
      "H:15",
      "H:150",
      "H:151",
      "H:152",
      "H:153",
      "H:154",
      "H:155",
      "H:156",
      "H:157",
      "H:158",
      "H:159",
      "H:16",
      "H:160",
      "H:161",
      "H:162",
      "H:163",
      "H:164",
      "H:165",
      "H:166",
      "H:167",
      "H:168",
      "H:169",
      "H:17",
      "H:170",
      "H:171",
      "H:172",
      "H:173",
      "H:174",
      "H:175",
      "H:176",
      "H:177",
      "H:178",
      "H:179",
      "H:18",
      "H:180",
      "H:181",
      "H:182",
      "H:183",
      "H:184",
      "H:185",
      "H:186",
      "H:187",
      "H:188",
      "H:189",
      "H:19",
      "H:190",
      "H:191",
      "H:192",
      "H:193",
      "H:194",
      "H:195",
      "H:196",
      "H:197",
      "H:198",
      "H:199",
      "H:2",
      "H:20",
      "H:200",
      "H:201",
      "H:202",
      "H:203",
      "H:204",
      "H:205",
      "H:206",
      "H:207",
      "H:208",
      "H:209",
      "H:21",
      "H:210",
      "H:211",
      "H:212",
      "H:213",
      "H:214",
      "H:215",
      "H:216",
      "H:22",
      "H:23",
      "H:24",
      "H:25",
      "H:26",
      "H:27",
      "H:28",
      "H:29",
      "H:3",
      "H:30",
      "H:31",
      "H:32",
      "H:33",
      "H:34",
      "H:35",
      "H:36",
      "H:37",
      "H:38",
      "H:39",
      "H:4",
      "H:40",
      "H:41",
      "H:42",
      "H:43",
      "H:44",
      "H:45",
      "H:46",
      "H:47",
      "H:48",
      "H:49",
      "H:5",
      "H:50",
      "H:51",
      "H:52",
      "H:53",
      "H:54",
      "H:55",
      "H:56",
      "H:57",
      "H:58",
      "H:59",
      "H:60",
      "H:61",
      "H:62",
      "H:63",
      "H:64",
      "H:65",
      "H:66",
      "H:67",
      "H:68",
      "H:69",
      "H:7",
      "H:70",
      "H:71",
      "H:72",
      "H:73",
      "H:74",
      "H:75",
      "H:76",
      "H:77",
      "H:78",
      "H:79",
      "H:8",
      "H:80",
      "H:81",
      "H:82",
      "H:83",
      "H:84",
      "H:85",
      "H:86",
      "H:87",
      "H:88",
      "H:89",
      "H:9",
      "H:90",
      "H:91",
      "H:92",
      "H:93",
      "H:94",
      "H:95",
      "H:96",
      "H:97",
      "H:98",
      "H:99",
      "L:1",
      "L:10",
      "L:100",
      "L:101",
      "L:102",
      "L:103",
      "L:104",
      "L:105",
      "L:106",
      "L:107",
      "L:108",
      "L:109",
      "L:11",
      "L:110",
      "L:111",
      "L:112",
      "L:113",
      "L:114",
      "L:115",
      "L:116",
      "L:117",
      "L:118",
      "L:119",
      "L:12",
      "L:120",
      "L:121",
      "L:122",
      "L:123",
      "L:124",
      "L:125",
      "L:126",
      "L:127",
      "L:128",
      "L:129",
      "L:13",
      "L:130",
      "L:131",
      "L:132",
      "L:133",
      "L:134",
      "L:135",
      "L:136",
      "L:137",
      "L:138",
      "L:139",
      "L:14",
      "L:140",
      "L:141",
      "L:142",
      "L:143",
      "L:144",
      "L:145",
      "L:146",
      "L:147",
      "L:148",
      "L:149",
      "L:15",
      "L:150",
      "L:151",
      "L:152",
      "L:153",
      "L:154",
      "L:155",
      "L:156",
      "L:157",
      "L:158",
      "L:159",
      "L:16",
      "L:160",
      "L:161",
      "L:162",
      "L:163",
      "L:164",
      "L:165",
      "L:166",
      "L:167",
      "L:168",
      "L:169",
      "L:17",
      "L:170",
      "L:171",
      "L:172",
      "L:173",
      "L:174",
      "L:175",
      "L:176",
      "L:177",
      "L:178",
      "L:179",
      "L:18",
      "L:180",
      "L:181",
      "L:182",
      "L:183",
      "L:184",
      "L:185",
      "L:186",
      "L:187",
      "L:188",
      "L:189",
      "L:19",
      "L:190",
      "L:191",
      "L:192",
      "L:193",
      "L:194",
      "L:195",
      "L:196",
      "L:197",
      "L:198",
      "L:199",
      "L:2",
      "L:20",
      "L:200",
      "L:201",
      "L:202",
      "L:203",
      "L:204",
      "L:205",
      "L:206",
      "L:207",
      "L:208",
      "L:209",
      "L:21",
      "L:210",
      "L:211",
      "L:212",
      "L:213",
      "L:214",
      "L:22",
      "L:23",
      "L:24",
      "L:25",
      "L:26",
      "L:27",
      "L:28",
      "L:29",
      "L:3",
      "L:30",
      "L:31",
      "L:32",
      "L:33",
      "L:34",
      "L:35",
      "L:36",
      "L:37",
      "L:38",
      "L:39",
      "L:4",
      "L:40",
      "L:41",
      "L:42",
      "L:43",
      "L:44",
      "L:45",
      "L:46",
      "L:47",
      "L:48",
      "L:49",
      "L:5",
      "L:50",
      "L:51",
      "L:52",
      "L:53",
      "L:54",
      "L:55",
      "L:56",
      "L:57",
      "L:58",
      "L:59",
      "L:6",
      "L:60",
      "L:61",
      "L:62",
      "L:63",
      "L:64",
      "L:65",
      "L:66",
      "L:67",
      "L:68",
      "L:69",
      "L:7",
      "L:70",
      "L:71",
      "L:72",
      "L:73",
      "L:74",
      "L:75",
      "L:76",
      "L:77",
      "L:78",
      "L:79",
      "L:8",
      "L:80",
      "L:81",
      "L:82",
      "L:83",
      "L:84",
      "L:85",
      "L:86",
      "L:87",
      "L:88",
      "L:89",
      "L:9",
      "L:90",
      "L:91",
      "L:92",
      "L:93",
      "L:94",
      "L:95",
      "L:96",
      "L:97",
      "L:98",
      "L:99"
    ],
    "H:7": [
      "H:1",
      "H:10",
      "H:100",
      "H:101",
      "H:102",
      "H:103",
      "H:104",
      "H:105",
      "H:106",
      "H:107",
      "H:108",
      "H:109",
      "H:11",
      "H:110",
      "H:111",
      "H:112",
      "H:113",
      "H:114",
      "H:115",
      "H:116",
      "H:117",
      "H:118",
      "H:119",
      "H:12",
      "H:120",
      "H:121",
      "H:122",
      "H:123",
      "H:124",
      "H:125",
      "H:126",
      "H:127",
      "H:128",
      "H:129",
      "H:13",
      "H:130",
      "H:131",
      "H:132",
      "H:133",
      "H:134",
      "H:135",
      "H:136",
      "H:137",
      "H:138",
      "H:139",
      "H:14",
      "H:140",
      "H:141",
      "H:142",
      "H:143",
      "H:144",
      "H:145",
      "H:146",
      "H:147",
      "H:148",
      "H:149",
      "H:15",
      "H:150",
      "H:151",
      "H:152",
      "H:153",
      "H:154",
      "H:155",
      "H:156",
      "H:157",
      "H:158",
      "H:159",
      "H:16",
      "H:160",
      "H:161",
      "H:162",
      "H:163",
      "H:164",
      "H:165",
      "H:166",
      "H:167",
      "H:168",
      "H:169",
      "H:17",
      "H:170",
      "H:171",
      "H:172",
      "H:173",
      "H:174",
      "H:175",
      "H:176",
      "H:177",
      "H:178",
      "H:179",
      "H:18",
      "H:180",
      "H:181",
      "H:182",
      "H:183",
      "H:184",
      "H:185",
      "H:186",
      "H:187",
      "H:188",
      "H:189",
      "H:19",
      "H:190",
      "H:191",
      "H:192",
      "H:193",
      "H:194",
      "H:195",
      "H:196",
      "H:197",
      "H:198",
      "H:199",
      "H:2",
      "H:20",
      "H:200",
      "H:201",
      "H:202",
      "H:203",
      "H:204",
      "H:205",
      "H:206",
      "H:207",
      "H:208",
      "H:209",
      "H:21",
      "H:210",
      "H:211",
      "H:212",
      "H:213",
      "H:214",
      "H:215",
      "H:216",
      "H:22",
      "H:23",
      "H:24",
      "H:25",
      "H:26",
      "H:27",
      "H:28",
      "H:29",
      "H:3",
      "H:30",
      "H:31",
      "H:32",
      "H:33",
      "H:34",
      "H:35",
      "H:36",
      "H:37",
      "H:38",
      "H:39",
      "H:4",
      "H:40",
      "H:41",
      "H:42",
      "H:43",
      "H:44",
      "H:45",
      "H:46",
      "H:47",
      "H:48",
      "H:49",
      "H:5",
      "H:50",
      "H:51",
      "H:52",
      "H:53",
      "H:54",
      "H:55",
      "H:56",
      "H:57",
      "H:58",
      "H:59",
      "H:6",
      "H:60",
      "H:61",
      "H:62",
      "H:63",
      "H:64",
      "H:65",
      "H:66",
      "H:67",
      "H:68",
      "H:69",
      "H:70",
      "H:71",
      "H:72",
      "H:73",
      "H:74",
      "H:75",
      "H:76",
      "H:77",
      "H:78",
      "H:79",
      "H:8",
      "H:80",
      "H:81",
      "H:82",
      "H:83",
      "H:84",
      "H:85",
      "H:86",
      "H:87",
      "H:88",
      "H:89",
      "H:9",
      "H:90",
      "H:91",
      "H:92",
      "H:93",
      "H:94",
      "H:95",
      "H:96",
      "H:97",
      "H:98",
      "H:99",
      "L:1",
      "L:10",
      "L:100",
      "L:101",
      "L:102",
      "L:103",
      "L:104",
      "L:105",
      "L:106",
      "L:107",
      "L:108",
      "L:109",
      "L:11",
      "L:110",
      "L:111",
      "L:112",
      "L:113",
      "L:114",
      "L:115",
      "L:116",
      "L:117",
      "L:118",
      "L:119",
      "L:12",
      "L:120",
      "L:121",
      "L:122",
      "L:123",
      "L:124",
      "L:125",
      "L:126",
      "L:127",
      "L:128",
      "L:129",
      "L:13",
      "L:130",
      "L:131",
      "L:132",
      "L:133",
      "L:134",
      "L:135",
      "L:136",
      "L:137",
      "L:138",
      "L:139",
      "L:14",
      "L:140",
      "L:141",
      "L:142",
      "L:143",
      "L:144",
      "L:145",
      "L:146",
      "L:147",
      "L:148",
      "L:149",
      "L:15",
      "L:150",
      "L:151",
      "L:152",
      "L:153",
      "L:154",
      "L:155",
      "L:156",
      "L:157",
      "L:158",
      "L:159",
      "L:16",
      "L:160",
      "L:161",
      "L:162",
      "L:163",
      "L:164",
      "L:165",
      "L:166",
      "L:167",
      "L:168",
      "L:169",
      "L:17",
      "L:170",
      "L:171",
      "L:172",
      "L:173",
      "L:174",
      "L:175",
      "L:176",
      "L:177",
      "L:178",
      "L:179",
      "L:18",
      "L:180",
      "L:181",
      "L:182",
      "L:183",
      "L:184",
      "L:185",
      "L:186",
      "L:187",
      "L:188",
      "L:189",
      "L:19",
      "L:190",
      "L:191",
      "L:192",
      "L:193",
      "L:194",
      "L:195",
      "L:196",
      "L:197",
      "L:198",
      "L:199",
      "L:2",
      "L:20",
      "L:200",
      "L:201",
      "L:202",
      "L:203",
      "L:204",
      "L:205",
      "L:206",
      "L:207",
      "L:208",
      "L:209",
      "L:21",
      "L:210",
      "L:211",
      "L:212",
      "L:213",
      "L:214",
      "L:22",
      "L:23",
      "L:24",
      "L:25",
      "L:26",
      "L:27",
      "L:28",
      "L:29",
      "L:3",
      "L:30",
      "L:31",
      "L:32",
      "L:33",
      "L:34",
      "L:35",
      "L:36",
      "L:37",
      "L:38",
      "L:39",
      "L:4",
      "L:40",
      "L:41",
      "L:42",
      "L:43",
      "L:44",
      "L:45",
      "L:46",
      "L:47",
      "L:48",
      "L:49",
      "L:5",
      "L:50",
      "L:51",
      "L:52",
      "L:53",
      "L:54",
      "L:55",
      "L:56",
      "L:57",
      "L:58",
      "L:59",
      "L:6",
      "L:60",
      "L:61",
      "L:62",
      "L:63",
      "L:64",
      "L:65",
      "L:66",
      "L:67",
      "L:68",
      "L:69",
      "L:7",
      "L:70",
      "L:71",
      "L:72",
      "L:73",
      "L:74",
      "L:75",
      "L:76",
      "L:77",
      "L:78",
      "L:79",
      "L:8",
      "L:80",
      "L:81",
      "L:82",
      "L:83",
      "L:84",
      "L:85",
      "L:86",
      "L:87",
      "L:88",
      "L:89",
      "L:9",
      "L:90",
      "L:91",
      "L:92",
      "L:93",
      "L:94",
      "L:95",
      "L:96",
      "L:97",
      "L:98",
      "L:99"
    ],
    "H:8": [
      "H:1",
      "H:10",
      "H:100",
      "H:101",
      "H:102",
      "H:103",
      "H:104",
      "H:105",
      "H:106",
      "H:107",
      "H:108",
      "H:109",
      "H:11",
      "H:110",
      "H:111",
      "H:112",
      "H:113",
      "H:114",
      "H:115",
      "H:116",
      "H:117",
      "H:118",
      "H:119",
      "H:12",
      "H:120",
      "H:121",
      "H:122",
      "H:123",
      "H:124",
      "H:125",
      "H:126",
      "H:127",
      "H:128",
      "H:129",
      "H:13",
      "H:130",
      "H:131",
      "H:132",
      "H:133",
      "H:134",
      "H:135",
      "H:136",
      "H:137",
      "H:138",
      "H:139",
      "H:14",
      "H:140",
      "H:141",
      "H:142",
      "H:143",
      "H:144",
      "H:145",
      "H:146",
      "H:147",
      "H:148",
      "H:149",
      "H:15",
      "H:150",
      "H:151",
      "H:152",
      "H:153",
      "H:154",
      "H:155",
      "H:156",
      "H:157",
      "H:158",
      "H:159",
      "H:16",
      "H:160",
      "H:161",
      "H:162",
      "H:163",
      "H:164",
      "H:165",
      "H:166",
      "H:167",
      "H:168",
      "H:169",
      "H:17",
      "H:170",
      "H:171",
      "H:172",
      "H:173",
      "H:174",
      "H:175",
      "H:176",
      "H:177",
      "H:178",
      "H:179",
      "H:18",
      "H:180",
      "H:181",
      "H:182",
      "H:183",
      "H:184",
      "H:185",
      "H:186",
      "H:187",
      "H:188",
      "H:189",
      "H:19",
      "H:190",
      "H:191",
      "H:192",
      "H:193",
      "H:194",
      "H:195",
      "H:196",
      "H:197",
      "H:198",
      "H:199",
      "H:2",
      "H:20",
      "H:200",
      "H:201",
      "H:202",
      "H:203",
      "H:204",
      "H:205",
      "H:206",
      "H:207",
      "H:208",
      "H:209",
      "H:21",
      "H:210",
      "H:211",
      "H:212",
      "H:213",
      "H:214",
      "H:215",
      "H:216",
      "H:22",
      "H:23",
      "H:24",
      "H:25",
      "H:26",
      "H:27",
      "H:28",
      "H:29",
      "H:3",
      "H:30",
      "H:31",
      "H:32",
      "H:33",
      "H:34",
      "H:35",
      "H:36",
      "H:37",
      "H:38",
      "H:39",
      "H:4",
      "H:40",
      "H:41",
      "H:42",
      "H:43",
      "H:44",
      "H:45",
      "H:46",
      "H:47",
      "H:48",
      "H:49",
      "H:5",
      "H:50",
      "H:51",
      "H:52",
      "H:53",
      "H:54",
      "H:55",
      "H:56",
      "H:57",
      "H:58",
      "H:59",
      "H:6",
      "H:60",
      "H:61",
      "H:62",
      "H:63",
      "H:64",
      "H:65",
      "H:66",
      "H:67",
      "H:68",
      "H:69",
      "H:7",
      "H:70",
      "H:71",
      "H:72",
      "H:73",
      "H:74",
      "H:75",
      "H:76",
      "H:77",
      "H:78",
      "H:79",
      "H:80",
      "H:81",
      "H:82",
      "H:83",
      "H:84",
      "H:85",
      "H:86",
      "H:87",
      "H:88",
      "H:89",
      "H:9",
      "H:90",
      "H:91",
      "H:92",
      "H:93",
      "H:94",
      "H:95",
      "H:96",
      "H:97",
      "H:98",
      "H:99",
      "L:1",
      "L:10",
      "L:100",
      "L:101",
      "L:102",
      "L:103",
      "L:104",
      "L:105",
      "L:106",
      "L:107",
      "L:108",
      "L:109",
      "L:11",
      "L:110",
      "L:111",
      "L:112",
      "L:113",
      "L:114",
      "L:115",
      "L:116",
      "L:117",
      "L:118",
      "L:119",
      "L:12",
      "L:120",
      "L:121",
      "L:122",
      "L:123",
      "L:124",
      "L:125",
      "L:126",
      "L:127",
      "L:128",
      "L:129",
      "L:13",
      "L:130",
      "L:131",
      "L:132",
      "L:133",
      "L:134",
      "L:135",
      "L:136",
      "L:137",
      "L:138",
      "L:139",
      "L:14",
      "L:140",
      "L:141",
      "L:142",
      "L:143",
      "L:144",
      "L:145",
      "L:146",
      "L:147",
      "L:148",
      "L:149",
      "L:15",
      "L:150",
      "L:151",
      "L:152",
      "L:153",
      "L:154",
      "L:155",
      "L:156",
      "L:157",
      "L:158",
      "L:159",
      "L:16",
      "L:160",
      "L:161",
      "L:162",
      "L:163",
      "L:164",
      "L:165",
      "L:166",
      "L:167",
      "L:168",
      "L:169",
      "L:17",
      "L:170",
      "L:171",
      "L:172",
      "L:173",
      "L:174",
      "L:175",
      "L:176",
      "L:177",
      "L:178",
      "L:179",
      "L:18",
      "L:180",
      "L:181",
      "L:182",
      "L:183",
      "L:184",
      "L:185",
      "L:186",
      "L:187",
      "L:188",
      "L:189",
      "L:19",
      "L:190",
      "L:191",
      "L:192",
      "L:193",
      "L:194",
      "L:195",
      "L:196",
      "L:197",
      "L:198",
      "L:199",
      "L:2",
      "L:20",
      "L:200",
      "L:201",
      "L:202",
      "L:203",
      "L:204",
      "L:205",
      "L:206",
      "L:207",
      "L:208",
      "L:209",
      "L:21",
      "L:210",
      "L:211",
      "L:212",
      "L:213",
      "L:214",
      "L:22",
      "L:23",
      "L:24",
      "L:25",
      "L:26",
      "L:27",
      "L:28",
      "L:29",
      "L:3",
      "L:30",
      "L:31",
      "L:32",
      "L:33",
      "L:34",
      "L:35",
      "L:36",
      "L:37",
      "L:38",
      "L:39",
      "L:4",
      "L:40",
      "L:41",
      "L:42",
      "L:43",
      "L:44",
      "L:45",
      "L:46",
      "L:47",
      "L:48",
      "L:49",
      "L:5",
      "L:50",
      "L:51",
      "L:52",
      "L:53",
      "L:54",
      "L:55",
      "L:56",
      "L:57",
      "L:58",
      "L:59",
      "L:6",
      "L:60",
      "L:61",
      "L:62",
      "L:63",
      "L:64",
      "L:65",
      "L:66",
      "L:67",
      "L:68",
      "L:69",
      "L:7",
      "L:70",
      "L:71",
      "L:72",
      "L:73",
      "L:74",
      "L:75",
      "L:76",
      "L:77",
      "L:78",
      "L:79",
      "L:8",
      "L:80",
      "L:81",
      "L:82",
      "L:83",
      "L:84",
      "L:85",
      "L:86",
      "L:87",
      "L:88",
      "L:89",
      "L:9",
      "L:90",
      "L:91",
      "L:92",
      "L:93",
      "L:94",
      "L:95",
      "L:96",
      "L:97",
      "L:98",
      "L:99"
    ],
    "H:9": [
      "H:1",
      "H:10",
      "H:100",
      "H:101",
      "H:102",
      "H:103",
      "H:104",
      "H:105",
      "H:106",
      "H:107",
      "H:108",
      "H:109",
      "H:11",
      "H:110",
      "H:111",
      "H:112",
      "H:113",
      "H:114",
      "H:115",
      "H:116",
      "H:117",
      "H:118",
      "H:119",
      "H:12",
      "H:120",
      "H:121",
      "H:122",
      "H:123",
      "H:124",
      "H:125",
      "H:126",
      "H:127",
      "H:128",
      "H:129",
      "H:13",
      "H:130",
      "H:131",
      "H:132",
      "H:133",
      "H:134",
      "H:135",
      "H:136",
      "H:137",
      "H:138",
      "H:139",
      "H:14",
      "H:140",
      "H:141",
      "H:142",
      "H:143",
      "H:144",
      "H:145",
      "H:146",
      "H:147",
      "H:148",
      "H:149",
      "H:15",
      "H:150",
      "H:151",
      "H:152",
      "H:153",
      "H:154",
      "H:155",
      "H:156",
      "H:157",
      "H:158",
      "H:159",
      "H:16",
      "H:160",
      "H:161",
      "H:162",
      "H:163",
      "H:164",
      "H:165",
      "H:166",
      "H:167",
      "H:168",
      "H:169",
      "H:17",
      "H:170",
      "H:171",
      "H:172",
      "H:173",
      "H:174",
      "H:175",
      "H:176",
      "H:177",
      "H:178",
      "H:179",
      "H:18",
      "H:180",
      "H:181",
      "H:182",
      "H:183",
      "H:184",
      "H:185",
      "H:186",
      "H:187",
      "H:188",
      "H:189",
      "H:19",
      "H:190",
      "H:191",
      "H:192",
      "H:193",
      "H:194",
      "H:195",
      "H:196",
      "H:197",
      "H:198",
      "H:199",
      "H:2",
      "H:20",
      "H:200",
      "H:201",
      "H:202",
      "H:203",
      "H:204",
      "H:205",
      "H:206",
      "H:207",
      "H:208",
      "H:209",
      "H:21",
      "H:210",
      "H:211",
      "H:212",
      "H:213",
      "H:214",
      "H:215",
      "H:216",
      "H:22",
      "H:23",
      "H:24",
      "H:25",
      "H:26",
      "H:27",
      "H:28",
      "H:29",
      "H:3",
      "H:30",
      "H:31",
      "H:32",
      "H:33",
      "H:34",
      "H:35",
      "H:36",
      "H:37",
      "H:38",
      "H:39",
      "H:4",
      "H:40",
      "H:41",
      "H:42",
      "H:43",
      "H:44",
      "H:45",
      "H:46",
      "H:47",
      "H:48",
      "H:49",
      "H:5",
      "H:50",
      "H:51",
      "H:52",
      "H:53",
      "H:54",
      "H:55",
      "H:56",
      "H:57",
      "H:58",
      "H:59",
      "H:6",
      "H:60",
      "H:61",
      "H:62",
      "H:63",
      "H:64",
      "H:65",
      "H:66",
      "H:67",
      "H:68",
      "H:69",
      "H:7",
      "H:70",
      "H:71",
      "H:72",
      "H:73",
      "H:74",
      "H:75",
      "H:76",
      "H:77",
      "H:78",
      "H:79",
      "H:8",
      "H:80",
      "H:81",
      "H:82",
      "H:83",
      "H:84",
      "H:85",
      "H:86",
      "H:87",
      "H:88",
      "H:89",
      "H:90",
      "H:91",
      "H:92",
      "H:93",
      "H:94",
      "H:95",
      "H:96",
      "H:97",
      "H:98",
      "H:99",
      "L:1",
      "L:10",
      "L:100",
      "L:101",
      "L:102",
      "L:103",
      "L:104",
      "L:105",
      "L:106",
      "L:107",
      "L:108",
      "L:109",
      "L:11",
      "L:110",
      "L:111",
      "L:112",
      "L:113",
      "L:114",
      "L:115",
      "L:116",
      "L:117",
      "L:118",
      "L:119",
      "L:12",
      "L:120",
      "L:121",
      "L:122",
      "L:123",
      "L:124",
      "L:125",
      "L:126",
      "L:127",
      "L:128",
      "L:129",
      "L:13",
      "L:130",
      "L:131",
      "L:132",
      "L:133",
      "L:134",
      "L:135",
      "L:136",
      "L:137",
      "L:138",
      "L:139",
      "L:14",
      "L:140",
      "L:141",
      "L:142",
      "L:143",
      "L:144",
      "L:145",
      "L:146",
      "L:147",
      "L:148",
      "L:149",
      "L:15",
      "L:150",
      "L:151",
      "L:152",
      "L:153",
      "L:154",
      "L:155",
      "L:156",
      "L:157",
      "L:158",
      "L:159",
      "L:16",
      "L:160",
      "L:161",
      "L:162",
      "L:163",
      "L:164",
      "L:165",
      "L:166",
      "L:167",
      "L:168",
      "L:169",
      "L:17",
      "L:170",
      "L:171",
      "L:172",
      "L:173",
      "L:174",
      "L:175",
      "L:176",
      "L:177",
      "L:178",
      "L:179",
      "L:18",
      "L:180",
      "L:181",
      "L:182",
      "L:183",
      "L:184",
      "L:185",
      "L:186",
      "L:187",
      "L:188",
      "L:189",
      "L:19",
      "L:190",
      "L:191",
      "L:192",
      "L:193",
      "L:194",
      "L:195",
      "L:196",
      "L:197",
      "L:198",
      "L:199",
      "L:2",
      "L:20",
      "L:200",
      "L:201",
      "L:202",
      "L:203",
      "L:204",
      "L:205",
      "L:206",
      "L:207",
      "L:208",
      "L:209",
      "L:21",
      "L:210",
      "L:211",
      "L:212",
      "L:213",
      "L:214",
      "L:22",
      "L:23",
      "L:24",
      "L:25",
      "L:26",
      "L:27",
      "L:28",
      "L:29",
      "L:3",
      "L:30",
      "L:31",
      "L:32",
      "L:33",
      "L:34",
      "L:35",
      "L:36",
      "L:37",
      "L:38",
      "L:39",
      "L:4",
      "L:40",
      "L:41",
      "L:42",
      "L:43",
      "L:44",
      "L:45",
      "L:46",
      "L:47",
      "L:48",
      "L:49",
      "L:5",
      "L:50",
      "L:51",
      "L:52",
      "L:53",
      "L:54",
      "L:55",
      "L:56",
      "L:57",
      "L:58",
      "L:59",
      "L:6",
      "L:60",
      "L:61",
      "L:62",
      "L:63",
      "L:64",
      "L:65",
      "L:66",
      "L:67",
      "L:68",
      "L:69",
      "L:7",
      "L:70",
      "L:71",
      "L:72",
      "L:73",
      "L:74",
      "L:75",
      "L:76",
      "L:77",
      "L:78",
      "L:79",
      "L:8",
      "L:80",
      "L:81",
      "L:82",
      "L:83",
      "L:84",
      "L:85",
      "L:86",
      "L:87",
      "L:88",
      "L:89",
      "L:9",
      "L:90",
      "L:91",
      "L:92",
      "L:93",
      "L:94",
      "L:95",
      "L:96",
      "L:97",
      "L:98",
      "L:99"
    ],
    "H:10": [
      "H:1",
      "H:100",
      "H:101",
      "H:102",
      "H:103",
      "H:104",
      "H:105",
      "H:106",
      "H:107",
      "H:108",
      "H:109",
      "H:11",
      "H:110",
      "H:111",
      "H:112",
      "H:113",
      "H:114",
      "H:115",
      "H:116",
      "H:117",
      "H:118",
      "H:119",
      "H:12",
      "H:120",
      "H:121",
      "H:122",
      "H:123",
      "H:124",
      "H:125",
      "H:126",
      "H:127",
      "H:128",
      "H:129",
      "H:13",
      "H:130",
      "H:131",
      "H:132",
      "H:133",
      "H:134",
      "H:135",
      "H:136",
      "H:137",
      "H:138",
      "H:139",
      "H:14",
      "H:140",
      "H:141",
      "H:142",
      "H:143",
      "H:144",
      "H:145",
      "H:146",
      "H:147",
      "H:148",
      "H:149",
      "H:15",
      "H:150",
      "H:151",
      "H:152",
      "H:153",
      "H:154",
      "H:155",
      "H:156",
      "H:157",
      "H:158",
      "H:159",
      "H:16",
      "H:160",
      "H:161",
      "H:162",
      "H:163",
      "H:164",
      "H:165",
      "H:166",
      "H:167",
      "H:168",
      "H:169",
      "H:17",
      "H:170",
      "H:171",
      "H:172",
      "H:173",
      "H:174",
      "H:175",
      "H:176",
      "H:177",
      "H:178",
      "H:179",
      "H:18",
      "H:180",
      "H:181",
      "H:182",
      "H:183",
      "H:184",
      "H:185",
      "H:186",
      "H:187",
      "H:188",
      "H:189",
      "H:19",
      "H:190",
      "H:191",
      "H:192",
      "H:193",
      "H:194",
      "H:195",
      "H:196",
      "H:197",
      "H:198",
      "H:199",
      "H:2",
      "H:20",
      "H:200",
      "H:201",
      "H:202",
      "H:203",
      "H:204",
      "H:205",
      "H:206",
      "H:207",
      "H:208",
      "H:209",
      "H:21",
      "H:210",
      "H:211",
      "H:212",
      "H:213",
      "H:214",
      "H:215",
      "H:216",
      "H:22",
      "H:23",
      "H:24",
      "H:25",
      "H:26",
      "H:27",
      "H:28",
      "H:29",
      "H:3",
      "H:30",
      "H:31",
      "H:32",
      "H:33",
      "H:34",
      "H:35",
      "H:36",
      "H:37",
      "H:38",
      "H:39",
      "H:4",
      "H:40",
      "H:41",
      "H:42",
      "H:43",
      "H:44",
      "H:45",
      "H:46",
      "H:47",
      "H:48",
      "H:49",
      "H:5",
      "H:50",
      "H:51",
      "H:52",
      "H:53",
      "H:54",
      "H:55",
      "H:56",
      "H:57",
      "H:58",
      "H:59",
      "H:6",
      "H:60",
      "H:61",
      "H:62",
      "H:63",
      "H:64",
      "H:65",
      "H:66",
      "H:67",
      "H:68",
      "H:69",
      "H:7",
      "H:70",
      "H:71",
      "H:72",
      "H:73",
      "H:74",
      "H:75",
      "H:76",
      "H:77",
      "H:78",
      "H:79",
      "H:8",
      "H:80",
      "H:81",
      "H:82",
      "H:83",
      "H:84",
      "H:85",
      "H:86",
      "H:87",
      "H:88",
      "H:89",
      "H:9",
      "H:90",
      "H:91",
      "H:92",
      "H:93",
      "H:94",
      "H:95",
      "H:96",
      "H:97",
      "H:98",
      "H:99",
      "L:1",
      "L:10",
      "L:100",
      "L:101",
      "L:102",
      "L:103",
      "L:104",
      "L:105",
      "L:106",
      "L:107",
      "L:108",
      "L:109",
      "L:11",
      "L:110",
      "L:111",
      "L:112",
      "L:113",
      "L:114",
      "L:115",
      "L:116",
      "L:117",
      "L:118",
      "L:119",
      "L:12",
      "L:120",
      "L:121",
      "L:122",
      "L:123",
      "L:124",
      "L:125",
      "L:126",
      "L:127",
      "L:128",
      "L:129",
      "L:13",
      "L:130",
      "L:131",
      "L:132",
      "L:133",
      "L:134",
      "L:135",
      "L:136",
      "L:137",
      "L:138",
      "L:139",
      "L:14",
      "L:140",
      "L:141",
      "L:142",
      "L:143",
      "L:144",
      "L:145",
      "L:146",
      "L:147",
      "L:148",
      "L:149",
      "L:15",
      "L:150",
      "L:151",
      "L:152",
      "L:153",
      "L:154",
      "L:155",
      "L:156",
      "L:157",
      "L:158",
      "L:159",
      "L:16",
      "L:160",
      "L:161",
      "L:162",
      "L:163",
      "L:164",
      "L:165",
      "L:166",
      "L:167",
      "L:168",
      "L:169",
      "L:17",
      "L:170",
      "L:171",
      "L:172",
      "L:173",
      "L:174",
      "L:175",
      "L:176",
      "L:177",
      "L:178",
      "L:179",
      "L:18",
      "L:180",
      "L:181",
      "L:182",
      "L:183",
      "L:184",
      "L:185",
      "L:186",
      "L:187",
      "L:188",
      "L:189",
      "L:19",
      "L:190",
      "L:191",
      "L:192",
      "L:193",
      "L:194",
      "L:195",
      "L:196",
      "L:197",
      "L:198",
      "L:199",
      "L:2",
      "L:20",
      "L:200",
      "L:201",
      "L:202",
      "L:203",
      "L:204",
      "L:205",
      "L:206",
      "L:207",
      "L:208",
      "L:209",
      "L:21",
      "L:210",
      "L:211",
      "L:212",
      "L:213",
      "L:214",
      "L:22",
      "L:23",
      "L:24",
      "L:25",
      "L:26",
      "L:27",
      "L:28",
      "L:29",
      "L:3",
      "L:30",
      "L:31",
      "L:32",
      "L:33",
      "L:34",
      "L:35",
      "L:36",
      "L:37",
      "L:38",
      "L:39",
      "L:4",
      "L:40",
      "L:41",
      "L:42",
      "L:43",
      "L:44",
      "L:45",
      "L:46",
      "L:47",
      "L:48",
      "L:49",
      "L:5",
      "L:50",
      "L:51",
      "L:52",
      "L:53",
      "L:54",
      "L:55",
      "L:56",
      "L:57",
      "L:58",
      "L:59",
      "L:6",
      "L:60",
      "L:61",
      "L:62",
      "L:63",
      "L:64",
      "L:65",
      "L:66",
      "L:67",
      "L:68",
      "L:69",
      "L:7",
      "L:70",
      "L:71",
      "L:72",
      "L:73",
      "L:74",
      "L:75",
      "L:76",
      "L:77",
      "L:78",
      "L:79",
      "L:8",
      "L:80",
      "L:81",
      "L:82",
      "L:83",
      "L:84",
      "L:85",
      "L:86",
      "L:87",
      "L:88",
      "L:89",
      "L:9",
      "L:90",
      "L:91",
      "L:92",
      "L:93",
      "L:94",
      "L:95",
      "L:96",
      "L:97",
      "L:98",
      "L:99"
    ],
    "H:11": [
      "H:1",
      "H:10",
      "H:100",
      "H:101",
      "H:102",
      "H:103",
      "H:104",
      "H:105",
      "H:106",
      "H:107",
      "H:108",
      "H:109",
      "H:110",
      "H:111",
      "H:112",
      "H:113",
      "H:114",
      "H:115",
      "H:116",
      "H:117",
      "H:118",
      "H:119",
      "H:12",
      "H:120",
      "H:121",
      "H:122",
      "H:123",
      "H:124",
      "H:125",
      "H:126",
      "H:127",
      "H:128",
      "H:129",
      "H:13",
      "H:130",
      "H:131",
      "H:132",
      "H:133",
      "H:134",
      "H:135",
      "H:136",
      "H:137",
      "H:138",
      "H:139",
      "H:14",
      "H:140",
      "H:141",
      "H:142",
      "H:143",
      "H:144",
      "H:145",
      "H:146",
      "H:147",
      "H:148",
      "H:149",
      "H:15",
      "H:150",
      "H:151",
      "H:152",
      "H:153",
      "H:154",
      "H:155",
      "H:156",
      "H:157",
      "H:158",
      "H:159",
      "H:16",
      "H:160",
      "H:161",
      "H:162",
      "H:163",
      "H:164",
      "H:165",
      "H:166",
      "H:167",
      "H:168",
      "H:169",
      "H:17",
      "H:170",
      "H:171",
      "H:172",
      "H:173",
      "H:174",
      "H:175",
      "H:176",
      "H:177",
      "H:178",
      "H:179",
      "H:18",
      "H:180",
      "H:181",
      "H:182",
      "H:183",
      "H:184",
      "H:185",
      "H:186",
      "H:187",
      "H:188",
      "H:189",
      "H:19",
      "H:190",
      "H:191",
      "H:192",
      "H:193",
      "H:194",
      "H:195",
      "H:196",
      "H:197",
      "H:198",
      "H:199",
      "H:2",
      "H:20",
      "H:200",
      "H:201",
      "H:202",
      "H:203",
      "H:204",
      "H:205",
      "H:206",
      "H:207",
      "H:208",
      "H:209",
      "H:21",
      "H:210",
      "H:211",
      "H:212",
      "H:213",
      "H:214",
      "H:215",
      "H:216",
      "H:22",
      "H:23",
      "H:24",
      "H:25",
      "H:26",
      "H:27",
      "H:28",
      "H:29",
      "H:3",
      "H:30",
      "H:31",
      "H:32",
      "H:33",
      "H:34",
      "H:35",
      "H:36",
      "H:37",
      "H:38",
      "H:39",
      "H:4",
      "H:40",
      "H:41",
      "H:42",
      "H:43",
      "H:44",
      "H:45",
      "H:46",
      "H:47",
      "H:48",
      "H:49",
      "H:5",
      "H:50",
      "H:51",
      "H:52",
      "H:53",
      "H:54",
      "H:55",
      "H:56",
      "H:57",
      "H:58",
      "H:59",
      "H:6",
      "H:60",
      "H:61",
      "H:62",
      "H:63",
      "H:64",
      "H:65",
      "H:66",
      "H:67",
      "H:68",
      "H:69",
      "H:7",
      "H:70",
      "H:71",
      "H:72",
      "H:73",
      "H:74",
      "H:75",
      "H:76",
      "H:77",
      "H:78",
      "H:79",
      "H:8",
      "H:80",
      "H:81",
      "H:82",
      "H:83",
      "H:84",
      "H:85",
      "H:86",
      "H:87",
      "H:88",
      "H:89",
      "H:9",
      "H:90",
      "H:91",
      "H:92",
      "H:93",
      "H:94",
      "H:95",
      "H:96",
      "H:97",
      "H:98",
      "H:99",
      "L:1",
      "L:10",
      "L:100",
      "L:101",
      "L:102",
      "L:103",
      "L:104",
      "L:105",
      "L:106",
      "L:107",
      "L:108",
      "L:109",
      "L:11",
      "L:110",
      "L:111",
      "L:112",
      "L:113",
      "L:114",
      "L:115",
      "L:116",
      "L:117",
      "L:118",
      "L:119",
      "L:12",
      "L:120",
      "L:121",
      "L:122",
      "L:123",
      "L:124",
      "L:125",
      "L:126",
      "L:127",
      "L:128",
      "L:129",
      "L:13",
      "L:130",
      "L:131",
      "L:132",
      "L:133",
      "L:134",
      "L:135",
      "L:136",
      "L:137",
      "L:138",
      "L:139",
      "L:14",
      "L:140",
      "L:141",
      "L:142",
      "L:143",
      "L:144",
      "L:145",
      "L:146",
      "L:147",
      "L:148",
      "L:149",
      "L:15",
      "L:150",
      "L:151",
      "L:152",
      "L:153",
      "L:154",
      "L:155",
      "L:156",
      "L:157",
      "L:158",
      "L:159",
      "L:16",
      "L:160",
      "L:161",
      "L:162",
      "L:163",
      "L:164",
      "L:165",
      "L:166",
      "L:167",
      "L:168",
      "L:169",
      "L:17",
      "L:170",
      "L:171",
      "L:172",
      "L:173",
      "L:174",
      "L:175",
      "L:176",
      "L:177",
      "L:178",
      "L:179",
      "L:18",
      "L:180",
      "L:181",
      "L:182",
      "L:183",
      "L:184",
      "L:185",
      "L:186",
      "L:187",
      "L:188",
      "L:189",
      "L:19",
      "L:190",
      "L:191",
      "L:192",
      "L:193",
      "L:194",
      "L:195",
      "L:196",
      "L:197",
      "L:198",
      "L:199",
      "L:2",
      "L:20",
      "L:200",
      "L:201",
      "L:202",
      "L:203",
      "L:204",
      "L:205",
      "L:206",
      "L:207",
      "L:208",
      "L:209",
      "L:21",
      "L:210",
      "L:211",
      "L:212",
      "L:213",
      "L:214",
      "L:22",
      "L:23",
      "L:24",
      "L:25",
      "L:26",
      "L:27",
      "L:28",
      "L:29",
      "L:3",
      "L:30",
      "L:31",
      "L:32",
      "L:33",
      "L:34",
      "L:35",
      "L:36",
      "L:37",
      "L:38",
      "L:39",
      "L:4",
      "L:40",
      "L:41",
      "L:42",
      "L:43",
      "L:44",
      "L:45",
      "L:46",
      "L:47",
      "L:48",
      "L:49",
      "L:5",
      "L:50",
      "L:51",
      "L:52",
      "L:53",
      "L:54",
      "L:55",
      "L:56",
      "L:57",
      "L:58",
      "L:59",
      "L:6",
      "L:60",
      "L:61",
      "L:62",
      "L:63",
      "L:64",
      "L:65",
      "L:66",
      "L:67",
      "L:68",
      "L:69",
      "L:7",
      "L:70",
      "L:71",
      "L:72",
      "L:73",
      "L:74",
      "L:75",
      "L:76",
      "L:77",
      "L:78",
      "L:79",
      "L:8",
      "L:80",
      "L:81",
      "L:82",
      "L:83",
      "L:84",
      "L:85",
      "L:86",
      "L:87",
      "L:88",
      "L:89",
      "L:9",
      "L:90",
      "L:91",
      "L:92",
      "L:93",
      "L:94",
      "L:95",
      "L:96",
      "L:97",
      "L:98",
      "L:99"
    ],
    "H:12": [
      "H:1",
      "H:10",
      "H:100",
      "H:101",
      "H:102",
      "H:103",
      "H:104",
      "H:105",
      "H:106",
      "H:107",
      "H:108",
      "H:109",
      "H:11",
      "H:110",
      "H:111",
      "H:112",
      "H:113",
      "H:114",
      "H:115",
      "H:116",
      "H:117",
      "H:118",
      "H:119",
      "H:120",
      "H:121",
      "H:122",
      "H:123",
      "H:124",
      "H:125",
      "H:126",
      "H:127",
      "H:128",
      "H:129",
      "H:13",
      "H:130",
      "H:131",
      "H:132",
      "H:133",
      "H:134",
      "H:135",
      "H:136",
      "H:137",
      "H:138",
      "H:139",
      "H:14",
      "H:140",
      "H:141",
      "H:142",
      "H:143",
      "H:144",
      "H:145",
      "H:146",
      "H:147",
      "H:148",
      "H:149",
      "H:15",
      "H:150",
      "H:151",
      "H:152",
      "H:153",
      "H:154",
      "H:155",
      "H:156",
      "H:157",
      "H:158",
      "H:159",
      "H:16",
      "H:160",
      "H:161",
      "H:162",
      "H:163",
      "H:164",
      "H:165",
      "H:166",
      "H:167",
      "H:168",
      "H:169",
      "H:17",
      "H:170",
      "H:171",
      "H:172",
      "H:173",
      "H:174",
      "H:175",
      "H:176",
      "H:177",
      "H:178",
      "H:179",
      "H:18",
      "H:180",
      "H:181",
      "H:182",
      "H:183",
      "H:184",
      "H:185",
      "H:186",
      "H:187",
      "H:188",
      "H:189",
      "H:19",
      "H:190",
      "H:191",
      "H:192",
      "H:193",
      "H:194",
      "H:195",
      "H:196",
      "H:197",
      "H:198",
      "H:199",
      "H:2",
      "H:20",
      "H:200",
      "H:201",
      "H:202",
      "H:203",
      "H:204",
      "H:205",
      "H:206",
      "H:207",
      "H:208",
      "H:209",
      "H:21",
      "H:210",
      "H:211",
      "H:212",
      "H:213",
      "H:214",
      "H:215",
      "H:216",
      "H:22",
      "H:23",
      "H:24",
      "H:25",
      "H:26",
      "H:27",
      "H:28",
      "H:29",
      "H:3",
      "H:30",
      "H:31",
      "H:32",
      "H:33",
      "H:34",
      "H:35",
      "H:36",
      "H:37",
      "H:38",
      "H:39",
      "H:4",
      "H:40",
      "H:41",
      "H:42",
      "H:43",
      "H:44",
      "H:45",
      "H:46",
      "H:47",
      "H:48",
      "H:49",
      "H:5",
      "H:50",
      "H:51",
      "H:52",
      "H:53",
      "H:54",
      "H:55",
      "H:56",
      "H:57",
      "H:58",
      "H:59",
      "H:6",
      "H:60",
      "H:61",
      "H:62",
      "H:63",
      "H:64",
      "H:65",
      "H:66",
      "H:67",
      "H:68",
      "H:69",
      "H:7",
      "H:70",
      "H:71",
      "H:72",
      "H:73",
      "H:74",
      "H:75",
      "H:76",
      "H:77",
      "H:78",
      "H:79",
      "H:8",
      "H:80",
      "H:81",
      "H:82",
      "H:83",
      "H:84",
      "H:85",
      "H:86",
      "H:87",
      "H:88",
      "H:89",
      "H:9",
      "H:90",
      "H:91",
      "H:92",
      "H:93",
      "H:94",
      "H:95",
      "H:96",
      "H:97",
      "H:98",
      "H:99",
      "L:1",
      "L:10",
      "L:100",
      "L:101",
      "L:102",
      "L:103",
      "L:104",
      "L:105",
      "L:106",
      "L:107",
      "L:108",
      "L:109",
      "L:11",
      "L:110",
      "L:111",
      "L:112",
      "L:113",
      "L:114",
      "L:115",
      "L:116",
      "L:117",
      "L:118",
      "L:119",
      "L:12",
      "L:120",
      "L:121",
      "L:122",
      "L:123",
      "L:124",
      "L:125",
      "L:126",
      "L:127",
      "L:128",
      "L:129",
      "L:13",
      "L:130",
      "L:131",
      "L:132",
      "L:133",
      "L:134",
      "L:135",
      "L:136",
      "L:137",
      "L:138",
      "L:139",
      "L:14",
      "L:140",
      "L:141",
      "L:142",
      "L:143",
      "L:144",
      "L:145",
      "L:146",
      "L:147",
      "L:148",
      "L:149",
      "L:15",
      "L:150",
      "L:151",
      "L:152",
      "L:153",
      "L:154",
      "L:155",
      "L:156",
      "L:157",
      "L:158",
      "L:159",
      "L:16",
      "L:160",
      "L:161",
      "L:162",
      "L:163",
      "L:164",
      "L:165",
      "L:166",
      "L:167",
      "L:168",
      "L:169",
      "L:17",
      "L:170",
      "L:171",
      "L:172",
      "L:173",
      "L:174",
      "L:175",
      "L:176",
      "L:177",
      "L:178",
      "L:179",
      "L:18",
      "L:180",
      "L:181",
      "L:182",
      "L:183",
      "L:184",
      "L:185",
      "L:186",
      "L:187",
      "L:188",
      "L:189",
      "L:19",
      "L:190",
      "L:191",
      "L:192",
      "L:193",
      "L:194",
      "L:195",
      "L:196",
      "L:197",
      "L:198",
      "L:199",
      "L:2",
      "L:20",
      "L:200",
      "L:201",
      "L:202",
      "L:203",
      "L:204",
      "L:205",
      "L:206",
      "L:207",
      "L:208",
      "L:209",
      "L:21",
      "L:210",
      "L:211",
      "L:212",
      "L:213",
      "L:214",
      "L:22",
      "L:23",
      "L:24",
      "L:25",
      "L:26",
      "L:27",
      "L:28",
      "L:29",
      "L:3",
      "L:30",
      "L:31",
      "L:32",
      "L:33",
      "L:34",
      "L:35",
      "L:36",
      "L:37",
      "L:38",
      "L:39",
      "L:4",
      "L:40",
      "L:41",
      "L:42",
      "L:43",
      "L:44",
      "L:45",
      "L:46",
      "L:47",
      "L:48",
      "L:49",
      "L:5",
      "L:50",
      "L:51",
      "L:52",
      "L:53",
      "L:54",
      "L:55",
      "L:56",
      "L:57",
      "L:58",
      "L:59",
      "L:6",
      "L:60",
      "L:61",
      "L:62",
      "L:63",
      "L:64",
      "L:65",
      "L:66",
      "L:67",
      "L:68",
      "L:69",
      "L:7",
      "L:70",
      "L:71",
      "L:72",
      "L:73",
      "L:74",
      "L:75",
      "L:76",
      "L:77",
      "L:78",
      "L:79",
      "L:8",
      "L:80",
      "L:81",
      "L:82",
      "L:83",
      "L:84",
      "L:85",
      "L:86",
      "L:87",
      "L:88",
      "L:89",
      "L:9",
      "L:90",
      "L:91",
      "L:92",
      "L:93",
      "L:94",
      "L:95",
      "L:96",
      "L:97",
      "L:98",
      "L:99"
    ],
    "H:13": [
      "H:1",
      "H:10",
      "H:100",
      "H:101",
      "H:102",
      "H:103",
      "H:104",
      "H:105",
      "H:106",
      "H:107",
      "H:108",
      "H:109",
      "H:11",
      "H:110",
      "H:111",
      "H:112",
      "H:113",
      "H:114",
      "H:115",
      "H:116",
      "H:117",
      "H:118",
      "H:119",
      "H:12",
      "H:120",
      "H:121",
      "H:122",
      "H:123",
      "H:124",
      "H:125",
      "H:126",
      "H:127",
      "H:128",
      "H:129",
      "H:130",
      "H:131",
      "H:132",
      "H:133",
      "H:134",
      "H:135",
      "H:136",
      "H:137",
      "H:138",
      "H:139",
      "H:14",
      "H:140",
      "H:141",
      "H:142",
      "H:143",
      "H:144",
      "H:145",
      "H:146",
      "H:147",
      "H:148",
      "H:149",
      "H:15",
      "H:150",
      "H:151",
      "H:152",
      "H:153",
      "H:154",
      "H:155",
      "H:156",
      "H:157",
      "H:158",
      "H:159",
      "H:16",
      "H:160",
      "H:161",
      "H:162",
      "H:163",
      "H:164",
      "H:165",
      "H:166",
      "H:167",
      "H:168",
      "H:169",
      "H:17",
      "H:170",
      "H:171",
      "H:172",
      "H:173",
      "H:174",
      "H:175",
      "H:176",
      "H:177",
      "H:178",
      "H:179",
      "H:18",
      "H:180",
      "H:181",
      "H:182",
      "H:183",
      "H:184",
      "H:185",
      "H:186",
      "H:187",
      "H:188",
      "H:189",
      "H:19",
      "H:190",
      "H:191",
      "H:192",
      "H:193",
      "H:194",
      "H:195",
      "H:196",
      "H:197",
      "H:198",
      "H:199",
      "H:2",
      "H:20",
      "H:200",
      "H:201",
      "H:202",
      "H:203",
      "H:204",
      "H:205",
      "H:206",
      "H:207",
      "H:208",
      "H:209",
      "H:21",
      "H:210",
      "H:211",
      "H:212",
      "H:213",
      "H:214",
      "H:215",
      "H:216",
      "H:22",
      "H:23",
      "H:24",
      "H:25",
      "H:26",
      "H:27",
      "H:28",
      "H:29",
      "H:3",
      "H:30",
      "H:31",
      "H:32",
      "H:33",
      "H:34",
      "H:35",
      "H:36",
      "H:37",
      "H:38",
      "H:39",
      "H:4",
      "H:40",
      "H:41",
      "H:42",
      "H:43",
      "H:44",
      "H:45",
      "H:46",
      "H:47",
      "H:48",
      "H:49",
      "H:5",
      "H:50",
      "H:51",
      "H:52",
      "H:53",
      "H:54",
      "H:55",
      "H:56",
      "H:57",
      "H:58",
      "H:59",
      "H:6",
      "H:60",
      "H:61",
      "H:62",
      "H:63",
      "H:64",
      "H:65",
      "H:66",
      "H:67",
      "H:68",
      "H:69",
      "H:7",
      "H:70",
      "H:71",
      "H:72",
      "H:73",
      "H:74",
      "H:75",
      "H:76",
      "H:77",
      "H:78",
      "H:79",
      "H:8",
      "H:80",
      "H:81",
      "H:82",
      "H:83",
      "H:84",
      "H:85",
      "H:86",
      "H:87",
      "H:88",
      "H:89",
      "H:9",
      "H:90",
      "H:91",
      "H:92",
      "H:93",
      "H:94",
      "H:95",
      "H:96",
      "H:97",
      "H:98",
      "H:99",
      "L:1",
      "L:10",
      "L:100",
      "L:101",
      "L:102",
      "L:103",
      "L:104",
      "L:105",
      "L:106",
      "L:107",
      "L:108",
      "L:109",
      "L:11",
      "L:110",
      "L:111",
      "L:112",
      "L:113",
      "L:114",
      "L:115",
      "L:116",
      "L:117",
      "L:118",
      "L:119",
      "L:12",
      "L:120",
      "L:121",
      "L:122",
      "L:123",
      "L:124",
      "L:125",
      "L:126",
      "L:127",
      "L:128",
      "L:129",
      "L:13",
      "L:130",
      "L:131",
      "L:132",
      "L:133",
      "L:134",
      "L:135",
      "L:136",
      "L:137",
      "L:138",
      "L:139",
      "L:14",
      "L:140",
      "L:141",
      "L:142",
      "L:143",
      "L:144",
      "L:145",
      "L:146",
      "L:147",
      "L:148",
      "L:149",
      "L:15",
      "L:150",
      "L:151",
      "L:152",
      "L:153",
      "L:154",
      "L:155",
      "L:156",
      "L:157",
      "L:158",
      "L:159",
      "L:16",
      "L:160",
      "L:161",
      "L:162",
      "L:163",
      "L:164",
      "L:165",
      "L:166",
      "L:167",
      "L:168",
      "L:169",
      "L:17",
      "L:170",
      "L:171",
      "L:172",
      "L:173",
      "L:174",
      "L:175",
      "L:176",
      "L:177",
      "L:178",
      "L:179",
      "L:18",
      "L:180",
      "L:181",
      "L:182",
      "L:183",
      "L:184",
      "L:185",
      "L:186",
      "L:187",
      "L:188",
      "L:189",
      "L:19",
      "L:190",
      "L:191",
      "L:192",
      "L:193",
      "L:194",
      "L:195",
      "L:196",
      "L:197",
      "L:198",
      "L:199",
      "L:2",
      "L:20",
      "L:200",
      "L:201",
      "L:202",
      "L:203",
      "L:204",
      "L:205",
      "L:206",
      "L:207",
      "L:208",
      "L:209",
      "L:21",
      "L:210",
      "L:211",
      "L:212",
      "L:213",
      "L:214",
      "L:22",
      "L:23",
      "L:24",
      "L:25",
      "L:26",
      "L:27",
      "L:28",
      "L:29",
      "L:3",
      "L:30",
      "L:31",
      "L:32",
      "L:33",
      "L:34",
      "L:35",
      "L:36",
      "L:37",
      "L:38",
      "L:39",
      "L:4",
      "L:40",
      "L:41",
      "L:42",
      "L:43",
      "L:44",
      "L:45",
      "L:46",
      "L:47",
      "L:48",
      "L:49",
      "L:5",
      "L:50",
      "L:51",
      "L:52",
      "L:53",
      "L:54",
      "L:55",
      "L:56",
      "L:57",
      "L:58",
      "L:59",
      "L:6",
      "L:60",
      "L:61",
      "L:62",
      "L:63",
      "L:64",
      "L:65",
      "L:66",
      "L:67",
      "L:68",
      "L:69",
      "L:7",
      "L:70",
      "L:71",
      "L:72",
      "L:73",
      "L:74",
      "L:75",
      "L:76",
      "L:77",
      "L:78",
      "L:79",
      "L:8",
      "L:80",
      "L:81",
      "L:82",
      "L:83",
      "L:84",
      "L:85",
      "L:86",
      "L:87",
      "L:88",
      "L:89",
      "L:9",
      "L:90",
      "L:91",
      "L:92",
      "L:93",
      "L:94",
      "L:95",
      "L:96",
      "L:97",
      "L:98",
      "L:99"
    ],
    "H:14": [
      "H:1",
      "H:10",
      "H:100",
      "H:101",
      "H:102",
      "H:103",
      "H:104",
      "H:105",
      "H:106",
      "H:107",
      "H:108",
      "H:109",
      "H:11",
      "H:110",
      "H:111",
      "H:112",
      "H:113",
      "H:114",
      "H:115",
      "H:116",
      "H:117",
      "H:118",
      "H:119",
      "H:12",
      "H:120",
      "H:121",
      "H:122",
      "H:123",
      "H:124",
      "H:125",
      "H:126",
      "H:127",
      "H:128",
      "H:129",
      "H:13",
      "H:130",
      "H:131",
      "H:132",
      "H:133",
      "H:134",
      "H:135",
      "H:136",
      "H:137",
      "H:138",
      "H:139",
      "H:140",
      "H:141",
      "H:142",
      "H:143",
      "H:144",
      "H:145",
      "H:146",
      "H:147",
      "H:148",
      "H:149",
      "H:15",
      "H:150",
      "H:151",
      "H:152",
      "H:153",
      "H:154",
      "H:155",
      "H:156",
      "H:157",
      "H:158",
      "H:159",
      "H:16",
      "H:160",
      "H:161",
      "H:162",
      "H:163",
      "H:164",
      "H:165",
      "H:166",
      "H:167",
      "H:168",
      "H:169",
      "H:17",
      "H:170",
      "H:171",
      "H:172",
      "H:173",
      "H:174",
      "H:175",
      "H:176",
      "H:177",
      "H:178",
      "H:179",
      "H:18",
      "H:180",
      "H:181",
      "H:182",
      "H:183",
      "H:184",
      "H:185",
      "H:186",
      "H:187",
      "H:188",
      "H:189",
      "H:19",
      "H:190",
      "H:191",
      "H:192",
      "H:193",
      "H:194",
      "H:195",
      "H:196",
      "H:197",
      "H:198",
      "H:199",
      "H:2",
      "H:20",
      "H:200",
      "H:201",
      "H:202",
      "H:203",
      "H:204",
      "H:205",
      "H:206",
      "H:207",
      "H:208",
      "H:209",
      "H:21",
      "H:210",
      "H:211",
      "H:212",
      "H:213",
      "H:214",
      "H:215",
      "H:216",
      "H:22",
      "H:23",
      "H:24",
      "H:25",
      "H:26",
      "H:27",
      "H:28",
      "H:29",
      "H:3",
      "H:30",
      "H:31",
      "H:32",
      "H:33",
      "H:34",
      "H:35",
      "H:36",
      "H:37",
      "H:38",
      "H:39",
      "H:4",
      "H:40",
      "H:41",
      "H:42",
      "H:43",
      "H:44",
      "H:45",
      "H:46",
      "H:47",
      "H:48",
      "H:49",
      "H:5",
      "H:50",
      "H:51",
      "H:52",
      "H:53",
      "H:54",
      "H:55",
      "H:56",
      "H:57",
      "H:58",
      "H:59",
      "H:6",
      "H:60",
      "H:61",
      "H:62",
      "H:63",
      "H:64",
      "H:65",
      "H:66",
      "H:67",
      "H:68",
      "H:69",
      "H:7",
      "H:70",
      "H:71",
      "H:72",
      "H:73",
      "H:74",
      "H:75",
      "H:76",
      "H:77",
      "H:78",
      "H:79",
      "H:8",
      "H:80",
      "H:81",
      "H:82",
      "H:83",
      "H:84",
      "H:85",
      "H:86",
      "H:87",
      "H:88",
      "H:89",
      "H:9",
      "H:90",
      "H:91",
      "H:92",
      "H:93",
      "H:94",
      "H:95",
      "H:96",
      "H:97",
      "H:98",
      "H:99",
      "L:1",
      "L:10",
      "L:100",
      "L:101",
      "L:102",
      "L:103",
      "L:104",
      "L:105",
      "L:106",
      "L:107",
      "L:108",
      "L:109",
      "L:11",
      "L:110",
      "L:111",
      "L:112",
      "L:113",
      "L:114",
      "L:115",
      "L:116",
      "L:117",
      "L:118",
      "L:119",
      "L:12",
      "L:120",
      "L:121",
      "L:122",
      "L:123",
      "L:124",
      "L:125",
      "L:126",
      "L:127",
      "L:128",
      "L:129",
      "L:13",
      "L:130",
      "L:131",
      "L:132",
      "L:133",
      "L:134",
      "L:135",
      "L:136",
      "L:137",
      "L:138",
      "L:139",
      "L:14",
      "L:140",
      "L:141",
      "L:142",
      "L:143",
      "L:144",
      "L:145",
      "L:146",
      "L:147",
      "L:148",
      "L:149",
      "L:15",
      "L:150",
      "L:151",
      "L:152",
      "L:153",
      "L:154",
      "L:155",
      "L:156",
      "L:157",
      "L:158",
      "L:159",
      "L:16",
      "L:160",
      "L:161",
      "L:162",
      "L:163",
      "L:164",
      "L:165",
      "L:166",
      "L:167",
      "L:168",
      "L:169",
      "L:17",
      "L:170",
      "L:171",
      "L:172",
      "L:173",
      "L:174",
      "L:175",
      "L:176",
      "L:177",
      "L:178",
      "L:179",
      "L:18",
      "L:180",
      "L:181",
      "L:182",
      "L:183",
      "L:184",
      "L:185",
      "L:186",
      "L:187",
      "L:188",
      "L:189",
      "L:19",
      "L:190",
      "L:191",
      "L:192",
      "L:193",
      "L:194",
      "L:195",
      "L:196",
      "L:197",
      "L:198",
      "L:199",
      "L:2",
      "L:20",
      "L:200",
      "L:201",
      "L:202",
      "L:203",
      "L:204",
      "L:205",
      "L:206",
      "L:207",
      "L:208",
      "L:209",
      "L:21",
      "L:210",
      "L:211",
      "L:212",
      "L:213",
      "L:214",
      "L:22",
      "L:23",
      "L:24",
      "L:25",
      "L:26",
      "L:27",
      "L:28",
      "L:29",
      "L:3",
      "L:30",
      "L:31",
      "L:32",
      "L:33",
      "L:34",
      "L:35",
      "L:36",
      "L:37",
      "L:38",
      "L:39",
      "L:4",
      "L:40",
      "L:41",
      "L:42",
      "L:43",
      "L:44",
      "L:45",
      "L:46",
      "L:47",
      "L:48",
      "L:49",
      "L:5",
      "L:50",
      "L:51",
      "L:52",
      "L:53",
      "L:54",
      "L:55",
      "L:56",
      "L:57",
      "L:58",
      "L:59",
      "L:6",
      "L:60",
      "L:61",
      "L:62",
      "L:63",
      "L:64",
      "L:65",
      "L:66",
      "L:67",
      "L:68",
      "L:69",
      "L:7",
      "L:70",
      "L:71",
      "L:72",
      "L:73",
      "L:74",
      "L:75",
      "L:76",
      "L:77",
      "L:78",
      "L:79",
      "L:8",
      "L:80",
      "L:81",
      "L:82",
      "L:83",
      "L:84",
      "L:85",
      "L:86",
      "L:87",
      "L:88",
      "L:89",
      "L:9",
      "L:90",
      "L:91",
      "L:92",
      "L:93",
      "L:94",
      "L:95",
      "L:96",
      "L:97",
      "L:98",
      "L:99"
    ],
    "H:15": [
      "H:1",
      "H:10",
      "H:100",
      "H:101",
      "H:102",
      "H:103",
      "H:104",
      "H:105",
      "H:106",
      "H:107",
      "H:108",
      "H:109",
      "H:11",
      "H:110",
      "H:111",
      "H:112",
      "H:113",
      "H:114",
      "H:115",
      "H:116",
      "H:117",
      "H:118",
      "H:119",
      "H:12",
      "H:120",
      "H:121",
      "H:122",
      "H:123",
      "H:124",
      "H:125",
      "H:126",
      "H:127",
      "H:128",
      "H:129",
      "H:13",
      "H:130",
      "H:131",
      "H:132",
      "H:133",
      "H:134",
      "H:135",
      "H:136",
      "H:137",
      "H:138",
      "H:139",
      "H:14",
      "H:140",
      "H:141",
      "H:142",
      "H:143",
      "H:144",
      "H:145",
      "H:146",
      "H:147",
      "H:148",
      "H:149",
      "H:150",
      "H:151",
      "H:152",
      "H:153",
      "H:154",
      "H:155",
      "H:156",
      "H:157",
      "H:158",
      "H:159",
      "H:16",
      "H:160",
      "H:161",
      "H:162",
      "H:163",
      "H:164",
      "H:165",
      "H:166",
      "H:167",
      "H:168",
      "H:169",
      "H:17",
      "H:170",
      "H:171",
      "H:172",
      "H:173",
      "H:174",
      "H:175",
      "H:176",
      "H:177",
      "H:178",
      "H:179",
      "H:18",
      "H:180",
      "H:181",
      "H:182",
      "H:183",
      "H:184",
      "H:185",
      "H:186",
      "H:187",
      "H:188",
      "H:189",
      "H:19",
      "H:190",
      "H:191",
      "H:192",
      "H:193",
      "H:194",
      "H:195",
      "H:196",
      "H:197",
      "H:198",
      "H:199",
      "H:2",
      "H:20",
      "H:200",
      "H:201",
      "H:202",
      "H:203",
      "H:204",
      "H:205",
      "H:206",
      "H:207",
      "H:208",
      "H:209",
      "H:21",
      "H:210",
      "H:211",
      "H:212",
      "H:213",
      "H:214",
      "H:215",
      "H:216",
      "H:22",
      "H:23",
      "H:24",
      "H:25",
      "H:26",
      "H:27",
      "H:28",
      "H:29",
      "H:3",
      "H:30",
      "H:31",
      "H:32",
      "H:33",
      "H:34",
      "H:35",
      "H:36",
      "H:37",
      "H:38",
      "H:39",
      "H:4",
      "H:40",
      "H:41",
      "H:42",
      "H:43",
      "H:44",
      "H:45",
      "H:46",
      "H:47",
      "H:48",
      "H:49",
      "H:5",
      "H:50",
      "H:51",
      "H:52",
      "H:53",
      "H:54",
      "H:55",
      "H:56",
      "H:57",
      "H:58",
      "H:59",
      "H:6",
      "H:60",
      "H:61",
      "H:62",
      "H:63",
      "H:64",
      "H:65",
      "H:66",
      "H:67",
      "H:68",
      "H:69",
      "H:7",
      "H:70",
      "H:71",
      "H:72",
      "H:73",
      "H:74",
      "H:75",
      "H:76",
      "H:77",
      "H:78",
      "H:79",
      "H:8",
      "H:80",
      "H:81",
      "H:82",
      "H:83",
      "H:84",
      "H:85",
      "H:86",
      "H:87",
      "H:88",
      "H:89",
      "H:9",
      "H:90",
      "H:91",
      "H:92",
      "H:93",
      "H:94",
      "H:95",
      "H:96",
      "H:97",
      "H:98",
      "H:99",
      "L:1",
      "L:10",
      "L:100",
      "L:101",
      "L:102",
      "L:103",
      "L:104",
      "L:105",
      "L:106",
      "L:107",
      "L:108",
      "L:109",
      "L:11",
      "L:110",
      "L:111",
      "L:112",
      "L:113",
      "L:114",
      "L:115",
      "L:116",
      "L:117",
      "L:118",
      "L:119",
      "L:12",
      "L:120",
      "L:121",
      "L:122",
      "L:123",
      "L:124",
      "L:125",
      "L:126",
      "L:127",
      "L:128",
      "L:129",
      "L:13",
      "L:130",
      "L:131",
      "L:132",
      "L:133",
      "L:134",
      "L:135",
      "L:136",
      "L:137",
      "L:138",
      "L:139",
      "L:14",
      "L:140",
      "L:141",
      "L:142",
      "L:143",
      "L:144",
      "L:145",
      "L:146",
      "L:147",
      "L:148",
      "L:149",
      "L:15",
      "L:150",
      "L:151",
      "L:152",
      "L:153",
      "L:154",
      "L:155",
      "L:156",
      "L:157",
      "L:158",
      "L:159",
      "L:16",
      "L:160",
      "L:161",
      "L:162",
      "L:163",
      "L:164",
      "L:165",
      "L:166",
      "L:167",
      "L:168",
      "L:169",
      "L:17",
      "L:170",
      "L:171",
      "L:172",
      "L:173",
      "L:174",
      "L:175",
      "L:176",
      "L:177",
      "L:178",
      "L:179",
      "L:18",
      "L:180",
      "L:181",
      "L:182",
      "L:183",
      "L:184",
      "L:185",
      "L:186",
      "L:187",
      "L:188",
      "L:189",
      "L:19",
      "L:190",
      "L:191",
      "L:192",
      "L:193",
      "L:194",
      "L:195",
      "L:196",
      "L:197",
      "L:198",
      "L:199",
      "L:2",
      "L:20",
      "L:200",
      "L:201",
      "L:202",
      "L:203",
      "L:204",
      "L:205",
      "L:206",
      "L:207",
      "L:208",
      "L:209",
      "L:21",
      "L:210",
      "L:211",
      "L:212",
      "L:213",
      "L:214",
      "L:22",
      "L:23",
      "L:24",
      "L:25",
      "L:26",
      "L:27",
      "L:28",
      "L:29",
      "L:3",
      "L:30",
      "L:31",
      "L:32",
      "L:33",
      "L:34",
      "L:35",
      "L:36",
      "L:37",
      "L:38",
      "L:39",
      "L:4",
      "L:40",
      "L:41",
      "L:42",
      "L:43",
      "L:44",
      "L:45",
      "L:46",
      "L:47",
      "L:48",
      "L:49",
      "L:5",
      "L:50",
      "L:51",
      "L:52",
      "L:53",
      "L:54",
      "L:55",
      "L:56",
      "L:57",
      "L:58",
      "L:59",
      "L:6",
      "L:60",
      "L:61",
      "L:62",
      "L:63",
      "L:64",
      "L:65",
      "L:66",
      "L:67",
      "L:68",
      "L:69",
      "L:7",
      "L:70",
      "L:71",
      "L:72",
      "L:73",
      "L:74",
      "L:75",
      "L:76",
      "L:77",
      "L:78",
      "L:79",
      "L:8",
      "L:80",
      "L:81",
      "L:82",
      "L:83",
      "L:84",
      "L:85",
      "L:86",
      "L:87",
      "L:88",
      "L:89",
      "L:9",
      "L:90",
      "L:91",
      "L:92",
      "L:93",
      "L:94",
      "L:95",
      "L:96",
      "L:97",
      "L:98",
      "L:99"
    ],
    "H:16": [
      "H:1",
      "H:10",
      "H:100",
      "H:101",
      "H:102",
      "H:103",
      "H:104",
      "H:105",
      "H:106",
      "H:107",
      "H:108",
      "H:109",
      "H:11",
      "H:110",
      "H:111",
      "H:112",
      "H:113",
      "H:114",
      "H:115",
      "H:116",
      "H:117",
      "H:118",
      "H:119",
      "H:12",
      "H:120",
      "H:121",
      "H:122",
      "H:123",
      "H:124",
      "H:125",
      "H:126",
      "H:127",
      "H:128",
      "H:129",
      "H:13",
      "H:130",
      "H:131",
      "H:132",
      "H:133",
      "H:134",
      "H:135",
      "H:136",
      "H:137",
      "H:138",
      "H:139",
      "H:14",
      "H:140",
      "H:141",
      "H:142",
      "H:143",
      "H:144",
      "H:145",
      "H:146",
      "H:147",
      "H:148",
      "H:149",
      "H:15",
      "H:150",
      "H:151",
      "H:152",
      "H:153",
      "H:154",
      "H:155",
      "H:156",
      "H:157",
      "H:158",
      "H:159",
      "H:160",
      "H:161",
      "H:162",
      "H:163",
      "H:164",
      "H:165",
      "H:166",
      "H:167",
      "H:168",
      "H:169",
      "H:17",
      "H:170",
      "H:171",
      "H:172",
      "H:173",
      "H:174",
      "H:175",
      "H:176",
      "H:177",
      "H:178",
      "H:179",
      "H:18",
      "H:180",
      "H:181",
      "H:182",
      "H:183",
      "H:184",
      "H:185",
      "H:186",
      "H:187",
      "H:188",
      "H:189",
      "H:19",
      "H:190",
      "H:191",
      "H:192",
      "H:193",
      "H:194",
      "H:195",
      "H:196",
      "H:197",
      "H:198",
      "H:199",
      "H:2",
      "H:20",
      "H:200",
      "H:201",
      "H:202",
      "H:203",
      "H:204",
      "H:205",
      "H:206",
      "H:207",
      "H:208",
      "H:209",
      "H:21",
      "H:210",
      "H:211",
      "H:212",
      "H:213",
      "H:214",
      "H:215",
      "H:216",
      "H:22",
      "H:23",
      "H:24",
      "H:25",
      "H:26",
      "H:27",
      "H:28",
      "H:29",
      "H:3",
      "H:30",
      "H:31",
      "H:32",
      "H:33",
      "H:34",
      "H:35",
      "H:36",
      "H:37",
      "H:38",
      "H:39",
      "H:4",
      "H:40",
      "H:41",
      "H:42",
      "H:43",
      "H:44",
      "H:45",
      "H:46",
      "H:47",
      "H:48",
      "H:49",
      "H:5",
      "H:50",
      "H:51",
      "H:52",
      "H:53",
      "H:54",
      "H:55",
      "H:56",
      "H:57",
      "H:58",
      "H:59",
      "H:6",
      "H:60",
      "H:61",
      "H:62",
      "H:63",
      "H:64",
      "H:65",
      "H:66",
      "H:67",
      "H:68",
      "H:69",
      "H:7",
      "H:70",
      "H:71",
      "H:72",
      "H:73",
      "H:74",
      "H:75",
      "H:76",
      "H:77",
      "H:78",
      "H:79",
      "H:8",
      "H:80",
      "H:81",
      "H:82",
      "H:83",
      "H:84",
      "H:85",
      "H:86",
      "H:87",
      "H:88",
      "H:89",
      "H:9",
      "H:90",
      "H:91",
      "H:92",
      "H:93",
      "H:94",
      "H:95",
      "H:96",
      "H:97",
      "H:98",
      "H:99",
      "L:1",
      "L:10",
      "L:100",
      "L:101",
      "L:102",
      "L:103",
      "L:104",
      "L:105",
      "L:106",
      "L:107",
      "L:108",
      "L:109",
      "L:11",
      "L:110",
      "L:111",
      "L:112",
      "L:113",
      "L:114",
      "L:115",
      "L:116",
      "L:117",
      "L:118",
      "L:119",
      "L:12",
      "L:120",
      "L:121",
      "L:122",
      "L:123",
      "L:124",
      "L:125",
      "L:126",
      "L:127",
      "L:128",
      "L:129",
      "L:13",
      "L:130",
      "L:131",
      "L:132",
      "L:133",
      "L:134",
      "L:135",
      "L:136",
      "L:137",
      "L:138",
      "L:139",
      "L:14",
      "L:140",
      "L:141",
      "L:142",
      "L:143",
      "L:144",
      "L:145",
      "L:146",
      "L:147",
      "L:148",
      "L:149",
      "L:15",
      "L:150",
      "L:151",
      "L:152",
      "L:153",
      "L:154",
      "L:155",
      "L:156",
      "L:157",
      "L:158",
      "L:159",
      "L:16",
      "L:160",
      "L:161",
      "L:162",
      "L:163",
      "L:164",
      "L:165",
      "L:166",
      "L:167",
      "L:168",
      "L:169",
      "L:17",
      "L:170",
      "L:171",
      "L:172",
      "L:173",
      "L:174",
      "L:175",
      "L:176",
      "L:177",
      "L:178",
      "L:179",
      "L:18",
      "L:180",
      "L:181",
      "L:182",
      "L:183",
      "L:184",
      "L:185",
      "L:186",
      "L:187",
      "L:188",
      "L:189",
      "L:19",
      "L:190",
      "L:191",
      "L:192",
      "L:193",
      "L:194",
      "L:195",
      "L:196",
      "L:197",
      "L:198",
      "L:199",
      "L:2",
      "L:20",
      "L:200",
      "L:201",
      "L:202",
      "L:203",
      "L:204",
      "L:205",
      "L:206",
      "L:207",
      "L:208",
      "L:209",
      "L:21",
      "L:210",
      "L:211",
      "L:212",
      "L:213",
      "L:214",
      "L:22",
      "L:23",
      "L:24",
      "L:25",
      "L:26",
      "L:27",
      "L:28",
      "L:29",
      "L:3",
      "L:30",
      "L:31",
      "L:32",
      "L:33",
      "L:34",
      "L:35",
      "L:36",
      "L:37",
      "L:38",
      "L:39",
      "L:4",
      "L:40",
      "L:41",
      "L:42",
      "L:43",
      "L:44",
      "L:45",
      "L:46",
      "L:47",
      "L:48",
      "L:49",
      "L:5",
      "L:50",
      "L:51",
      "L:52",
      "L:53",
      "L:54",
      "L:55",
      "L:56",
      "L:57",
      "L:58",
      "L:59",
      "L:6",
      "L:60",
      "L:61",
      "L:62",
      "L:63",
      "L:64",
      "L:65",
      "L:66",
      "L:67",
      "L:68",
      "L:69",
      "L:7",
      "L:70",
      "L:71",
      "L:72",
      "L:73",
      "L:74",
      "L:75",
      "L:76",
      "L:77",
      "L:78",
      "L:79",
      "L:8",
      "L:80",
      "L:81",
      "L:82",
      "L:83",
      "L:84",
      "L:85",
      "L:86",
      "L:87",
      "L:88",
      "L:89",
      "L:9",
      "L:90",
      "L:91",
      "L:92",
      "L:93",
      "L:94",
      "L:95",
      "L:96",
      "L:97",
      "L:98",
      "L:99"
    ],
    "H:17": [
      "H:1",
      "H:10",
      "H:100",
      "H:101",
      "H:102",
      "H:103",
      "H:104",
      "H:105",
      "H:106",
      "H:107",
      "H:108",
      "H:109",
      "H:11",
      "H:110",
      "H:111",
      "H:112",
      "H:113",
      "H:114",
      "H:115",
      "H:116",
      "H:117",
      "H:118",
      "H:119",
      "H:12",
      "H:120",
      "H:121",
      "H:122",
      "H:123",
      "H:124",
      "H:125",
      "H:126",
      "H:127",
      "H:128",
      "H:129",
      "H:13",
      "H:130",
      "H:131",
      "H:132",
      "H:133",
      "H:134",
      "H:135",
      "H:136",
      "H:137",
      "H:138",
      "H:139",
      "H:14",
      "H:140",
      "H:141",
      "H:142",
      "H:143",
      "H:144",
      "H:145",
      "H:146",
      "H:147",
      "H:148",
      "H:149",
      "H:15",
      "H:150",
      "H:151",
      "H:152",
      "H:153",
      "H:154",
      "H:155",
      "H:156",
      "H:157",
      "H:158",
      "H:159",
      "H:16",
      "H:160",
      "H:161",
      "H:162",
      "H:163",
      "H:164",
      "H:165",
      "H:166",
      "H:167",
      "H:168",
      "H:169",
      "H:170",
      "H:171",
      "H:172",
      "H:173",
      "H:174",
      "H:175",
      "H:176",
      "H:177",
      "H:178",
      "H:179",
      "H:18",
      "H:180",
      "H:181",
      "H:182",
      "H:183",
      "H:184",
      "H:185",
      "H:186",
      "H:187",
      "H:188",
      "H:189",
      "H:19",
      "H:190",
      "H:191",
      "H:192",
      "H:193",
      "H:194",
      "H:195",
      "H:196",
      "H:197",
      "H:198",
      "H:199",
      "H:2",
      "H:20",
      "H:200",
      "H:201",
      "H:202",
      "H:203",
      "H:204",
      "H:205",
      "H:206",
      "H:207",
      "H:208",
      "H:209",
      "H:21",
      "H:210",
      "H:211",
      "H:212",
      "H:213",
      "H:214",
      "H:215",
      "H:216",
      "H:22",
      "H:23",
      "H:24",
      "H:25",
      "H:26",
      "H:27",
      "H:28",
      "H:29",
      "H:3",
      "H:30",
      "H:31",
      "H:32",
      "H:33",
      "H:34",
      "H:35",
      "H:36",
      "H:37",
      "H:38",
      "H:39",
      "H:4",
      "H:40",
      "H:41",
      "H:42",
      "H:43",
      "H:44",
      "H:45",
      "H:46",
      "H:47",
      "H:48",
      "H:49",
      "H:5",
      "H:50",
      "H:51",
      "H:52",
      "H:53",
      "H:54",
      "H:55",
      "H:56",
      "H:57",
      "H:58",
      "H:59",
      "H:6",
      "H:60",
      "H:61",
      "H:62",
      "H:63",
      "H:64",
      "H:65",
      "H:66",
      "H:67",
      "H:68",
      "H:69",
      "H:7",
      "H:70",
      "H:71",
      "H:72",
      "H:73",
      "H:74",
      "H:75",
      "H:76",
      "H:77",
      "H:78",
      "H:79",
      "H:8",
      "H:80",
      "H:81",
      "H:82",
      "H:83",
      "H:84",
      "H:85",
      "H:86",
      "H:87",
      "H:88",
      "H:89",
      "H:9",
      "H:90",
      "H:91",
      "H:92",
      "H:93",
      "H:94",
      "H:95",
      "H:96",
      "H:97",
      "H:98",
      "H:99",
      "L:1",
      "L:10",
      "L:100",
      "L:101",
      "L:102",
      "L:103",
      "L:104",
      "L:105",
      "L:106",
      "L:107",
      "L:108",
      "L:109",
      "L:11",
      "L:110",
      "L:111",
      "L:112",
      "L:113",
      "L:114",
      "L:115",
      "L:116",
      "L:117",
      "L:118",
      "L:119",
      "L:12",
      "L:120",
      "L:121",
      "L:122",
      "L:123",
      "L:124",
      "L:125",
      "L:126",
      "L:127",
      "L:128",
      "L:129",
      "L:13",
      "L:130",
      "L:131",
      "L:132",
      "L:133",
      "L:134",
      "L:135",
      "L:136",
      "L:137",
      "L:138",
      "L:139",
      "L:14",
      "L:140",
      "L:141",
      "L:142",
      "L:143",
      "L:144",
      "L:145",
      "L:146",
      "L:147",
      "L:148",
      "L:149",
      "L:15",
      "L:150",
      "L:151",
      "L:152",
      "L:153",
      "L:154",
      "L:155",
      "L:156",
      "L:157",
      "L:158",
      "L:159",
      "L:16",
      "L:160",
      "L:161",
      "L:162",
      "L:163",
      "L:164",
      "L:165",
      "L:166",
      "L:167",
      "L:168",
      "L:169",
      "L:17",
      "L:170",
      "L:171",
      "L:172",
      "L:173",
      "L:174",
      "L:175",
      "L:176",
      "L:177",
      "L:178",
      "L:179",
      "L:18",
      "L:180",
      "L:181",
      "L:182",
      "L:183",
      "L:184",
      "L:185",
      "L:186",
      "L:187",
      "L:188",
      "L:189",
      "L:19",
      "L:190",
      "L:191",
      "L:192",
      "L:193",
      "L:194",
      "L:195",
      "L:196",
      "L:197",
      "L:198",
      "L:199",
      "L:2",
      "L:20",
      "L:200",
      "L:201",
      "L:202",
      "L:203",
      "L:204",
      "L:205",
      "L:206",
      "L:207",
      "L:208",
      "L:209",
      "L:21",
      "L:210",
      "L:211",
      "L:212",
      "L:213",
      "L:214",
      "L:22",
      "L:23",
      "L:24",
      "L:25",
      "L:26",
      "L:27",
      "L:28",
      "L:29",
      "L:3",
      "L:30",
      "L:31",
      "L:32",
      "L:33",
      "L:34",
      "L:35",
      "L:36",
      "L:37",
      "L:38",
      "L:39",
      "L:4",
      "L:40",
      "L:41",
      "L:42",
      "L:43",
      "L:44",
      "L:45",
      "L:46",
      "L:47",
      "L:48",
      "L:49",
      "L:5",
      "L:50",
      "L:51",
      "L:52",
      "L:53",
      "L:54",
      "L:55",
      "L:56",
      "L:57",
      "L:58",
      "L:59",
      "L:6",
      "L:60",
      "L:61",
      "L:62",
      "L:63",
      "L:64",
      "L:65",
      "L:66",
      "L:67",
      "L:68",
      "L:69",
      "L:7",
      "L:70",
      "L:71",
      "L:72",
      "L:73",
      "L:74",
      "L:75",
      "L:76",
      "L:77",
      "L:78",
      "L:79",
      "L:8",
      "L:80",
      "L:81",
      "L:82",
      "L:83",
      "L:84",
      "L:85",
      "L:86",
      "L:87",
      "L:88",
      "L:89",
      "L:9",
      "L:90",
      "L:91",
      "L:92",
      "L:93",
      "L:94",
      "L:95",
      "L:96",
      "L:97",
      "L:98",
      "L:99"
    ],
    "H:18": [
      "H:1",
      "H:10",
      "H:100",
      "H:101",
      "H:102",
      "H:103",
      "H:104",
      "H:105",
      "H:106",
      "H:107",
      "H:108",
      "H:109",
      "H:11",
      "H:110",
      "H:111",
      "H:112",
      "H:113",
      "H:114",
      "H:115",
      "H:116",
      "H:117",
      "H:118",
      "H:119",
      "H:12",
      "H:120",
      "H:121",
      "H:122",
      "H:123",
      "H:124",
      "H:125",
      "H:126",
      "H:127",
      "H:128",
      "H:129",
      "H:13",
      "H:130",
      "H:131",
      "H:132",
      "H:133",
      "H:134",
      "H:135",
      "H:136",
      "H:137",
      "H:138",
      "H:139",
      "H:14",
      "H:140",
      "H:141",
      "H:142",
      "H:143",
      "H:144",
      "H:145",
      "H:146",
      "H:147",
      "H:148",
      "H:149",
      "H:15",
      "H:150",
      "H:151",
      "H:152",
      "H:153",
      "H:154",
      "H:155",
      "H:156",
      "H:157",
      "H:158",
      "H:159",
      "H:16",
      "H:160",
      "H:161",
      "H:162",
      "H:163",
      "H:164",
      "H:165",
      "H:166",
      "H:167",
      "H:168",
      "H:169",
      "H:17",
      "H:170",
      "H:171",
      "H:172",
      "H:173",
      "H:174",
      "H:175",
      "H:176",
      "H:177",
      "H:178",
      "H:179",
      "H:180",
      "H:181",
      "H:182",
      "H:183",
      "H:184",
      "H:185",
      "H:186",
      "H:187",
      "H:188",
      "H:189",
      "H:19",
      "H:190",
      "H:191",
      "H:192",
      "H:193",
      "H:194",
      "H:195",
      "H:196",
      "H:197",
      "H:198",
      "H:199",
      "H:2",
      "H:20",
      "H:200",
      "H:201",
      "H:202",
      "H:203",
      "H:204",
      "H:205",
      "H:206",
      "H:207",
      "H:208",
      "H:209",
      "H:21",
      "H:210",
      "H:211",
      "H:212",
      "H:213",
      "H:214",
      "H:215",
      "H:216",
      "H:22",
      "H:23",
      "H:24",
      "H:25",
      "H:26",
      "H:27",
      "H:28",
      "H:29",
      "H:3",
      "H:30",
      "H:31",
      "H:32",
      "H:33",
      "H:34",
      "H:35",
      "H:36",
      "H:37",
      "H:38",
      "H:39",
      "H:4",
      "H:40",
      "H:41",
      "H:42",
      "H:43",
      "H:44",
      "H:45",
      "H:46",
      "H:47",
      "H:48",
      "H:49",
      "H:5",
      "H:50",
      "H:51",
      "H:52",
      "H:53",
      "H:54",
      "H:55",
      "H:56",
      "H:57",
      "H:58",
      "H:59",
      "H:6",
      "H:60",
      "H:61",
      "H:62",
      "H:63",
      "H:64",
      "H:65",
      "H:66",
      "H:67",
      "H:68",
      "H:69",
      "H:7",
      "H:70",
      "H:71",
      "H:72",
      "H:73",
      "H:74",
      "H:75",
      "H:76",
      "H:77",
      "H:78",
      "H:79",
      "H:8",
      "H:80",
      "H:81",
      "H:82",
      "H:83",
      "H:84",
      "H:85",
      "H:86",
      "H:87",
      "H:88",
      "H:89",
      "H:9",
      "H:90",
      "H:91",
      "H:92",
      "H:93",
      "H:94",
      "H:95",
      "H:96",
      "H:97",
      "H:98",
      "H:99",
      "L:1",
      "L:10",
      "L:100",
      "L:101",
      "L:102",
      "L:103",
      "L:104",
      "L:105",
      "L:106",
      "L:107",
      "L:108",
      "L:109",
      "L:11",
      "L:110",
      "L:111",
      "L:112",
      "L:113",
      "L:114",
      "L:115",
      "L:116",
      "L:117",
      "L:118",
      "L:119",
      "L:12",
      "L:120",
      "L:121",
      "L:122",
      "L:123",
      "L:124",
      "L:125",
      "L:126",
      "L:127",
      "L:128",
      "L:129",
      "L:13",
      "L:130",
      "L:131",
      "L:132",
      "L:133",
      "L:134",
      "L:135",
      "L:136",
      "L:137",
      "L:138",
      "L:139",
      "L:14",
      "L:140",
      "L:141",
      "L:142",
      "L:143",
      "L:144",
      "L:145",
      "L:146",
      "L:147",
      "L:148",
      "L:149",
      "L:15",
      "L:150",
      "L:151",
      "L:152",
      "L:153",
      "L:154",
      "L:155",
      "L:156",
      "L:157",
      "L:158",
      "L:159",
      "L:16",
      "L:160",
      "L:161",
      "L:162",
      "L:163",
      "L:164",
      "L:165",
      "L:166",
      "L:167",
      "L:168",
      "L:169",
      "L:17",
      "L:170",
      "L:171",
      "L:172",
      "L:173",
      "L:174",
      "L:175",
      "L:176",
      "L:177",
      "L:178",
      "L:179",
      "L:18",
      "L:180",
      "L:181",
      "L:182",
      "L:183",
      "L:184",
      "L:185",
      "L:186",
      "L:187",
      "L:188",
      "L:189",
      "L:19",
      "L:190",
      "L:191",
      "L:192",
      "L:193",
      "L:194",
      "L:195",
      "L:196",
      "L:197",
      "L:198",
      "L:199",
      "L:2",
      "L:20",
      "L:200",
      "L:201",
      "L:202",
      "L:203",
      "L:204",
      "L:205",
      "L:206",
      "L:207",
      "L:208",
      "L:209",
      "L:21",
      "L:210",
      "L:211",
      "L:212",
      "L:213",
      "L:214",
      "L:22",
      "L:23",
      "L:24",
      "L:25",
      "L:26",
      "L:27",
      "L:28",
      "L:29",
      "L:3",
      "L:30",
      "L:31",
      "L:32",
      "L:33",
      "L:34",
      "L:35",
      "L:36",
      "L:37",
      "L:38",
      "L:39",
      "L:4",
      "L:40",
      "L:41",
      "L:42",
      "L:43",
      "L:44",
      "L:45",
      "L:46",
      "L:47",
      "L:48",
      "L:49",
      "L:5",
      "L:50",
      "L:51",
      "L:52",
      "L:53",
      "L:54",
      "L:55",
      "L:56",
      "L:57",
      "L:58",
      "L:59",
      "L:6",
      "L:60",
      "L:61",
      "L:62",
      "L:63",
      "L:64",
      "L:65",
      "L:66",
      "L:67",
      "L:68",
      "L:69",
      "L:7",
      "L:70",
      "L:71",
      "L:72",
      "L:73",
      "L:74",
      "L:75",
      "L:76",
      "L:77",
      "L:78",
      "L:79",
      "L:8",
      "L:80",
      "L:81",
      "L:82",
      "L:83",
      "L:84",
      "L:85",
      "L:86",
      "L:87",
      "L:88",
      "L:89",
      "L:9",
      "L:90",
      "L:91",
      "L:92",
      "L:93",
      "L:94",
      "L:95",
      "L:96",
      "L:97",
      "L:98",
      "L:99"
    ],
    "H:19": [
      "H:1",
      "H:10",
      "H:100",
      "H:101",
      "H:102",
      "H:103",
      "H:104",
      "H:105",
      "H:106",
      "H:107",
      "H:108",
      "H:109",
      "H:11",
      "H:110",
      "H:111",
      "H:112",
      "H:113",
      "H:114",
      "H:115",
      "H:116",
      "H:117",
      "H:118",
      "H:119",
      "H:12",
      "H:120",
      "H:121",
      "H:122",
      "H:123",
      "H:124",
      "H:125",
      "H:126",
      "H:127",
      "H:128",
      "H:129",
      "H:13",
      "H:130",
      "H:131",
      "H:132",
      "H:133",
      "H:134",
      "H:135",
      "H:136",
      "H:137",
      "H:138",
      "H:139",
      "H:14",
      "H:140",
      "H:141",
      "H:142",
      "H:143",
      "H:144",
      "H:145",
      "H:146",
      "H:147",
      "H:148",
      "H:149",
      "H:15",
      "H:150",
      "H:151",
      "H:152",
      "H:153",
      "H:154",
      "H:155",
      "H:156",
      "H:157",
      "H:158",
      "H:159",
      "H:16",
      "H:160",
      "H:161",
      "H:162",
      "H:163",
      "H:164",
      "H:165",
      "H:166",
      "H:167",
      "H:168",
      "H:169",
      "H:17",
      "H:170",
      "H:171",
      "H:172",
      "H:173",
      "H:174",
      "H:175",
      "H:176",
      "H:177",
      "H:178",
      "H:179",
      "H:18",
      "H:180",
      "H:181",
      "H:182",
      "H:183",
      "H:184",
      "H:185",
      "H:186",
      "H:187",
      "H:188",
      "H:189",
      "H:190",
      "H:191",
      "H:192",
      "H:193",
      "H:194",
      "H:195",
      "H:196",
      "H:197",
      "H:198",
      "H:199",
      "H:2",
      "H:20",
      "H:200",
      "H:201",
      "H:202",
      "H:203",
      "H:204",
      "H:205",
      "H:206",
      "H:207",
      "H:208",
      "H:209",
      "H:21",
      "H:210",
      "H:211",
      "H:212",
      "H:213",
      "H:214",
      "H:215",
      "H:216",
      "H:22",
      "H:23",
      "H:24",
      "H:25",
      "H:26",
      "H:27",
      "H:28",
      "H:29",
      "H:3",
      "H:30",
      "H:31",
      "H:32",
      "H:33",
      "H:34",
      "H:35",
      "H:36",
      "H:37",
      "H:38",
      "H:39",
      "H:4",
      "H:40",
      "H:41",
      "H:42",
      "H:43",
      "H:44",
      "H:45",
      "H:46",
      "H:47",
      "H:48",
      "H:49",
      "H:5",
      "H:50",
      "H:51",
      "H:52",
      "H:53",
      "H:54",
      "H:55",
      "H:56",
      "H:57",
      "H:58",
      "H:59",
      "H:6",
      "H:60",
      "H:61",
      "H:62",
      "H:63",
      "H:64",
      "H:65",
      "H:66",
      "H:67",
      "H:68",
      "H:69",
      "H:7",
      "H:70",
      "H:71",
      "H:72",
      "H:73",
      "H:74",
      "H:75",
      "H:76",
      "H:77",
      "H:78",
      "H:79",
      "H:8",
      "H:80",
      "H:81",
      "H:82",
      "H:83",
      "H:84",
      "H:85",
      "H:86",
      "H:87",
      "H:88",
      "H:89",
      "H:9",
      "H:90",
      "H:91",
      "H:92",
      "H:93",
      "H:94",
      "H:95",
      "H:96",
      "H:97",
      "H:98",
      "H:99",
      "L:1",
      "L:10",
      "L:100",
      "L:101",
      "L:102",
      "L:103",
      "L:104",
      "L:105",
      "L:106",
      "L:107",
      "L:108",
      "L:109",
      "L:11",
      "L:110",
      "L:111",
      "L:112",
      "L:113",
      "L:114",
      "L:115",
      "L:116",
      "L:117",
      "L:118",
      "L:119",
      "L:12",
      "L:120",
      "L:121",
      "L:122",
      "L:123",
      "L:124",
      "L:125",
      "L:126",
      "L:127",
      "L:128",
      "L:129",
      "L:13",
      "L:130",
      "L:131",
      "L:132",
      "L:133",
      "L:134",
      "L:135",
      "L:136",
      "L:137",
      "L:138",
      "L:139",
      "L:14",
      "L:140",
      "L:141",
      "L:142",
      "L:143",
      "L:144",
      "L:145",
      "L:146",
      "L:147",
      "L:148",
      "L:149",
      "L:15",
      "L:150",
      "L:151",
      "L:152",
      "L:153",
      "L:154",
      "L:155",
      "L:156",
      "L:157",
      "L:158",
      "L:159",
      "L:16",
      "L:160",
      "L:161",
      "L:162",
      "L:163",
      "L:164",
      "L:165",
      "L:166",
      "L:167",
      "L:168",
      "L:169",
      "L:17",
      "L:170",
      "L:171",
      "L:172",
      "L:173",
      "L:174",
      "L:175",
      "L:176",
      "L:177",
      "L:178",
      "L:179",
      "L:18",
      "L:180",
      "L:181",
      "L:182",
      "L:183",
      "L:184",
      "L:185",
      "L:186",
      "L:187",
      "L:188",
      "L:189",
      "L:19",
      "L:190",
      "L:191",
      "L:192",
      "L:193",
      "L:194",
      "L:195",
      "L:196",
      "L:197",
      "L:198",
      "L:199",
      "L:2",
      "L:20",
      "L:200",
      "L:201",
      "L:202",
      "L:203",
      "L:204",
      "L:205",
      "L:206",
      "L:207",
      "L:208",
      "L:209",
      "L:21",
      "L:210",
      "L:211",
      "L:212",
      "L:213",
      "L:214",
      "L:22",
      "L:23",
      "L:24",
      "L:25",
      "L:26",
      "L:27",
      "L:28",
      "L:29",
      "L:3",
      "L:30",
      "L:31",
      "L:32",
      "L:33",
      "L:34",
      "L:35",
      "L:36",
      "L:37",
      "L:38",
      "L:39",
      "L:4",
      "L:40",
      "L:41",
      "L:42",
      "L:43",
      "L:44",
      "L:45",
      "L:46",
      "L:47",
      "L:48",
      "L:49",
      "L:5",
      "L:50",
      "L:51",
      "L:52",
      "L:53",
      "L:54",
      "L:55",
      "L:56",
      "L:57",
      "L:58",
      "L:59",
      "L:6",
      "L:60",
      "L:61",
      "L:62",
      "L:63",
      "L:64",
      "L:65",
      "L:66",
      "L:67",
      "L:68",
      "L:69",
      "L:7",
      "L:70",
      "L:71",
      "L:72",
      "L:73",
      "L:74",
      "L:75",
      "L:76",
      "L:77",
      "L:78",
      "L:79",
      "L:8",
      "L:80",
      "L:81",
      "L:82",
      "L:83",
      "L:84",
      "L:85",
      "L:86",
      "L:87",
      "L:88",
      "L:89",
      "L:9",
      "L:90",
      "L:91",
      "L:92",
      "L:93",
      "L:94",
      "L:95",
      "L:96",
      "L:97",
      "L:98",
      "L:99"
    ],
    "H:20": [
      "H:1",
      "H:10",
      "H:100",
      "H:101",
      "H:102",
      "H:103",
      "H:104",
      "H:105",
      "H:106",
      "H:107",
      "H:108",
      "H:109",
      "H:11",
      "H:110",
      "H:111",
      "H:112",
      "H:113",
      "H:114",
      "H:115",
      "H:116",
      "H:117",
      "H:118",
      "H:119",
      "H:12",
      "H:120",
      "H:121",
      "H:122",
      "H:123",
      "H:124",
      "H:125",
      "H:126",
      "H:127",
      "H:128",
      "H:129",
      "H:13",
      "H:130",
      "H:131",
      "H:132",
      "H:133",
      "H:134",
      "H:135",
      "H:136",
      "H:137",
      "H:138",
      "H:139",
      "H:14",
      "H:140",
      "H:141",
      "H:142",
      "H:143",
      "H:144",
      "H:145",
      "H:146",
      "H:147",
      "H:148",
      "H:149",
      "H:15",
      "H:150",
      "H:151",
      "H:152",
      "H:153",
      "H:154",
      "H:155",
      "H:156",
      "H:157",
      "H:158",
      "H:159",
      "H:16",
      "H:160",
      "H:161",
      "H:162",
      "H:163",
      "H:164",
      "H:165",
      "H:166",
      "H:167",
      "H:168",
      "H:169",
      "H:17",
      "H:170",
      "H:171",
      "H:172",
      "H:173",
      "H:174",
      "H:175",
      "H:176",
      "H:177",
      "H:178",
      "H:179",
      "H:18",
      "H:180",
      "H:181",
      "H:182",
      "H:183",
      "H:184",
      "H:185",
      "H:186",
      "H:187",
      "H:188",
      "H:189",
      "H:19",
      "H:190",
      "H:191",
      "H:192",
      "H:193",
      "H:194",
      "H:195",
      "H:196",
      "H:197",
      "H:198",
      "H:199",
      "H:2",
      "H:200",
      "H:201",
      "H:202",
      "H:203",
      "H:204",
      "H:205",
      "H:206",
      "H:207",
      "H:208",
      "H:209",
      "H:21",
      "H:210",
      "H:211",
      "H:212",
      "H:213",
      "H:214",
      "H:215",
      "H:216",
      "H:22",
      "H:23",
      "H:24",
      "H:25",
      "H:26",
      "H:27",
      "H:28",
      "H:29",
      "H:3",
      "H:30",
      "H:31",
      "H:32",
      "H:33",
      "H:34",
      "H:35",
      "H:36",
      "H:37",
      "H:38",
      "H:39",
      "H:4",
      "H:40",
      "H:41",
      "H:42",
      "H:43",
      "H:44",
      "H:45",
      "H:46",
      "H:47",
      "H:48",
      "H:49",
      "H:5",
      "H:50",
      "H:51",
      "H:52",
      "H:53",
      "H:54",
      "H:55",
      "H:56",
      "H:57",
      "H:58",
      "H:59",
      "H:6",
      "H:60",
      "H:61",
      "H:62",
      "H:63",
      "H:64",
      "H:65",
      "H:66",
      "H:67",
      "H:68",
      "H:69",
      "H:7",
      "H:70",
      "H:71",
      "H:72",
      "H:73",
      "H:74",
      "H:75",
      "H:76",
      "H:77",
      "H:78",
      "H:79",
      "H:8",
      "H:80",
      "H:81",
      "H:82",
      "H:83",
      "H:84",
      "H:85",
      "H:86",
      "H:87",
      "H:88",
      "H:89",
      "H:9",
      "H:90",
      "H:91",
      "H:92",
      "H:93",
      "H:94",
      "H:95",
      "H:96",
      "H:97",
      "H:98",
      "H:99",
      "L:1",
      "L:10",
      "L:100",
      "L:101",
      "L:102",
      "L:103",
      "L:104",
      "L:105",
      "L:106",
      "L:107",
      "L:108",
      "L:109",
      "L:11",
      "L:110",
      "L:111",
      "L:112",
      "L:113",
      "L:114",
      "L:115",
      "L:116",
      "L:117",
      "L:118",
      "L:119",
      "L:12",
      "L:120",
      "L:121",
      "L:122",
      "L:123",
      "L:124",
      "L:125",
      "L:126",
      "L:127",
      "L:128",
      "L:129",
      "L:13",
      "L:130",
      "L:131",
      "L:132",
      "L:133",
      "L:134",
      "L:135",
      "L:136",
      "L:137",
      "L:138",
      "L:139",
      "L:14",
      "L:140",
      "L:141",
      "L:142",
      "L:143",
      "L:144",
      "L:145",
      "L:146",
      "L:147",
      "L:148",
      "L:149",
      "L:15",
      "L:150",
      "L:151",
      "L:152",
      "L:153",
      "L:154",
      "L:155",
      "L:156",
      "L:157",
      "L:158",
      "L:159",
      "L:16",
      "L:160",
      "L:161",
      "L:162",
      "L:163",
      "L:164",
      "L:165",
      "L:166",
      "L:167",
      "L:168",
      "L:169",
      "L:17",
      "L:170",
      "L:171",
      "L:172",
      "L:173",
      "L:174",
      "L:175",
      "L:176",
      "L:177",
      "L:178",
      "L:179",
      "L:18",
      "L:180",
      "L:181",
      "L:182",
      "L:183",
      "L:184",
      "L:185",
      "L:186",
      "L:187",
      "L:188",
      "L:189",
      "L:19",
      "L:190",
      "L:191",
      "L:192",
      "L:193",
      "L:194",
      "L:195",
      "L:196",
      "L:197",
      "L:198",
      "L:199",
      "L:2",
      "L:20",
      "L:200",
      "L:201",
      "L:202",
      "L:203",
      "L:204",
      "L:205",
      "L:206",
      "L:207",
      "L:208",
      "L:209",
      "L:21",
      "L:210",
      "L:211",
      "L:212",
      "L:213",
      "L:214",
      "L:22",
      "L:23",
      "L:24",
      "L:25",
      "L:26",
      "L:27",
      "L:28",
      "L:29",
      "L:3",
      "L:30",
      "L:31",
      "L:32",
      "L:33",
      "L:34",
      "L:35",
      "L:36",
      "L:37",
      "L:38",
      "L:39",
      "L:4",
      "L:40",
      "L:41",
      "L:42",
      "L:43",
      "L:44",
      "L:45",
      "L:46",
      "L:47",
      "L:48",
      "L:49",
      "L:5",
      "L:50",
      "L:51",
      "L:52",
      "L:53",
      "L:54",
      "L:55",
      "L:56",
      "L:57",
      "L:58",
      "L:59",
      "L:6",
      "L:60",
      "L:61",
      "L:62",
      "L:63",
      "L:64",
      "L:65",
      "L:66",
      "L:67",
      "L:68",
      "L:69",
      "L:7",
      "L:70",
      "L:71",
      "L:72",
      "L:73",
      "L:74",
      "L:75",
      "L:76",
      "L:77",
      "L:78",
      "L:79",
      "L:8",
      "L:80",
      "L:81",
      "L:82",
      "L:83",
      "L:84",
      "L:85",
      "L:86",
      "L:87",
      "L:88",
      "L:89",
      "L:9",
      "L:90",
      "L:91",
      "L:92",
      "L:93",
      "L:94",
      "L:95",
      "L:96",
      "L:97",
      "L:98",
      "L:99"
    ],
    "H:21": [
      "H:1",
      "H:10",
      "H:100",
      "H:101",
      "H:102",
      "H:103",
      "H:104",
      "H:105",
      "H:106",
      "H:107",
      "H:108",
      "H:109",
      "H:11",
      "H:110",
      "H:111",
      "H:112",
      "H:113",
      "H:114",
      "H:115",
      "H:116",
      "H:117",
      "H:118",
      "H:119",
      "H:12",
      "H:120",
      "H:121",
      "H:122",
      "H:123",
      "H:124",
      "H:125",
      "H:126",
      "H:127",
      "H:128",
      "H:129",
      "H:13",
      "H:130",
      "H:131",
      "H:132",
      "H:133",
      "H:134",
      "H:135",
      "H:136",
      "H:137",
      "H:138",
      "H:139",
      "H:14",
      "H:140",
      "H:141",
      "H:142",
      "H:143",
      "H:144",
      "H:145",
      "H:146",
      "H:147",
      "H:148",
      "H:149",
      "H:15",
      "H:150",
      "H:151",
      "H:152",
      "H:153",
      "H:154",
      "H:155",
      "H:156",
      "H:157",
      "H:158",
      "H:159",
      "H:16",
      "H:160",
      "H:161",
      "H:162",
      "H:163",
      "H:164",
      "H:165",
      "H:166",
      "H:167",
      "H:168",
      "H:169",
      "H:17",
      "H:170",
      "H:171",
      "H:172",
      "H:173",
      "H:174",
      "H:175",
      "H:176",
      "H:177",
      "H:178",
      "H:179",
      "H:18",
      "H:180",
      "H:181",
      "H:182",
      "H:183",
      "H:184",
      "H:185",
      "H:186",
      "H:187",
      "H:188",
      "H:189",
      "H:19",
      "H:190",
      "H:191",
      "H:192",
      "H:193",
      "H:194",
      "H:195",
      "H:196",
      "H:197",
      "H:198",
      "H:199",
      "H:2",
      "H:20",
      "H:200",
      "H:201",
      "H:202",
      "H:203",
      "H:204",
      "H:205",
      "H:206",
      "H:207",
      "H:208",
      "H:209",
      "H:210",
      "H:211",
      "H:212",
      "H:213",
      "H:214",
      "H:215",
      "H:216",
      "H:22",
      "H:23",
      "H:24",
      "H:25",
      "H:26",
      "H:27",
      "H:28",
      "H:29",
      "H:3",
      "H:30",
      "H:31",
      "H:32",
      "H:33",
      "H:34",
      "H:35",
      "H:36",
      "H:37",
      "H:38",
      "H:39",
      "H:4",
      "H:40",
      "H:41",
      "H:42",
      "H:43",
      "H:44",
      "H:45",
      "H:46",
      "H:47",
      "H:48",
      "H:49",
      "H:5",
      "H:50",
      "H:51",
      "H:52",
      "H:53",
      "H:54",
      "H:55",
      "H:56",
      "H:57",
      "H:58",
      "H:59",
      "H:6",
      "H:60",
      "H:61",
      "H:62",
      "H:63",
      "H:64",
      "H:65",
      "H:66",
      "H:67",
      "H:68",
      "H:69",
      "H:7",
      "H:70",
      "H:71",
      "H:72",
      "H:73",
      "H:74",
      "H:75",
      "H:76",
      "H:77",
      "H:78",
      "H:79",
      "H:8",
      "H:80",
      "H:81",
      "H:82",
      "H:83",
      "H:84",
      "H:85",
      "H:86",
      "H:87",
      "H:88",
      "H:89",
      "H:9",
      "H:90",
      "H:91",
      "H:92",
      "H:93",
      "H:94",
      "H:95",
      "H:96",
      "H:97",
      "H:98",
      "H:99",
      "L:1",
      "L:10",
      "L:100",
      "L:101",
      "L:102",
      "L:103",
      "L:104",
      "L:105",
      "L:106",
      "L:107",
      "L:108",
      "L:109",
      "L:11",
      "L:110",
      "L:111",
      "L:112",
      "L:113",
      "L:114",
      "L:115",
      "L:116",
      "L:117",
      "L:118",
      "L:119",
      "L:12",
      "L:120",
      "L:121",
      "L:122",
      "L:123",
      "L:124",
      "L:125",
      "L:126",
      "L:127",
      "L:128",
      "L:129",
      "L:13",
      "L:130",
      "L:131",
      "L:132",
      "L:133",
      "L:134",
      "L:135",
      "L:136",
      "L:137",
      "L:138",
      "L:139",
      "L:14",
      "L:140",
      "L:141",
      "L:142",
      "L:143",
      "L:144",
      "L:145",
      "L:146",
      "L:147",
      "L:148",
      "L:149",
      "L:15",
      "L:150",
      "L:151",
      "L:152",
      "L:153",
      "L:154",
      "L:155",
      "L:156",
      "L:157",
      "L:158",
      "L:159",
      "L:16",
      "L:160",
      "L:161",
      "L:162",
      "L:163",
      "L:164",
      "L:165",
      "L:166",
      "L:167",
      "L:168",
      "L:169",
      "L:17",
      "L:170",
      "L:171",
      "L:172",
      "L:173",
      "L:174",
      "L:175",
      "L:176",
      "L:177",
      "L:178",
      "L:179",
      "L:18",
      "L:180",
      "L:181",
      "L:182",
      "L:183",
      "L:184",
      "L:185",
      "L:186",
      "L:187",
      "L:188",
      "L:189",
      "L:19",
      "L:190",
      "L:191",
      "L:192",
      "L:193",
      "L:194",
      "L:195",
      "L:196",
      "L:197",
      "L:198",
      "L:199",
      "L:2",
      "L:20",
      "L:200",
      "L:201",
      "L:202",
      "L:203",
      "L:204",
      "L:205",
      "L:206",
      "L:207",
      "L:208",
      "L:209",
      "L:21",
      "L:210",
      "L:211",
      "L:212",
      "L:213",
      "L:214",
      "L:22",
      "L:23",
      "L:24",
      "L:25",
      "L:26",
      "L:27",
      "L:28",
      "L:29",
      "L:3",
      "L:30",
      "L:31",
      "L:32",
      "L:33",
      "L:34",
      "L:35",
      "L:36",
      "L:37",
      "L:38",
      "L:39",
      "L:4",
      "L:40",
      "L:41",
      "L:42",
      "L:43",
      "L:44",
      "L:45",
      "L:46",
      "L:47",
      "L:48",
      "L:49",
      "L:5",
      "L:50",
      "L:51",
      "L:52",
      "L:53",
      "L:54",
      "L:55",
      "L:56",
      "L:57",
      "L:58",
      "L:59",
      "L:6",
      "L:60",
      "L:61",
      "L:62",
      "L:63",
      "L:64",
      "L:65",
      "L:66",
      "L:67",
      "L:68",
      "L:69",
      "L:7",
      "L:70",
      "L:71",
      "L:72",
      "L:73",
      "L:74",
      "L:75",
      "L:76",
      "L:77",
      "L:78",
      "L:79",
      "L:8",
      "L:80",
      "L:81",
      "L:82",
      "L:83",
      "L:84",
      "L:85",
      "L:86",
      "L:87",
      "L:88",
      "L:89",
      "L:9",
      "L:90",
      "L:91",
      "L:92",
      "L:93",
      "L:94",
      "L:95",
      "L:96",
      "L:97",
      "L:98",
      "L:99"
    ],
    "H:22": [
      "H:1",
      "H:10",
      "H:100",
      "H:101",
      "H:102",
      "H:103",
      "H:104",
      "H:105",
      "H:106",
      "H:107",
      "H:108",
      "H:109",
      "H:11",
      "H:110",
      "H:111",
      "H:112",
      "H:113",
      "H:114",
      "H:115",
      "H:116",
      "H:117",
      "H:118",
      "H:119",
      "H:12",
      "H:120",
      "H:121",
      "H:122",
      "H:123",
      "H:124",
      "H:125",
      "H:126",
      "H:127",
      "H:128",
      "H:129",
      "H:13",
      "H:130",
      "H:131",
      "H:132",
      "H:133",
      "H:134",
      "H:135",
      "H:136",
      "H:137",
      "H:138",
      "H:139",
      "H:14",
      "H:140",
      "H:141",
      "H:142",
      "H:143",
      "H:144",
      "H:145",
      "H:146",
      "H:147",
      "H:148",
      "H:149",
      "H:15",
      "H:150",
      "H:151",
      "H:152",
      "H:153",
      "H:154",
      "H:155",
      "H:156",
      "H:157",
      "H:158",
      "H:159",
      "H:16",
      "H:160",
      "H:161",
      "H:162",
      "H:163",
      "H:164",
      "H:165",
      "H:166",
      "H:167",
      "H:168",
      "H:169",
      "H:17",
      "H:170",
      "H:171",
      "H:172",
      "H:173",
      "H:174",
      "H:175",
      "H:176",
      "H:177",
      "H:178",
      "H:179",
      "H:18",
      "H:180",
      "H:181",
      "H:182",
      "H:183",
      "H:184",
      "H:185",
      "H:186",
      "H:187",
      "H:188",
      "H:189",
      "H:19",
      "H:190",
      "H:191",
      "H:192",
      "H:193",
      "H:194",
      "H:195",
      "H:196",
      "H:197",
      "H:198",
      "H:199",
      "H:2",
      "H:20",
      "H:200",
      "H:201",
      "H:202",
      "H:203",
      "H:204",
      "H:205",
      "H:206",
      "H:207",
      "H:208",
      "H:209",
      "H:21",
      "H:210",
      "H:211",
      "H:212",
      "H:213",
      "H:214",
      "H:215",
      "H:216",
      "H:23",
      "H:24",
      "H:25",
      "H:26",
      "H:27",
      "H:28",
      "H:29",
      "H:3",
      "H:30",
      "H:31",
      "H:32",
      "H:33",
      "H:34",
      "H:35",
      "H:36",
      "H:37",
      "H:38",
      "H:39",
      "H:4",
      "H:40",
      "H:41",
      "H:42",
      "H:43",
      "H:44",
      "H:45",
      "H:46",
      "H:47",
      "H:48",
      "H:49",
      "H:5",
      "H:50",
      "H:51",
      "H:52",
      "H:53",
      "H:54",
      "H:55",
      "H:56",
      "H:57",
      "H:58",
      "H:59",
      "H:6",
      "H:60",
      "H:61",
      "H:62",
      "H:63",
      "H:64",
      "H:65",
      "H:66",
      "H:67",
      "H:68",
      "H:69",
      "H:7",
      "H:70",
      "H:71",
      "H:72",
      "H:73",
      "H:74",
      "H:75",
      "H:76",
      "H:77",
      "H:78",
      "H:79",
      "H:8",
      "H:80",
      "H:81",
      "H:82",
      "H:83",
      "H:84",
      "H:85",
      "H:86",
      "H:87",
      "H:88",
      "H:89",
      "H:9",
      "H:90",
      "H:91",
      "H:92",
      "H:93",
      "H:94",
      "H:95",
      "H:96",
      "H:97",
      "H:98",
      "H:99",
      "L:1",
      "L:10",
      "L:100",
      "L:101",
      "L:102",
      "L:103",
      "L:104",
      "L:105",
      "L:106",
      "L:107",
      "L:108",
      "L:109",
      "L:11",
      "L:110",
      "L:111",
      "L:112",
      "L:113",
      "L:114",
      "L:115",
      "L:116",
      "L:117",
      "L:118",
      "L:119",
      "L:12",
      "L:120",
      "L:121",
      "L:122",
      "L:123",
      "L:124",
      "L:125",
      "L:126",
      "L:127",
      "L:128",
      "L:129",
      "L:13",
      "L:130",
      "L:131",
      "L:132",
      "L:133",
      "L:134",
      "L:135",
      "L:136",
      "L:137",
      "L:138",
      "L:139",
      "L:14",
      "L:140",
      "L:141",
      "L:142",
      "L:143",
      "L:144",
      "L:145",
      "L:146",
      "L:147",
      "L:148",
      "L:149",
      "L:15",
      "L:150",
      "L:151",
      "L:152",
      "L:153",
      "L:154",
      "L:155",
      "L:156",
      "L:157",
      "L:158",
      "L:159",
      "L:16",
      "L:160",
      "L:161",
      "L:162",
      "L:163",
      "L:164",
      "L:165",
      "L:166",
      "L:167",
      "L:168",
      "L:169",
      "L:17",
      "L:170",
      "L:171",
      "L:172",
      "L:173",
      "L:174",
      "L:175",
      "L:176",
      "L:177",
      "L:178",
      "L:179",
      "L:18",
      "L:180",
      "L:181",
      "L:182",
      "L:183",
      "L:184",
      "L:185",
      "L:186",
      "L:187",
      "L:188",
      "L:189",
      "L:19",
      "L:190",
      "L:191",
      "L:192",
      "L:193",
      "L:194",
      "L:195",
      "L:196",
      "L:197",
      "L:198",
      "L:199",
      "L:2",
      "L:20",
      "L:200",
      "L:201",
      "L:202",
      "L:203",
      "L:204",
      "L:205",
      "L:206",
      "L:207",
      "L:208",
      "L:209",
      "L:21",
      "L:210",
      "L:211",
      "L:212",
      "L:213",
      "L:214",
      "L:22",
      "L:23",
      "L:24",
      "L:25",
      "L:26",
      "L:27",
      "L:28",
      "L:29",
      "L:3",
      "L:30",
      "L:31",
      "L:32",
      "L:33",
      "L:34",
      "L:35",
      "L:36",
      "L:37",
      "L:38",
      "L:39",
      "L:4",
      "L:40",
      "L:41",
      "L:42",
      "L:43",
      "L:44",
      "L:45",
      "L:46",
      "L:47",
      "L:48",
      "L:49",
      "L:5",
      "L:50",
      "L:51",
      "L:52",
      "L:53",
      "L:54",
      "L:55",
      "L:56",
      "L:57",
      "L:58",
      "L:59",
      "L:6",
      "L:60",
      "L:61",
      "L:62",
      "L:63",
      "L:64",
      "L:65",
      "L:66",
      "L:67",
      "L:68",
      "L:69",
      "L:7",
      "L:70",
      "L:71",
      "L:72",
      "L:73",
      "L:74",
      "L:75",
      "L:76",
      "L:77",
      "L:78",
      "L:79",
      "L:8",
      "L:80",
      "L:81",
      "L:82",
      "L:83",
      "L:84",
      "L:85",
      "L:86",
      "L:87",
      "L:88",
      "L:89",
      "L:9",
      "L:90",
      "L:91",
      "L:92",
      "L:93",
      "L:94",
      "L:95",
      "L:96",
      "L:97",
      "L:98",
      "L:99"
    ],
    "H:23": [
      "H:1",
      "H:10",
      "H:100",
      "H:101",
      "H:102",
      "H:103",
      "H:104",
      "H:105",
      "H:106",
      "H:107",
      "H:108",
      "H:109",
      "H:11",
      "H:110",
      "H:111",
      "H:112",
      "H:113",
      "H:114",
      "H:115",
      "H:116",
      "H:117",
      "H:118",
      "H:119",
      "H:12",
      "H:120",
      "H:121",
      "H:122",
      "H:123",
      "H:124",
      "H:125",
      "H:126",
      "H:127",
      "H:128",
      "H:129",
      "H:13",
      "H:130",
      "H:131",
      "H:132",
      "H:133",
      "H:134",
      "H:135",
      "H:136",
      "H:137",
      "H:138",
      "H:139",
      "H:14",
      "H:140",
      "H:141",
      "H:142",
      "H:143",
      "H:144",
      "H:145",
      "H:146",
      "H:147",
      "H:148",
      "H:149",
      "H:15",
      "H:150",
      "H:151",
      "H:152",
      "H:153",
      "H:154",
      "H:155",
      "H:156",
      "H:157",
      "H:158",
      "H:159",
      "H:16",
      "H:160",
      "H:161",
      "H:162",
      "H:163",
      "H:164",
      "H:165",
      "H:166",
      "H:167",
      "H:168",
      "H:169",
      "H:17",
      "H:170",
      "H:171",
      "H:172",
      "H:173",
      "H:174",
      "H:175",
      "H:176",
      "H:177",
      "H:178",
      "H:179",
      "H:18",
      "H:180",
      "H:181",
      "H:182",
      "H:183",
      "H:184",
      "H:185",
      "H:186",
      "H:187",
      "H:188",
      "H:189",
      "H:19",
      "H:190",
      "H:191",
      "H:192",
      "H:193",
      "H:194",
      "H:195",
      "H:196",
      "H:197",
      "H:198",
      "H:199",
      "H:2",
      "H:20",
      "H:200",
      "H:201",
      "H:202",
      "H:203",
      "H:204",
      "H:205",
      "H:206",
      "H:207",
      "H:208",
      "H:209",
      "H:21",
      "H:210",
      "H:211",
      "H:212",
      "H:213",
      "H:214",
      "H:215",
      "H:216",
      "H:22",
      "H:24",
      "H:25",
      "H:26",
      "H:27",
      "H:28",
      "H:29",
      "H:3",
      "H:30",
      "H:31",
      "H:32",
      "H:33",
      "H:34",
      "H:35",
      "H:36",
      "H:37",
      "H:38",
      "H:39",
      "H:4",
      "H:40",
      "H:41",
      "H:42",
      "H:43",
      "H:44",
      "H:45",
      "H:46",
      "H:47",
      "H:48",
      "H:49",
      "H:5",
      "H:50",
      "H:51",
      "H:52",
      "H:53",
      "H:54",
      "H:55",
      "H:56",
      "H:57",
      "H:58",
      "H:59",
      "H:6",
      "H:60",
      "H:61",
      "H:62",
      "H:63",
      "H:64",
      "H:65",
      "H:66",
      "H:67",
      "H:68",
      "H:69",
      "H:7",
      "H:70",
      "H:71",
      "H:72",
      "H:73",
      "H:74",
      "H:75",
      "H:76",
      "H:77",
      "H:78",
      "H:79",
      "H:8",
      "H:80",
      "H:81",
      "H:82",
      "H:83",
      "H:84",
      "H:85",
      "H:86",
      "H:87",
      "H:88",
      "H:89",
      "H:9",
      "H:90",
      "H:91",
      "H:92",
      "H:93",
      "H:94",
      "H:95",
      "H:96",
      "H:97",
      "H:98",
      "H:99",
      "L:1",
      "L:10",
      "L:100",
      "L:101",
      "L:102",
      "L:103",
      "L:104",
      "L:105",
      "L:106",
      "L:107",
      "L:108",
      "L:109",
      "L:11",
      "L:110",
      "L:111",
      "L:112",
      "L:113",
      "L:114",
      "L:115",
      "L:116",
      "L:117",
      "L:118",
      "L:119",
      "L:12",
      "L:120",
      "L:121",
      "L:122",
      "L:123",
      "L:124",
      "L:125",
      "L:126",
      "L:127",
      "L:128",
      "L:129",
      "L:13",
      "L:130",
      "L:131",
      "L:132",
      "L:133",
      "L:134",
      "L:135",
      "L:136",
      "L:137",
      "L:138",
      "L:139",
      "L:14",
      "L:140",
      "L:141",
      "L:142",
      "L:143",
      "L:144",
      "L:145",
      "L:146",
      "L:147",
      "L:148",
      "L:149",
      "L:15",
      "L:150",
      "L:151",
      "L:152",
      "L:153",
      "L:154",
      "L:155",
      "L:156",
      "L:157",
      "L:158",
      "L:159",
      "L:16",
      "L:160",
      "L:161",
      "L:162",
      "L:163",
      "L:164",
      "L:165",
      "L:166",
      "L:167",
      "L:168",
      "L:169",
      "L:17",
      "L:170",
      "L:171",
      "L:172",
      "L:173",
      "L:174",
      "L:175",
      "L:176",
      "L:177",
      "L:178",
      "L:179",
      "L:18",
      "L:180",
      "L:181",
      "L:182",
      "L:183",
      "L:184",
      "L:185",
      "L:186",
      "L:187",
      "L:188",
      "L:189",
      "L:19",
      "L:190",
      "L:191",
      "L:192",
      "L:193",
      "L:194",
      "L:195",
      "L:196",
      "L:197",
      "L:198",
      "L:199",
      "L:2",
      "L:20",
      "L:200",
      "L:201",
      "L:202",
      "L:203",
      "L:204",
      "L:205",
      "L:206",
      "L:207",
      "L:208",
      "L:209",
      "L:21",
      "L:210",
      "L:211",
      "L:212",
      "L:213",
      "L:214",
      "L:22",
      "L:23",
      "L:24",
      "L:25",
      "L:26",
      "L:27",
      "L:28",
      "L:29",
      "L:3",
      "L:30",
      "L:31",
      "L:32",
      "L:33",
      "L:34",
      "L:35",
      "L:36",
      "L:37",
      "L:38",
      "L:39",
      "L:4",
      "L:40",
      "L:41",
      "L:42",
      "L:43",
      "L:44",
      "L:45",
      "L:46",
      "L:47",
      "L:48",
      "L:49",
      "L:5",
      "L:50",
      "L:51",
      "L:52",
      "L:53",
      "L:54",
      "L:55",
      "L:56",
      "L:57",
      "L:58",
      "L:59",
      "L:6",
      "L:60",
      "L:61",
      "L:62",
      "L:63",
      "L:64",
      "L:65",
      "L:66",
      "L:67",
      "L:68",
      "L:69",
      "L:7",
      "L:70",
      "L:71",
      "L:72",
      "L:73",
      "L:74",
      "L:75",
      "L:76",
      "L:77",
      "L:78",
      "L:79",
      "L:8",
      "L:80",
      "L:81",
      "L:82",
      "L:83",
      "L:84",
      "L:85",
      "L:86",
      "L:87",
      "L:88",
      "L:89",
      "L:9",
      "L:90",
      "L:91",
      "L:92",
      "L:93",
      "L:94",
      "L:95",
      "L:96",
      "L:97",
      "L:98",
      "L:99"
    ],
    "H:24": [
      "H:1",
      "H:10",
      "H:100",
      "H:101",
      "H:102",
      "H:103",
      "H:104",
      "H:105",
      "H:106",
      "H:107",
      "H:108",
      "H:109",
      "H:11",
      "H:110",
      "H:111",
      "H:112",
      "H:113",
      "H:114",
      "H:115",
      "H:116",
      "H:117",
      "H:118",
      "H:119",
      "H:12",
      "H:120",
      "H:121",
      "H:122",
      "H:123",
      "H:124",
      "H:125",
      "H:126",
      "H:127",
      "H:128",
      "H:129",
      "H:13",
      "H:130",
      "H:131",
      "H:132",
      "H:133",
      "H:134",
      "H:135",
      "H:136",
      "H:137",
      "H:138",
      "H:139",
      "H:14",
      "H:140",
      "H:141",
      "H:142",
      "H:143",
      "H:144",
      "H:145",
      "H:146",
      "H:147",
      "H:148",
      "H:149",
      "H:15",
      "H:150",
      "H:151",
      "H:152",
      "H:153",
      "H:154",
      "H:155",
      "H:156",
      "H:157",
      "H:158",
      "H:159",
      "H:16",
      "H:160",
      "H:161",
      "H:162",
      "H:163",
      "H:164",
      "H:165",
      "H:166",
      "H:167",
      "H:168",
      "H:169",
      "H:17",
      "H:170",
      "H:171",
      "H:172",
      "H:173",
      "H:174",
      "H:175",
      "H:176",
      "H:177",
      "H:178",
      "H:179",
      "H:18",
      "H:180",
      "H:181",
      "H:182",
      "H:183",
      "H:184",
      "H:185",
      "H:186",
      "H:187",
      "H:188",
      "H:189",
      "H:19",
      "H:190",
      "H:191",
      "H:192",
      "H:193",
      "H:194",
      "H:195",
      "H:196",
      "H:197",
      "H:198",
      "H:199",
      "H:2",
      "H:20",
      "H:200",
      "H:201",
      "H:202",
      "H:203",
      "H:204",
      "H:205",
      "H:206",
      "H:207",
      "H:208",
      "H:209",
      "H:21",
      "H:210",
      "H:211",
      "H:212",
      "H:213",
      "H:214",
      "H:215",
      "H:216",
      "H:22",
      "H:23",
      "H:25",
      "H:26",
      "H:27",
      "H:28",
      "H:29",
      "H:3",
      "H:30",
      "H:31",
      "H:32",
      "H:33",
      "H:34",
      "H:35",
      "H:36",
      "H:37",
      "H:38",
      "H:39",
      "H:4",
      "H:40",
      "H:41",
      "H:42",
      "H:43",
      "H:44",
      "H:45",
      "H:46",
      "H:47",
      "H:48",
      "H:49",
      "H:5",
      "H:50",
      "H:51",
      "H:52",
      "H:53",
      "H:54",
      "H:55",
      "H:56",
      "H:57",
      "H:58",
      "H:59",
      "H:6",
      "H:60",
      "H:61",
      "H:62",
      "H:63",
      "H:64",
      "H:65",
      "H:66",
      "H:67",
      "H:68",
      "H:69",
      "H:7",
      "H:70",
      "H:71",
      "H:72",
      "H:73",
      "H:74",
      "H:75",
      "H:76",
      "H:77",
      "H:78",
      "H:79",
      "H:8",
      "H:80",
      "H:81",
      "H:82",
      "H:83",
      "H:84",
      "H:85",
      "H:86",
      "H:87",
      "H:88",
      "H:89",
      "H:9",
      "H:90",
      "H:91",
      "H:92",
      "H:93",
      "H:94",
      "H:95",
      "H:96",
      "H:97",
      "H:98",
      "H:99",
      "L:1",
      "L:10",
      "L:100",
      "L:101",
      "L:102",
      "L:103",
      "L:104",
      "L:105",
      "L:106",
      "L:107",
      "L:108",
      "L:109",
      "L:11",
      "L:110",
      "L:111",
      "L:112",
      "L:113",
      "L:114",
      "L:115",
      "L:116",
      "L:117",
      "L:118",
      "L:119",
      "L:12",
      "L:120",
      "L:121",
      "L:122",
      "L:123",
      "L:124",
      "L:125",
      "L:126",
      "L:127",
      "L:128",
      "L:129",
      "L:13",
      "L:130",
      "L:131",
      "L:132",
      "L:133",
      "L:134",
      "L:135",
      "L:136",
      "L:137",
      "L:138",
      "L:139",
      "L:14",
      "L:140",
      "L:141",
      "L:142",
      "L:143",
      "L:144",
      "L:145",
      "L:146",
      "L:147",
      "L:148",
      "L:149",
      "L:15",
      "L:150",
      "L:151",
      "L:152",
      "L:153",
      "L:154",
      "L:155",
      "L:156",
      "L:157",
      "L:158",
      "L:159",
      "L:16",
      "L:160",
      "L:161",
      "L:162",
      "L:163",
      "L:164",
      "L:165",
      "L:166",
      "L:167",
      "L:168",
      "L:169",
      "L:17",
      "L:170",
      "L:171",
      "L:172",
      "L:173",
      "L:174",
      "L:175",
      "L:176",
      "L:177",
      "L:178",
      "L:179",
      "L:18",
      "L:180",
      "L:181",
      "L:182",
      "L:183",
      "L:184",
      "L:185",
      "L:186",
      "L:187",
      "L:188",
      "L:189",
      "L:19",
      "L:190",
      "L:191",
      "L:192",
      "L:193",
      "L:194",
      "L:195",
      "L:196",
      "L:197",
      "L:198",
      "L:199",
      "L:2",
      "L:20",
      "L:200",
      "L:201",
      "L:202",
      "L:203",
      "L:204",
      "L:205",
      "L:206",
      "L:207",
      "L:208",
      "L:209",
      "L:21",
      "L:210",
      "L:211",
      "L:212",
      "L:213",
      "L:214",
      "L:22",
      "L:23",
      "L:24",
      "L:25",
      "L:26",
      "L:27",
      "L:28",
      "L:29",
      "L:3",
      "L:30",
      "L:31",
      "L:32",
      "L:33",
      "L:34",
      "L:35",
      "L:36",
      "L:37",
      "L:38",
      "L:39",
      "L:4",
      "L:40",
      "L:41",
      "L:42",
      "L:43",
      "L:44",
      "L:45",
      "L:46",
      "L:47",
      "L:48",
      "L:49",
      "L:5",
      "L:50",
      "L:51",
      "L:52",
      "L:53",
      "L:54",
      "L:55",
      "L:56",
      "L:57",
      "L:58",
      "L:59",
      "L:6",
      "L:60",
      "L:61",
      "L:62",
      "L:63",
      "L:64",
      "L:65",
      "L:66",
      "L:67",
      "L:68",
      "L:69",
      "L:7",
      "L:70",
      "L:71",
      "L:72",
      "L:73",
      "L:74",
      "L:75",
      "L:76",
      "L:77",
      "L:78",
      "L:79",
      "L:8",
      "L:80",
      "L:81",
      "L:82",
      "L:83",
      "L:84",
      "L:85",
      "L:86",
      "L:87",
      "L:88",
      "L:89",
      "L:9",
      "L:90",
      "L:91",
      "L:92",
      "L:93",
      "L:94",
      "L:95",
      "L:96",
      "L:97",
      "L:98",
      "L:99"
    ],
    "H:25": [
      "H:1",
      "H:10",
      "H:100",
      "H:101",
      "H:102",
      "H:103",
      "H:104",
      "H:105",
      "H:106",
      "H:107",
      "H:108",
      "H:109",
      "H:11",
      "H:110",
      "H:111",
      "H:112",
      "H:113",
      "H:114",
      "H:115",
      "H:116",
      "H:117",
      "H:118",
      "H:119",
      "H:12",
      "H:120",
      "H:121",
      "H:122",
      "H:123",
      "H:124",
      "H:125",
      "H:126",
      "H:127",
      "H:128",
      "H:129",
      "H:13",
      "H:130",
      "H:131",
      "H:132",
      "H:133",
      "H:134",
      "H:135",
      "H:136",
      "H:137",
      "H:138",
      "H:139",
      "H:14",
      "H:140",
      "H:141",
      "H:142",
      "H:143",
      "H:144",
      "H:145",
      "H:146",
      "H:147",
      "H:148",
      "H:149",
      "H:15",
      "H:150",
      "H:151",
      "H:152",
      "H:153",
      "H:154",
      "H:155",
      "H:156",
      "H:157",
      "H:158",
      "H:159",
      "H:16",
      "H:160",
      "H:161",
      "H:162",
      "H:163",
      "H:164",
      "H:165",
      "H:166",
      "H:167",
      "H:168",
      "H:169",
      "H:17",
      "H:170",
      "H:171",
      "H:172",
      "H:173",
      "H:174",
      "H:175",
      "H:176",
      "H:177",
      "H:178",
      "H:179",
      "H:18",
      "H:180",
      "H:181",
      "H:182",
      "H:183",
      "H:184",
      "H:185",
      "H:186",
      "H:187",
      "H:188",
      "H:189",
      "H:19",
      "H:190",
      "H:191",
      "H:192",
      "H:193",
      "H:194",
      "H:195",
      "H:196",
      "H:197",
      "H:198",
      "H:199",
      "H:2",
      "H:20",
      "H:200",
      "H:201",
      "H:202",
      "H:203",
      "H:204",
      "H:205",
      "H:206",
      "H:207",
      "H:208",
      "H:209",
      "H:21",
      "H:210",
      "H:211",
      "H:212",
      "H:213",
      "H:214",
      "H:215",
      "H:216",
      "H:22",
      "H:23",
      "H:24",
      "H:26",
      "H:27",
      "H:28",
      "H:29",
      "H:3",
      "H:30",
      "H:31",
      "H:32",
      "H:33",
      "H:34",
      "H:35",
      "H:36",
      "H:37",
      "H:38",
      "H:39",
      "H:4",
      "H:40",
      "H:41",
      "H:42",
      "H:43",
      "H:44",
      "H:45",
      "H:46",
      "H:47",
      "H:48",
      "H:49",
      "H:5",
      "H:50",
      "H:51",
      "H:52",
      "H:53",
      "H:54",
      "H:55",
      "H:56",
      "H:57",
      "H:58",
      "H:59",
      "H:6",
      "H:60",
      "H:61",
      "H:62",
      "H:63",
      "H:64",
      "H:65",
      "H:66",
      "H:67",
      "H:68",
      "H:69",
      "H:7",
      "H:70",
      "H:71",
      "H:72",
      "H:73",
      "H:74",
      "H:75",
      "H:76",
      "H:77",
      "H:78",
      "H:79",
      "H:8",
      "H:80",
      "H:81",
      "H:82",
      "H:83",
      "H:84",
      "H:85",
      "H:86",
      "H:87",
      "H:88",
      "H:89",
      "H:9",
      "H:90",
      "H:91",
      "H:92",
      "H:93",
      "H:94",
      "H:95",
      "H:96",
      "H:97",
      "H:98",
      "H:99",
      "L:1",
      "L:10",
      "L:100",
      "L:101",
      "L:102",
      "L:103",
      "L:104",
      "L:105",
      "L:106",
      "L:107",
      "L:108",
      "L:109",
      "L:11",
      "L:110",
      "L:111",
      "L:112",
      "L:113",
      "L:114",
      "L:115",
      "L:116",
      "L:117",
      "L:118",
      "L:119",
      "L:12",
      "L:120",
      "L:121",
      "L:122",
      "L:123",
      "L:124",
      "L:125",
      "L:126",
      "L:127",
      "L:128",
      "L:129",
      "L:13",
      "L:130",
      "L:131",
      "L:132",
      "L:133",
      "L:134",
      "L:135",
      "L:136",
      "L:137",
      "L:138",
      "L:139",
      "L:14",
      "L:140",
      "L:141",
      "L:142",
      "L:143",
      "L:144",
      "L:145",
      "L:146",
      "L:147",
      "L:148",
      "L:149",
      "L:15",
      "L:150",
      "L:151",
      "L:152",
      "L:153",
      "L:154",
      "L:155",
      "L:156",
      "L:157",
      "L:158",
      "L:159",
      "L:16",
      "L:160",
      "L:161",
      "L:162",
      "L:163",
      "L:164",
      "L:165",
      "L:166",
      "L:167",
      "L:168",
      "L:169",
      "L:17",
      "L:170",
      "L:171",
      "L:172",
      "L:173",
      "L:174",
      "L:175",
      "L:176",
      "L:177",
      "L:178",
      "L:179",
      "L:18",
      "L:180",
      "L:181",
      "L:182",
      "L:183",
      "L:184",
      "L:185",
      "L:186",
      "L:187",
      "L:188",
      "L:189",
      "L:19",
      "L:190",
      "L:191",
      "L:192",
      "L:193",
      "L:194",
      "L:195",
      "L:196",
      "L:197",
      "L:198",
      "L:199",
      "L:2",
      "L:20",
      "L:200",
      "L:201",
      "L:202",
      "L:203",
      "L:204",
      "L:205",
      "L:206",
      "L:207",
      "L:208",
      "L:209",
      "L:21",
      "L:210",
      "L:211",
      "L:212",
      "L:213",
      "L:214",
      "L:22",
      "L:23",
      "L:24",
      "L:25",
      "L:26",
      "L:27",
      "L:28",
      "L:29",
      "L:3",
      "L:30",
      "L:31",
      "L:32",
      "L:33",
      "L:34",
      "L:35",
      "L:36",
      "L:37",
      "L:38",
      "L:39",
      "L:4",
      "L:40",
      "L:41",
      "L:42",
      "L:43",
      "L:44",
      "L:45",
      "L:46",
      "L:47",
      "L:48",
      "L:49",
      "L:5",
      "L:50",
      "L:51",
      "L:52",
      "L:53",
      "L:54",
      "L:55",
      "L:56",
      "L:57",
      "L:58",
      "L:59",
      "L:6",
      "L:60",
      "L:61",
      "L:62",
      "L:63",
      "L:64",
      "L:65",
      "L:66",
      "L:67",
      "L:68",
      "L:69",
      "L:7",
      "L:70",
      "L:71",
      "L:72",
      "L:73",
      "L:74",
      "L:75",
      "L:76",
      "L:77",
      "L:78",
      "L:79",
      "L:8",
      "L:80",
      "L:81",
      "L:82",
      "L:83",
      "L:84",
      "L:85",
      "L:86",
      "L:87",
      "L:88",
      "L:89",
      "L:9",
      "L:90",
      "L:91",
      "L:92",
      "L:93",
      "L:94",
      "L:95",
      "L:96",
      "L:97",
      "L:98",
      "L:99"
    ],
    "H:26": [
      "H:1",
      "H:10",
      "H:100",
      "H:101",
      "H:102",
      "H:103",
      "H:104",
      "H:105",
      "H:106",
      "H:107",
      "H:108",
      "H:109",
      "H:11",
      "H:110",
      "H:111",
      "H:112",
      "H:113",
      "H:114",
      "H:115",
      "H:116",
      "H:117",
      "H:118",
      "H:119",
      "H:12",
      "H:120",
      "H:121",
      "H:122",
      "H:123",
      "H:124",
      "H:125",
      "H:126",
      "H:127",
      "H:128",
      "H:129",
      "H:13",
      "H:130",
      "H:131",
      "H:132",
      "H:133",
      "H:134",
      "H:135",
      "H:136",
      "H:137",
      "H:138",
      "H:139",
      "H:14",
      "H:140",
      "H:141",
      "H:142",
      "H:143",
      "H:144",
      "H:145",
      "H:146",
      "H:147",
      "H:148",
      "H:149",
      "H:15",
      "H:150",
      "H:151",
      "H:152",
      "H:153",
      "H:154",
      "H:155",
      "H:156",
      "H:157",
      "H:158",
      "H:159",
      "H:16",
      "H:160",
      "H:161",
      "H:162",
      "H:163",
      "H:164",
      "H:165",
      "H:166",
      "H:167",
      "H:168",
      "H:169",
      "H:17",
      "H:170",
      "H:171",
      "H:172",
      "H:173",
      "H:174",
      "H:175",
      "H:176",
      "H:177",
      "H:178",
      "H:179",
      "H:18",
      "H:180",
      "H:181",
      "H:182",
      "H:183",
      "H:184",
      "H:185",
      "H:186",
      "H:187",
      "H:188",
      "H:189",
      "H:19",
      "H:190",
      "H:191",
      "H:192",
      "H:193",
      "H:194",
      "H:195",
      "H:196",
      "H:197",
      "H:198",
      "H:199",
      "H:2",
      "H:20",
      "H:200",
      "H:201",
      "H:202",
      "H:203",
      "H:204",
      "H:205",
      "H:206",
      "H:207",
      "H:208",
      "H:209",
      "H:21",
      "H:210",
      "H:211",
      "H:212",
      "H:213",
      "H:214",
      "H:215",
      "H:216",
      "H:22",
      "H:23",
      "H:24",
      "H:25",
      "H:27",
      "H:28",
      "H:29",
      "H:3",
      "H:30",
      "H:31",
      "H:32",
      "H:33",
      "H:34",
      "H:35",
      "H:36",
      "H:37",
      "H:38",
      "H:39",
      "H:4",
      "H:40",
      "H:41",
      "H:42",
      "H:43",
      "H:44",
      "H:45",
      "H:46",
      "H:47",
      "H:48",
      "H:49",
      "H:5",
      "H:50",
      "H:51",
      "H:52",
      "H:53",
      "H:54",
      "H:55",
      "H:56",
      "H:57",
      "H:58",
      "H:59",
      "H:6",
      "H:60",
      "H:61",
      "H:62",
      "H:63",
      "H:64",
      "H:65",
      "H:66",
      "H:67",
      "H:68",
      "H:69",
      "H:7",
      "H:70",
      "H:71",
      "H:72",
      "H:73",
      "H:74",
      "H:75",
      "H:76",
      "H:77",
      "H:78",
      "H:79",
      "H:8",
      "H:80",
      "H:81",
      "H:82",
      "H:83",
      "H:84",
      "H:85",
      "H:86",
      "H:87",
      "H:88",
      "H:89",
      "H:9",
      "H:90",
      "H:91",
      "H:92",
      "H:93",
      "H:94",
      "H:95",
      "H:96",
      "H:97",
      "H:98",
      "H:99",
      "L:1",
      "L:10",
      "L:100",
      "L:101",
      "L:102",
      "L:103",
      "L:104",
      "L:105",
      "L:106",
      "L:107",
      "L:108",
      "L:109",
      "L:11",
      "L:110",
      "L:111",
      "L:112",
      "L:113",
      "L:114",
      "L:115",
      "L:116",
      "L:117",
      "L:118",
      "L:119",
      "L:12",
      "L:120",
      "L:121",
      "L:122",
      "L:123",
      "L:124",
      "L:125",
      "L:126",
      "L:127",
      "L:128",
      "L:129",
      "L:13",
      "L:130",
      "L:131",
      "L:132",
      "L:133",
      "L:134",
      "L:135",
      "L:136",
      "L:137",
      "L:138",
      "L:139",
      "L:14",
      "L:140",
      "L:141",
      "L:142",
      "L:143",
      "L:144",
      "L:145",
      "L:146",
      "L:147",
      "L:148",
      "L:149",
      "L:15",
      "L:150",
      "L:151",
      "L:152",
      "L:153",
      "L:154",
      "L:155",
      "L:156",
      "L:157",
      "L:158",
      "L:159",
      "L:16",
      "L:160",
      "L:161",
      "L:162",
      "L:163",
      "L:164",
      "L:165",
      "L:166",
      "L:167",
      "L:168",
      "L:169",
      "L:17",
      "L:170",
      "L:171",
      "L:172",
      "L:173",
      "L:174",
      "L:175",
      "L:176",
      "L:177",
      "L:178",
      "L:179",
      "L:18",
      "L:180",
      "L:181",
      "L:182",
      "L:183",
      "L:184",
      "L:185",
      "L:186",
      "L:187",
      "L:188",
      "L:189",
      "L:19",
      "L:190",
      "L:191",
      "L:192",
      "L:193",
      "L:194",
      "L:195",
      "L:196",
      "L:197",
      "L:198",
      "L:199",
      "L:2",
      "L:20",
      "L:200",
      "L:201",
      "L:202",
      "L:203",
      "L:204",
      "L:205",
      "L:206",
      "L:207",
      "L:208",
      "L:209",
      "L:21",
      "L:210",
      "L:211",
      "L:212",
      "L:213",
      "L:214",
      "L:22",
      "L:23",
      "L:24",
      "L:25",
      "L:26",
      "L:27",
      "L:28",
      "L:29",
      "L:3",
      "L:30",
      "L:31",
      "L:32",
      "L:33",
      "L:34",
      "L:35",
      "L:36",
      "L:37",
      "L:38",
      "L:39",
      "L:4",
      "L:40",
      "L:41",
      "L:42",
      "L:43",
      "L:44",
      "L:45",
      "L:46",
      "L:47",
      "L:48",
      "L:49",
      "L:5",
      "L:50",
      "L:51",
      "L:52",
      "L:53",
      "L:54",
      "L:55",
      "L:56",
      "L:57",
      "L:58",
      "L:59",
      "L:6",
      "L:60",
      "L:61",
      "L:62",
      "L:63",
      "L:64",
      "L:65",
      "L:66",
      "L:67",
      "L:68",
      "L:69",
      "L:7",
      "L:70",
      "L:71",
      "L:72",
      "L:73",
      "L:74",
      "L:75",
      "L:76",
      "L:77",
      "L:78",
      "L:79",
      "L:8",
      "L:80",
      "L:81",
      "L:82",
      "L:83",
      "L:84",
      "L:85",
      "L:86",
      "L:87",
      "L:88",
      "L:89",
      "L:9",
      "L:90",
      "L:91",
      "L:92",
      "L:93",
      "L:94",
      "L:95",
      "L:96",
      "L:97",
      "L:98",
      "L:99"
    ],
    "H:27": [
      "H:1",
      "H:10",
      "H:100",
      "H:101",
      "H:102",
      "H:103",
      "H:104",
      "H:105",
      "H:106",
      "H:107",
      "H:108",
      "H:109",
      "H:11",
      "H:110",
      "H:111",
      "H:112",
      "H:113",
      "H:114",
      "H:115",
      "H:116",
      "H:117",
      "H:118",
      "H:119",
      "H:12",
      "H:120",
      "H:121",
      "H:122",
      "H:123",
      "H:124",
      "H:125",
      "H:126",
      "H:127",
      "H:128",
      "H:129",
      "H:13",
      "H:130",
      "H:131",
      "H:132",
      "H:133",
      "H:134",
      "H:135",
      "H:136",
      "H:137",
      "H:138",
      "H:139",
      "H:14",
      "H:140",
      "H:141",
      "H:142",
      "H:143",
      "H:144",
      "H:145",
      "H:146",
      "H:147",
      "H:148",
      "H:149",
      "H:15",
      "H:150",
      "H:151",
      "H:152",
      "H:153",
      "H:154",
      "H:155",
      "H:156",
      "H:157",
      "H:158",
      "H:159",
      "H:16",
      "H:160",
      "H:161",
      "H:162",
      "H:163",
      "H:164",
      "H:165",
      "H:166",
      "H:167",
      "H:168",
      "H:169",
      "H:17",
      "H:170",
      "H:171",
      "H:172",
      "H:173",
      "H:174",
      "H:175",
      "H:176",
      "H:177",
      "H:178",
      "H:179",
      "H:18",
      "H:180",
      "H:181",
      "H:182",
      "H:183",
      "H:184",
      "H:185",
      "H:186",
      "H:187",
      "H:188",
      "H:189",
      "H:19",
      "H:190",
      "H:191",
      "H:192",
      "H:193",
      "H:194",
      "H:195",
      "H:196",
      "H:197",
      "H:198",
      "H:199",
      "H:2",
      "H:20",
      "H:200",
      "H:201",
      "H:202",
      "H:203",
      "H:204",
      "H:205",
      "H:206",
      "H:207",
      "H:208",
      "H:209",
      "H:21",
      "H:210",
      "H:211",
      "H:212",
      "H:213",
      "H:214",
      "H:215",
      "H:216",
      "H:22",
      "H:23",
      "H:24",
      "H:25",
      "H:26",
      "H:28",
      "H:29",
      "H:3",
      "H:30",
      "H:31",
      "H:32",
      "H:33",
      "H:34",
      "H:35",
      "H:36",
      "H:37",
      "H:38",
      "H:39",
      "H:4",
      "H:40",
      "H:41",
      "H:42",
      "H:43",
      "H:44",
      "H:45",
      "H:46",
      "H:47",
      "H:48",
      "H:49",
      "H:5",
      "H:50",
      "H:51",
      "H:52",
      "H:53",
      "H:54",
      "H:55",
      "H:56",
      "H:57",
      "H:58",
      "H:59",
```
