## Supplementary material for "Localized Reactivity on Proteins as Riemannian Manifolds: A Quantum-Inspired Geometric Model for Deterministic, Metal-Aware Reactive-Site Prediction": code bundle: result_bound_labels_unbound_features.json

```
{
  "case": "DB55_1S78_R",
  "AUROC_mean": 0.8913309244203553,
  "AUROC_std": 0.05168217181174468,
  "fold_AUROCs": [
    0.8123456790123457,
    0.964939024390244,
    0.8958333333333334,
    0.8628048780487805,
    0.9207317073170732
  ],
  "AUPRC_mean": 0.35478432442335184,
  "AUPRC_std": 0.1390229076356502,
  "fold_AUPRCs": [
    0.2997231450719823,
    0.5654761904761905,
    0.18382352941176472,
    0.26277754503560957,
    0.4621212121212121
  ],
  "policyP_info": {
    "K_target": 5,
    "K_min": 2,
    "min_valid_folds": 2,
    "n_pos_groups": 19,
    "K_used": 5,
    "n_total_folds": 5,
    "n_valid_folds": 5,
    "n_skipped_train_single_class": 0,
    "n_skipped_test_single_class": 0,
    "reason": "OK"
  },
  "n_pos": 19,
  "n_neg": 411,
  "unbound_positive_residue_ids": [
    "H:28",
    "H:30",
    "H:31",
    "H:32",
    "H:33",
    "H:52",
    "H:53",
    "H:54",
    "H:55",
    "H:58",
    "H:59",
    "H:61",
    "H:96",
    "H:97",
    "H:98",
    "H:99",
    "L:50",
    "L:53",
    "L:94"
  ],
  "unbound_positive_residue_ids_path": "/content/benchmark_workdir/DB55_1S78_R/unbound_positive_residue_ids.json",
  "bound_positive_residue_ids_used": [
    "C:50",
    "C:53",
    "C:94",
    "D:28",
    "D:30",
    "D:31",
    "D:32",
    "D:33",
    "D:52",
    "D:53",
    "D:54",
    "D:55",
    "D:58",
    "D:59",
    "D:61",
    "D:96",
    "D:97",
    "D:98",
    "D:99"
  ],
  "bound_interface_report": {
    "cutoff_angstrom": 5.0,
    "coarse_margin_angstrom": 4.0,
    "scheme": "closest-heavy",
    "protein_only": true,
    "target_bound_chains": [
      "C",
      "D"
    ],
    "n_target_res": 436,
    "n_other_res": 555,
    "n_candidate_pairs": 84,
    "n_interface_target_res": 19,
    "backend_kdtree": "scipy.cKDTree",
    "auto_interface_labels": true
  },
  "mapping": {
    "n_bound_labels": 19,
    "n_mapped": 19,
    "n_dropped": 0,
    "mapped_examples": [
      {
        "bound": "C:50",
        "unbound": "L:50",
        "idx": 265
      },
      {
        "bound": "C:53",
        "unbound": "L:53",
        "idx": 268
      },
      {
        "bound": "C:94",
        "unbound": "L:94",
        "idx": 309
      },
      {
        "bound": "D:28",
        "unbound": "H:28",
        "idx": 27
      },
      {
        "bound": "D:30",
        "unbound": "H:30",
        "idx": 29
      },
      {
        "bound": "D:31",
        "unbound": "H:31",
        "idx": 30
      },
      {
        "bound": "D:32",
        "unbound": "H:32",
        "idx": 31
      },
      {
        "bound": "D:33",
        "unbound": "H:33",
        "idx": 32
      },
      {
        "bound": "D:52",
        "unbound": "H:52",
        "idx": 51
      },
      {
        "bound": "D:53",
        "unbound": "H:53",
        "idx": 52
      },
      {
        "bound": "D:54",
        "unbound": "H:54",
        "idx": 53
      },
      {
        "bound": "D:55",
        "unbound": "H:55",
        "idx": 54
      },
      {
        "bound": "D:58",
        "unbound": "H:58",
        "idx": 57
      },
      {
        "bound": "D:59",
        "unbound": "H:59",
        "idx": 58
      },
      {
        "bound": "D:61",
        "unbound": "H:61",
        "idx": 60
      },
      {
        "bound": "D:96",
        "unbound": "H:96",
        "idx": 95
      },
      {
        "bound": "D:97",
        "unbound": "H:97",
        "idx": 96
      },
      {
        "bound": "D:98",
        "unbound": "H:98",
        "idx": 97
      },
      {
        "bound": "D:99",
        "unbound": "H:99",
        "idx": 98
      }
    ],
    "dropped_examples": []
  },
  "mapping_extra": {
    "bound_to_unbound_chain_map": {
      "D": "H",
      "C": "L"
    },
    "chain_assignment": {
      "forced_hints": [],
      "unmatched_bound_chains": [
        "A"
      ],
      "unmatched_unbound_chains": [],
      "ambiguity": [],
      "pair_details_top": {
        "A": [
          {
            "unbound": "L",
            "identity": 0.09345794392523364,
            "coverage": 1.0,
            "weight": 0.09345794392523364
          },
          {
            "unbound": "H",
            "identity": 0.06306306306306306,
            "coverage": 1.0,
            "weight": 0.06306306306306306
          }
        ],
        "D": [
          {
            "unbound": "H",
            "identity": 1.0,
            "coverage": 1.0,
            "weight": 1.0
          },
          {
            "unbound": "L",
            "identity": 0.14485981308411214,
            "coverage": 1.0,
            "weight": 0.14485981308411214
          }
        ],
        "C": [
          {
            "unbound": "L",
            "identity": 1.0,
            "coverage": 1.0,
            "weight": 1.0
          },
          {
            "unbound": "H",
            "identity": 0.14485981308411214,
            "coverage": 1.0,
            "weight": 0.14485981308411214
          }
        ]
      }
    },
    "dropped_chains_low_quality": [],
    "n_bound_chains_total": 3,
    "n_unbound_chains_total": 2
  },
  "symmetry": {
    "symmetry_groups": {
      "H": 0,
      "L": 1
    },
    "symmetry_policy": {
      "min_identity": 0.95,
      "min_coverage": 0.9
    },
    "collapse_only_within_symmetry_groups": true
  },
  "solvent": {
    "solvent_filter_applied": true,
    "source": "meta.json",
    "n_total": 430,
    "n_removed": 0,
    "n_unknown_resname": 0,
    "n_retained": 430,
    "solvent_codes": [
      "WAT",
      "HOH",
      "DOD",
      "TIP3"
    ]
  },
  "unbound_out_dir": "/content/benchmark_workdir/DB55_1S78_R/out_unbound",
  "unbound_structure": "/content/benchmark_workdir/_dataset_unpacked/1S78_r_u.pdb",
  "bound_structure": "/content/benchmark_workdir/_dataset_unpacked/1S78_bound_complex.pdb"
}
```
