## Supplementary material for "Localized Reactivity on Proteins as Riemannian Manifolds: A Quantum-Inspired Geometric Model for Deterministic, Metal-Aware Reactive-Site Prediction": code bundle: unbound_positive_residue_ids.json

```
{
  "unbound_positive_residue_ids": [
    " :19",
    " :20",
    " :22",
    " :23",
    " :26",
    " :60",
    " :90",
    " :91",
    " :177",
    " :178"
  ]
}
```
