## Supplementary material for "Localized Reactivity on Proteins as Riemannian Manifolds: A Quantum-Inspired Geometric Model for Deterministic, Metal-Aware Reactive-Site Prediction": code bundle: env_features.json

```
{
  " :3": {
    "id": " :3",
    "chain": " ",
    "resseq": 3,
    "resname": "ALA",
    "sasa": 1.5718038082122803,
    "partial_charge_B": -0.12797880069559284,
    "F_metal": 0.0,
    "F_P": 0.0,
    "F_hal": 0.0,
    "total_density": 37956.7421875,
    "centroid": [
      6.773327827453613,
      3.462005138397217,
      1.162987232208252
    ],
    "dipole_rho": [
      -1214.2989501953125,
      21095.037109375,
      -703.441650390625
    ],
    "curv_rho": 83138576.0,
    "curv_rho_failed": false,
    "gpu_density_B_requested": "vector",
    "gpu_density_B_effective": "vector",
    "gpu_density_B_fallback_from_vector": false,
    "gpu_density_A_requested": null,
    "gpu_density_A_effective": null,
    "gpu_density_A_fallback_from_vector": false,
    "xtb_A_used": false,
    "xtb_A_success": false,
    "xtb_charge_length_mismatch": false
  },
  " :4": {
    "id": " :4",
    "chain": " ",
    "resseq": 4,
    "resname": "VAL",
    "sasa": 0.0,
    "partial_charge_B": -0.06000000000000002,
    "F_metal": 0.0,
    "F_P": 0.0,
    "F_hal": 0.0,
    "total_density": 48999.2109375,
    "centroid": [
      6.872893810272217,
      3.726454734802246,
      1.2868072986602783
    ],
    "dipole_rho": [
      866.25341796875,
      21460.828125,
      1639.737060546875
    ],
    "curv_rho": 107167560.0,
    "curv_rho_failed": false,
    "gpu_density_B_requested": "vector",
    "gpu_density_B_effective": "vector",
    "gpu_density_B_fallback_from_vector": false,
    "gpu_density_A_requested": null,
    "gpu_density_A_effective": null,
    "gpu_density_A_fallback_from_vector": false,
    "xtb_A_used": false,
    "xtb_A_success": false,
    "xtb_charge_length_mismatch": false
  },
  " :5": {
    "id": " :5",
    "chain": " ",
    "resseq": 5,
    "resname": "THR",
    "sasa": 0.5162473917007446,
    "partial_charge_B": -0.4116356836861186,
    "F_metal": 0.0,
    "F_P": 0.0,
    "F_hal": 0.0,
    "total_density": 50527.84375,
    "centroid": [
      7.112292289733887,
      3.799051523208618,
      1.1295307874679565
    ],
    "dipole_rho": [
      -3238.5263671875,
      21883.33203125,
      6752.07421875
    ],
    "curv_rho": 114004712.0,
    "curv_rho_failed": false,
    "gpu_density_B_requested": "vector",
    "gpu_density_B_effective": "vector",
    "gpu_density_B_fallback_from_vector": false,
    "gpu_density_A_requested": null,
    "gpu_density_A_effective": null,
    "gpu_density_A_fallback_from_vector": false,
    "xtb_A_used": false,
    "xtb_A_success": false,
    "xtb_charge_length_mismatch": false
  },
  " :6": {
    "id": " :6",
    "chain": " ",
    "resseq": 6,
    "resname": "GLN",
    "sasa": 0.0,
    "partial_charge_B": -0.12,
    "F_metal": 0.0,
    "F_P": 0.0,
    "F_hal": 0.0,
    "total_density": 61620.21875,
    "centroid": [
      7.277740955352783,
      4.096877098083496,
      1.282311201095581
    ],
    "dipole_rho": [
      -415.0894775390625,
      17836.2734375,
      8464.5771484375
    ],
    "curv_rho": 134252560.0,
    "curv_rho_failed": false,
    "gpu_density_B_requested": "vector",
    "gpu_density_B_effective": "vector",
    "gpu_density_B_fallback_from_vector": false,
    "gpu_density_A_requested": null,
    "gpu_density_A_effective": null,
    "gpu_density_A_fallback_from_vector": false,
    "xtb_A_used": false,
    "xtb_A_success": false,
    "xtb_charge_length_mismatch": false
  },
  " :7": {
    "id": " :7",
    "chain": " ",
    "resseq": 7,
    "resname": "SER",
    "sasa": 0.1261194348335266,
    "partial_charge_B": -0.32727264013356816,
    "F_metal": 0.0,
    "F_P": 0.0,
    "F_hal": 0.0,
    "total_density": 54770.796875,
    "centroid": [
      7.404247283935547,
      4.080437660217285,
      0.9834778904914856
    ],
    "dipole_rho": [
      -6800.88232421875,
      11173.478515625,
      14745.82421875
    ],
    "curv_rho": 125529624.0,
    "curv_rho_failed": false,
    "gpu_density_B_requested": "vector",
    "gpu_density_B_effective": "vector",
    "gpu_density_B_fallback_from_vector": false,
    "gpu_density_A_requested": null,
    "gpu_density_A_effective": null,
    "gpu_density_A_fallback_from_vector": false,
    "xtb_A_used": false,
    "xtb_A_success": false,
    "xtb_charge_length_mismatch": false
  },
  " :8": {
    "id": " :8",
    "chain": " ",
    "resseq": 8,
    "resname": "PRO",
    "sasa": 0.0,
    "partial_charge_B": -0.06000000000000002,
    "F_metal": 0.0,
    "F_P": 0.0,
    "F_hal": 0.0,
    "total_density": 58980.2265625,
    "centroid": [
      7.607510089874268,
      4.303141117095947,
      1.0582408905029297
    ],
    "dipole_rho": [
      -8480.794921875,
      9719.029296875,
      12438.8134765625
    ],
    "curv_rho": 135598992.0,
    "curv_rho_failed": false,
    "gpu_density_B_requested": "vector",
    "gpu_density_B_effective": "vector",
    "gpu_density_B_fallback_from_vector": false,
    "gpu_density_A_requested": null,
    "gpu_density_A_effective": null,
    "gpu_density_A_fallback_from_vector": false,
    "xtb_A_used": false,
    "xtb_A_success": false,
    "xtb_charge_length_mismatch": false
  },
  " :9": {
    "id": " :9",
    "chain": " ",
    "resseq": 9,
    "resname": "ARG",
    "sasa": 0.0,
    "partial_charge_B": 0.4799999999999999,
    "F_metal": 0.0,
    "F_P": 0.0,
    "F_hal": 0.0,
    "total_density": 67474.484375,
    "centroid": [
      7.767430305480957,
      4.147819519042969,
      1.452839732170105
    ],
    "dipole_rho": [
      -3672.24951171875,
      20998.767578125,
      6636.01806640625
    ],
    "curv_rho": 150677856.0,
    "curv_rho_failed": false,
    "gpu_density_B_requested": "vector",
    "gpu_density_B_effective": "vector",
    "gpu_density_B_fallback_from_vector": false,
    "gpu_density_A_requested": null,
    "gpu_density_A_effective": null,
    "gpu_density_A_fallback_from_vector": false,
    "xtb_A_used": false,
    "xtb_A_success": false,
    "xtb_charge_length_mismatch": false
  },
  " :10": {
    "id": " :10",
    "chain": " ",
    "resseq": 10,
    "resname": "ASN",
    "sasa": 0.0,
    "partial_charge_B": -0.12,
    "F_metal": 0.0,
    "F_P": 0.0,
    "F_hal": 0.0,
    "total_density": 65888.15625,
    "centroid": [
      7.993292808532715,
      4.358747959136963,
      1.393028736114502
    ],
    "dipole_rho": [
      -9353.3017578125,
      7654.4013671875,
      6966.2734375
    ],
    "curv_rho": 147724432.0,
    "curv_rho_failed": false,
    "gpu_density_B_requested": "vector",
    "gpu_density_B_effective": "vector",
    "gpu_density_B_fallback_from_vector": false,
    "gpu_density_A_requested": null,
    "gpu_density_A_effective": null,
    "gpu_density_A_fallback_from_vector": false,
    "xtb_A_used": false,
    "xtb_A_success": false,
    "xtb_charge_length_mismatch": false
  },
  " :11": {
    "id": " :11",
    "chain": " ",
    "resseq": 11,
    "resname": "LYS",
    "sasa": 0.0,
    "partial_charge_B": 0.11999999999999997,
    "F_metal": 0.0,
    "F_P": 0.0,
    "F_hal": 0.0,
    "total_density": 67637.0703125,
    "centroid": [
      7.963119029998779,
      4.617929458618164,
      1.2112663984298706
    ],
    "dipole_rho": [
      -6494.01318359375,
      -4342.521484375,
      22109.794921875
    ],
    "curv_rho": 141992480.0,
    "curv_rho_failed": false,
    "gpu_density_B_requested": "vector",
    "gpu_density_B_effective": "vector",
    "gpu_density_B_fallback_from_vector": false,
    "gpu_density_A_requested": null,
    "gpu_density_A_effective": null,
    "gpu_density_A_fallback_from_vector": false,
    "xtb_A_used": false,
    "xtb_A_success": false,
    "xtb_charge_length_mismatch": false
  },
  " :12": {
    "id": " :12",
    "chain": " ",
    "resseq": 12,
    "resname": "VAL",
    "sasa": 0.0,
    "partial_charge_B": -0.06000000000000002,
    "F_metal": 0.0,
    "F_P": 0.0,
    "F_hal": 0.0,
    "total_density": 60103.53515625,
    "centroid": [
      8.160061836242676,
      4.803973197937012,
      1.2077205181121826
    ],
    "dipole_rho": [
      -10516.076171875,
      -7597.81103515625,
      12930.3662109375
    ],
    "curv_rho": 131673904.0,
    "curv_rho_failed": false,
    "gpu_density_B_requested": "vector",
    "gpu_density_B_effective": "vector",
    "gpu_density_B_fallback_from_vector": false,
    "gpu_density_A_requested": null,
    "gpu_density_A_effective": null,
    "gpu_density_A_fallback_from_vector": false,
    "xtb_A_used": false,
    "xtb_A_success": false,
    "xtb_charge_length_mismatch": false
  },
  " :13": {
    "id": " :13",
    "chain": " ",
    "resseq": 13,
    "resname": "ALA",
    "sasa": 0.0,
    "partial_charge_B": -0.06000000000000002,
    "F_metal": 0.0,
    "F_P": 0.0,
    "F_hal": 0.0,
    "total_density": 57443.3359375,
    "centroid": [
      7.898900985717773,
      4.931428909301758,
      1.069000005722046
    ],
    "dipole_rho": [
      -12629.42578125,
      -18273.375,
      13230.3486328125
    ],
    "curv_rho": 126281080.0,
    "curv_rho_failed": false,
    "gpu_density_B_requested": "vector",
    "gpu_density_B_effective": "vector",
    "gpu_density_B_fallback_from_vector": false,
    "gpu_density_A_requested": null,
    "gpu_density_A_effective": null,
    "gpu_density_A_fallback_from_vector": false,
    "xtb_A_used": false,
    "xtb_A_success": false,
    "xtb_charge_length_mismatch": false
  },
  " :14": {
    "id": " :14",
    "chain": " ",
    "resseq": 14,
    "resname": "VAL",
    "sasa": 0.0,
    "partial_charge_B": -0.06000000000000002,
    "F_metal": 0.0,
    "F_P": 0.0,
    "F_hal": 0.0,
    "total_density": 48631.09765625,
    "centroid": [
      8.057347297668457,
      5.1743316650390625,
      0.9937607645988464
    ],
    "dipole_rho": [
      -8194.0859375,
      -19979.576171875,
      16027.5927734375
    ],
    "curv_rho": 108610952.0,
    "curv_rho_failed": false,
    "gpu_density_B_requested": "vector",
    "gpu_density_B_effective": "vector",
    "gpu_density_B_fallback_from_vector": false,
    "gpu_density_A_requested": null,
    "gpu_density_A_effective": null,
    "gpu_density_A_fallback_from_vector": false,
    "xtb_A_used": false,
    "xtb_A_success": false,
    "xtb_charge_length_mismatch": false
  },
  " :15": {
    "id": " :15",
    "chain": " ",
    "resseq": 15,
    "resname": "THR",
    "sasa": 1.023667573928833,
    "partial_charge_B": -0.5213625314529425,
    "F_metal": 0.0,
    "F_P": 0.0,
    "F_hal": 0.0,
    "total_density": 44418.89453125,
    "centroid": [
      7.910969257354736,
      5.323577880859375,
      0.9874082207679749
    ],
    "dipole_rho": [
      -2207.08544921875,
      -25395.251953125,
      9984.466796875
    ],
    "curv_rho": 101289768.0,
    "curv_rho_failed": false,
    "gpu_density_B_requested": "vector",
    "gpu_density_B_effective": "vector",
    "gpu_density_B_fallback_from_vector": false,
    "gpu_density_A_requested": null,
    "gpu_density_A_effective": null,
    "gpu_density_A_fallback_from_vector": false,
    "xtb_A_used": false,
    "xtb_A_success": false,
    "xtb_charge_length_mismatch": false
  },
  " :16": {
    "id": " :16",
    "chain": " ",
    "resseq": 16,
    "resname": "GLY",
    "sasa": 0.18917915225028992,
    "partial_charge_B": -0.06818179204007048,
    "F_metal": 0.0,
    "F_P": 0.0,
    "F_hal": 0.0,
    "total_density": 41701.3125,
    "centroid": [
      7.700758457183838,
      5.2831902503967285,
      0.7375910878181458
    ],
    "dipole_rho": [
      -1686.4503173828125,
      -21623.60546875,
      13910.142578125
    ],
    "curv_rho": 94562368.0,
    "curv_rho_failed": false,
    "gpu_density_B_requested": "vector",
    "gpu_density_B_effective": "vector",
    "gpu_density_B_fallback_from_vector": false,
    "gpu_density_A_requested": null,
    "gpu_density_A_effective": null,
    "gpu_density_A_fallback_from_vector": false,
    "xtb_A_used": false,
    "xtb_A_success": false,
    "xtb_charge_length_mismatch": false
  },
  " :17": {
    "id": " :17",
    "chain": " ",
    "resseq": 17,
    "resname": "GLY",
    "sasa": 0.0,
    "partial_charge_B": -0.06000000000000002,
    "F_metal": 0.0,
    "F_P": 0.0,
    "F_hal": 0.0,
    "total_density": 46068.7578125,
    "centroid": [
      7.621238708496094,
      5.103127956390381,
      0.8002588748931885
    ],
    "dipole_rho": [
      -5116.4638671875,
      -19088.466796875,
      20110.568359375
    ],
    "curv_rho": 108566192.0,
    "curv_rho_failed": false,
    "gpu_density_B_requested": "vector",
    "gpu_density_B_effective": "vector",
    "gpu_density_B_fallback_from_vector": false,
    "gpu_density_A_requested": null,
    "gpu_density_A_effective": null,
    "gpu_density_A_fallback_from_vector": false,
    "xtb_A_used": false,
    "xtb_A_success": false,
    "xtb_charge_length_mismatch": false
  },
  " :18": {
    "id": " :18",
    "chain": " ",
    "resseq": 18,
    "resname": "LYS",
    "sasa": 2.663052558898926,
    "partial_charge_B": 0.29999999999999993,
    "F_metal": 0.0,
    "F_P": 0.0,
    "F_hal": 0.0,
    "total_density": 48236.140625,
    "centroid": [
      7.4203972816467285,
      4.878178119659424,
      0.5922119617462158
    ],
    "dipole_rho": [
      -3285.029541015625,
      -13143.2685546875,
      24610.115234375
    ],
    "curv_rho": 108393368.0,
    "curv_rho_failed": false,
    "gpu_density_B_requested": "vector",
    "gpu_density_B_effective": "vector",
    "gpu_density_B_fallback_from_vector": false,
    "gpu_density_A_requested": null,
    "gpu_density_A_effective": null,
    "gpu_density_A_fallback_from_vector": false,
    "xtb_A_used": false,
    "xtb_A_success": false,
    "xtb_charge_length_mismatch": false
  },
  " :19": {
    "id": " :19",
    "chain": " ",
    "resseq": 19,
    "resname": "VAL",
    "sasa": 0.0,
    "partial_charge_B": -0.06000000000000002,
    "F_metal": 0.0,
    "F_P": 0.0,
    "F_hal": 0.0,
    "total_density": 57213.609375,
    "centroid": [
      7.415078639984131,
      4.790060043334961,
      0.8837873935699463
    ],
    "dipole_rho": [
      -5138.1767578125,
      -9136.8154296875,
      21353.849609375
    ],
    "curv_rho": 126051528.0,
    "curv_rho_failed": false,
    "gpu_density_B_requested": "vector",
    "gpu_density_B_effective": "vector",
    "gpu_density_B_fallback_from_vector": false,
    "gpu_density_A_requested": null,
    "gpu_density_A_effective": null,
    "gpu_density_A_fallback_from_vector": false,
    "xtb_A_used": false,
    "xtb_A_success": false,
    "xtb_charge_length_mismatch": false
  },
  " :20": {
    "id": " :20",
    "chain": " ",
    "resseq": 20,
    "resname": "THR",
    "sasa": 0.0,
    "partial_charge_B": -0.3,
    "F_metal": 0.0,
    "F_P": 0.0,
    "F_hal": 0.0,
    "total_density": 56681.265625,
    "centroid": [
      7.3160295486450195,
      4.558183670043945,
      0.7677404880523682
    ],
    "dipole_rho": [
      -867.1198120117188,
      -1299.709716796875,
      24109.650390625
    ],
    "curv_rho": 122773032.0,
    "curv_rho_failed": false,
    "gpu_density_B_requested": "vector",
    "gpu_density_B_effective": "vector",
    "gpu_density_B_fallback_from_vector": false,
    "gpu_density_A_requested": null,
    "gpu_density_A_effective": null,
    "gpu_density_A_fallback_from_vector": false,
    "xtb_A_used": false,
    "xtb_A_success": false,
    "xtb_charge_length_mismatch": false
  },
  " :21": {
    "id": " :21",
    "chain": " ",
    "resseq": 21,
    "resname": "LEU",
    "sasa": 0.0,
    "partial_charge_B": -0.06000000000000002,
    "F_metal": 0.0,
    "F_P": 0.0,
    "F_hal": 0.0,
    "total_density": 63154.28125,
    "centroid": [
      7.192332744598389,
      4.453128814697266,
      1.0125064849853516
    ],
    "dipole_rho": [
      -3441.391357421875,
      818.8678588867188,
      15998.1728515625
    ],
    "curv_rho": 131850232.0,
    "curv_rho_failed": false,
    "gpu_density_B_requested": "vector",
    "gpu_density_B_effective": "vector",
    "gpu_density_B_fallback_from_vector": false,
    "gpu_density_A_requested": null,
    "gpu_density_A_effective": null,
    "gpu_density_A_fallback_from_vector": false,
    "xtb_A_used": false,
    "xtb_A_success": false,
    "xtb_charge_length_mismatch": false
  },
  " :22": {
    "id": " :22",
    "chain": " ",
    "resseq": 22,
    "resname": "SER",
    "sasa": 0.0,
    "partial_charge_B": -0.3,
    "F_metal": 0.0,
    "F_P": 0.0,
    "F_hal": 0.0,
    "total_density": 53363.8046875,
    "centroid": [
      7.119941234588623,
      4.1976213455200195,
      0.8404088020324707
    ],
    "dipole_rho": [
      -2030.1058349609375,
      9431.4296875,
      14425.5966796875
    ],
    "curv_rho": 119631520.0,
    "curv_rho_failed": false,
    "gpu_density_B_requested": "vector",
    "gpu_density_B_effective": "vector",
    "gpu_density_B_fallback_from_vector": false,
    "gpu_density_A_requested": null,
    "gpu_density_A_effective": null,
    "gpu_density_A_fallback_from_vector": false,
    "xtb_A_used": false,
    "xtb_A_success": false,
    "xtb_charge_length_mismatch": false
  },
  " :23": {
    "id": " :23",
    "chain": " ",
    "resseq": 23,
    "resname": "CYS",
    "sasa": 0.0,
    "partial_charge_B": -0.21000000000000002,
    "F_metal": 0.0,
    "F_P": 0.0,
    "F_hal": 0.0,
    "total_density": 53303.60546875,
    "centroid": [
      6.846261024475098,
      4.042411804199219,
      0.920350968837738
    ],
    "dipole_rho": [
      -271.2259826660156,
      14137.6435546875,
      8144.845703125
    ],
    "curv_rho": 111441960.0,
    "curv_rho_failed": false,
    "gpu_density_B_requested": "vector",
    "gpu_density_B_effective": "vector",
    "gpu_density_B_fallback_from_vector": false,
    "gpu_density_A_requested": null,
    "gpu_density_A_effective": null,
    "gpu_density_A_fallback_from_vector": false,
    "xtb_A_used": false,
    "xtb_A_success": false,
    "xtb_charge_length_mismatch": false
  },
  " :24": {
    "id": " :24",
    "chain": " ",
    "resseq": 24,
    "resname": "GLN",
    "sasa": 0.6037214398384094,
    "partial_charge_B": -0.17222058786218294,
    "F_metal": 0.0,
    "F_P": 0.0,
    "F_hal": 0.0,
    "total_density": 50637.74609375,
    "centroid": [
      6.903343200683594,
      3.857180118560791,
      0.9276057481765747
    ],
    "dipole_rho": [
      -857.0029296875,
      21879.001953125,
      19513.830078125
    ],
    "curv_rho": 105625592.0,
    "curv_rho_failed": false,
    "gpu_density_B_requested": "vector",
    "gpu_density_B_effective": "vector",
    "gpu_density_B_fallback_from_vector": false,
    "gpu_density_A_requested": null,
    "gpu_density_A_effective": null,
    "gpu_density_A_fallback_from_vector": false,
    "xtb_A_used": false,
    "xtb_A_success": false,
    "xtb_charge_length_mismatch": false
  },
  " :25": {
    "id": " :25",
    "chain": " ",
    "resseq": 25,
    "resname": "GLN",
    "sasa": 0.0,
    "partial_charge_B": -0.12,
    "F_metal": 0.0,
    "F_P": 0.0,
    "F_hal": 0.0,
    "total_density": 44541.94921875,
    "centroid": [
      6.592782020568848,
      3.696162700653076,
      0.9582275748252869
    ],
    "dipole_rho": [
      6424.62255859375,
      22614.765625,
      7252.6533203125
    ],
    "curv_rho": 91000256.0,
    "curv_rho_failed": false,
    "gpu_density_B_requested": "vector",
    "gpu_density_B_effective": "vector",
    "gpu_density_B_fallback_from_vector": false,
    "gpu_density_A_requested": null,
    "gpu_density_A_effective": null,
    "gpu_density_A_fallback_from_vector": false,
    "xtb_A_used": false,
    "xtb_A_success": false,
    "xtb_charge_length_mismatch": false
  },
  " :26": {
    "id": " :26",
    "chain": " ",
    "resseq": 26,
    "resname": "THR",
    "sasa": 4.349851131439209,
    "partial_charge_B": -0.75,
    "F_metal": 0.0,
    "F_P": 0.0,
    "F_hal": 0.0,
    "total_density": 34503.46875,
    "centroid": [
      6.597554683685303,
      3.4100592136383057,
      0.9904174208641052
    ],
    "dipole_rho": [
      -532.9102172851562,
      22298.677734375,
      6033.78125
    ],
    "curv_rho": 72881184.0,
    "curv_rho_failed": false,
    "gpu_density_B_requested": "vector",
    "gpu_density_B_effective": "vector",
    "gpu_density_B_fallback_from_vector": false,
    "gpu_density_A_requested": null,
    "gpu_density_A_effective": null,
    "gpu_density_A_fallback_from_vector": false,
    "xtb_A_used": false,
    "xtb_A_success": false,
    "xtb_charge_length_mismatch": false
  },
  " :27": {
    "id": " :27",
    "chain": " ",
    "resseq": 27,
    "resname": "ASN",
    "sasa": 0.18917915225028992,
    "partial_charge_B": -0.1363635840801409,
    "F_metal": 0.0,
    "F_P": 0.0,
    "F_hal": 0.0,
    "total_density": 38250.29296875,
    "centroid": [
      6.4231858253479,
      3.5181233882904053,
      1.15449059009552
    ],
    "dipole_rho": [
      5755.1630859375,
      25465.076171875,
      3211.705810546875
    ],
    "curv_rho": 78810584.0,
    "curv_rho_failed": false,
    "gpu_density_B_requested": "vector",
    "gpu_density_B_effective": "vector",
    "gpu_density_B_fallback_from_vector": false,
    "gpu_density_A_requested": null,
    "gpu_density_A_effective": null,
    "gpu_density_A_fallback_from_vector": false,
    "xtb_A_used": false,
    "xtb_A_success": false,
    "xtb_charge_length_mismatch": false
  },
  " :28": {
    "id": " :28",
    "chain": " ",
    "resseq": 28,
    "resname": "ASN",
    "sasa": 5.477625370025635,
    "partial_charge_B": -0.30000000000000004,
    "F_metal": 0.0,
    "F_P": 0.0,
    "F_hal": 0.0,
    "total_density": 31943.92578125,
    "centroid": [
      6.251681804656982,
      3.4642603397369385,
      0.9164178371429443
    ],
    "dipole_rho": [
      11042.822265625,
      21102.091796875,
      7911.08544921875
    ],
    "curv_rho": 67444496.0,
    "curv_rho_failed": false,
    "gpu_density_B_requested": "vector",
    "gpu_density_B_effective": "vector",
    "gpu_density_B_fallback_from_vector": false,
    "gpu_density_A_requested": null,
    "gpu_density_A_effective": null,
    "gpu_density_A_fallback_from_vector": false,
    "xtb_A_used": false,
    "xtb_A_success": false,
    "xtb_charge_length_mismatch": false
  },
  " :29": {
    "id": " :29",
    "chain": " ",
    "resseq": 29,
    "resname": "HIS",
    "sasa": 0.031651873141527176,
    "partial_charge_B": 0.3068445449892925,
    "F_metal": 0.0,
    "F_P": 0.0,
    "F_hal": 0.0,
    "total_density": 38364.23046875,
    "centroid": [
      6.25012731552124,
      3.6030375957489014,
      1.0900582075119019
    ],
    "dipole_rho": [
      13003.4892578125,
      18753.119140625,
      904.1832275390625
    ],
    "curv_rho": 75193752.0,
    "curv_rho_failed": false,
    "gpu_density_B_requested": "vector",
    "gpu_density_B_effective": "vector",
    "gpu_density_B_fallback_from_vector": false,
    "gpu_density_A_requested": null,
    "gpu_density_A_effective": null,
    "gpu_density_A_fallback_from_vector": false,
    "xtb_A_used": false,
    "xtb_A_success": false,
    "xtb_charge_length_mismatch": false
  },
  " :30": {
    "id": " :30",
    "chain": " ",
    "resseq": 30,
    "resname": "ASN",
    "sasa": 2.6883385181427,
    "partial_charge_B": -0.30000000000000004,
    "F_metal": 0.0,
    "F_P": 0.0,
    "F_hal": 0.0,
    "total_density": 36476.62890625,
    "centroid": [
      6.046088695526123,
      3.8022289276123047,
      0.9329637885093689
    ],
    "dipole_rho": [
      18135.77734375,
      15279.7490234375,
      7459.05908203125
    ],
    "curv_rho": 73704640.0,
    "curv_rho_failed": false,
    "gpu_density_B_requested": "vector",
    "gpu_density_B_effective": "vector",
    "gpu_density_B_fallback_from_vector": false,
    "gpu_density_A_requested": null,
    "gpu_density_A_effective": null,
    "gpu_density_A_fallback_from_vector": false,
    "xtb_A_used": false,
    "xtb_A_success": false,
    "xtb_charge_length_mismatch": false
  },
  " :31": {
    "id": " :31",
    "chain": " ",
    "resseq": 31,
    "resname": "ASN",
    "sasa": 0.0,
    "partial_charge_B": -0.12,
    "F_metal": 0.0,
    "F_P": 0.0,
    "F_hal": 0.0,
    "total_density": 41462.4296875,
    "centroid": [
      6.126003265380859,
      3.924447536468506,
      1.1046290397644043
    ],
    "dipole_rho": [
      19164.572265625,
      10681.6669921875,
      2202.33935546875
    ],
    "curv_rho": 83586856.0,
    "curv_rho_failed": false,
    "gpu_density_B_requested": "vector",
    "gpu_density_B_effective": "vector",
    "gpu_density_B_fallback_from_vector": false,
    "gpu_density_A_requested": null,
    "gpu_density_A_effective": null,
    "gpu_density_A_fallback_from_vector": false,
    "xtb_A_used": false,
    "xtb_A_success": false,
    "xtb_charge_length_mismatch": false
  },
  " :32": {
    "id": " :32",
    "chain": " ",
    "resseq": 32,
    "resname": "MET",
    "sasa": 0.0,
    "partial_charge_B": -0.21000000000000002,
    "F_metal": 0.0,
    "F_P": 0.0,
    "F_hal": 0.0,
    "total_density": 50049.7890625,
    "centroid": [
      6.440201759338379,
      4.040877342224121,
      1.0537333488464355
    ],
    "dipole_rho": [
      14852.3759765625,
      11571.630859375,
      6485.001953125
    ],
    "curv_rho": 99370544.0,
    "curv_rho_failed": false,
    "gpu_density_B_requested": "vector",
    "gpu_density_B_effective": "vector",
    "gpu_density_B_fallback_from_vector": false,
    "gpu_density_A_requested": null,
    "gpu_density_A_effective": null,
    "gpu_density_A_fallback_from_vector": false,
    "xtb_A_used": false,
    "xtb_A_success": false,
    "xtb_charge_length_mismatch": false
  },
  " :33": {
    "id": " :33",
    "chain": " ",
    "resseq": 33,
    "resname": "TYR",
    "sasa": 0.0,
    "partial_charge_B": -0.3,
    "F_metal": 0.0,
    "F_P": 0.0,
    "F_hal": 0.0,
    "total_density": 55218.59375,
    "centroid": [
      6.502098083496094,
      4.167276859283447,
      1.2108161449432373
    ],
    "dipole_rho": [
      26337.7421875,
      7024.818359375,
      -6693.44580078125
    ],
    "curv_rho": 109771840.0,
    "curv_rho_failed": false,
    "gpu_density_B_requested": "vector",
    "gpu_density_B_effective": "vector",
    "gpu_density_B_fallback_from_vector": false,
    "gpu_density_A_requested": null,
    "gpu_density_A_effective": null,
    "gpu_density_A_fallback_from_vector": false,
    "xtb_A_used": false,
    "xtb_A_success": false,
    "xtb_charge_length_mismatch": false
  },
  " :34": {
    "id": " :34",
    "chain": " ",
    "resseq": 34,
    "resname": "TRP",
    "sasa": 0.0,
    "partial_charge_B": 0.11999999999999997,
    "F_metal": 0.0,
    "F_P": 0.0,
    "F_hal": 0.0,
    "total_density": 65997.8125,
    "centroid": [
      6.903998851776123,
      4.341744899749756,
      1.174239993095398
    ],
    "dipole_rho": [
      14713.1982421875,
      126.40924072265625,
      4828.02783203125
    ],
    "curv_rho": 128531688.0,
    "curv_rho_failed": false,
    "gpu_density_B_requested": "vector",
    "gpu_density_B_effective": "vector",
    "gpu_density_B_fallback_from_vector": false,
    "gpu_density_A_requested": null,
    "gpu_density_A_effective": null,
    "gpu_density_A_fallback_from_vector": false,
    "xtb_A_used": false,
    "xtb_A_success": false,
    "xtb_charge_length_mismatch": false
  },
  " :35": {
    "id": " :35",
    "chain": " ",
    "resseq": 35,
    "resname": "TYR",
    "sasa": 0.0,
    "partial_charge_B": -0.3,
    "F_metal": 0.0,
    "F_P": 0.0,
    "F_hal": 0.0,
    "total_density": 61319.578125,
    "centroid": [
      6.8142409324646,
      4.394721508026123,
      1.4304372072219849
    ],
    "dipole_rho": [
      23816.41015625,
      1550.6983642578125,
      -14820.19140625
    ],
    "curv_rho": 128101024.0,
    "curv_rho_failed": false,
    "gpu_density_B_requested": "vector",
    "gpu_density_B_effective": "vector",
    "gpu_density_B_fallback_from_vector": false,
    "gpu_density_A_requested": null,
    "gpu_density_A_effective": null,
    "gpu_density_A_fallback_from_vector": false,
    "xtb_A_used": false,
    "xtb_A_success": false,
    "xtb_charge_length_mismatch": false
  },
  " :36": {
    "id": " :36",
    "chain": " ",
    "resseq": 36,
    "resname": "ARG",
    "sasa": 0.0,
    "partial_charge_B": 0.4799999999999999,
    "F_metal": 0.0,
    "F_P": 0.0,
    "F_hal": 0.0,
    "total_density": 61557.60546875,
    "centroid": [
      7.041061878204346,
      4.750721454620361,
      1.5240981578826904
    ],
    "dipole_rho": [
      9217.34375,
      -15967.845703125,
      -12164.447265625
    ],
    "curv_rho": 125610792.0,
    "curv_rho_failed": false,
    "gpu_density_B_requested": "vector",
    "gpu_density_B_effective": "vector",
    "gpu_density_B_fallback_from_vector": false,
    "gpu_density_A_requested": null,
    "gpu_density_A_effective": null,
    "gpu_density_A_fallback_from_vector": false,
    "xtb_A_used": false,
    "xtb_A_success": false,
    "xtb_charge_length_mismatch": false
  },
  " :37": {
    "id": " :37",
    "chain": " ",
    "resseq": 37,
    "resname": "GLN",
    "sasa": 0.0,
    "partial_charge_B": -0.12,
    "F_metal": 0.0,
    "F_P": 0.0,
    "F_hal": 0.0,
    "total_density": 59476.01171875,
    "centroid": [
      7.182178974151611,
      4.571186542510986,
      1.8094794750213623
    ],
    "dipole_rho": [
      10144.677734375,
      -5841.35791015625,
      -24180.8515625
    ],
    "curv_rho": 131351304.0,
    "curv_rho_failed": false,
    "gpu_density_B_requested": "vector",
    "gpu_density_B_effective": "vector",
    "gpu_density_B_fallback_from_vector": false,
    "gpu_density_A_requested": null,
    "gpu_density_A_effective": null,
    "gpu_density_A_fallback_from_vector": false,
    "xtb_A_used": false,
    "xtb_A_success": false,
    "xtb_charge_length_mismatch": false
  },
  " :38": {
    "id": " :38",
    "chain": " ",
    "resseq": 38,
    "resname": "ASP",
    "sasa": 0.0,
    "partial_charge_B": -0.54,
    "F_metal": 0.0,
    "F_P": 0.0,
    "F_hal": 0.0,
    "total_density": 54737.53515625,
    "centroid": [
      7.25534200668335,
      4.828533172607422,
      1.8097442388534546
    ],
    "dipole_rho": [
      8650.802734375,
      -14396.2333984375,
      -20457.095703125
    ],
    "curv_rho": 125851296.0,
    "curv_rho_failed": false,
    "gpu_density_B_requested": "vector",
    "gpu_density_B_effective": "vector",
    "gpu_density_B_fallback_from_vector": false,
    "gpu_density_A_requested": null,
    "gpu_density_A_effective": null,
    "gpu_density_A_fallback_from_vector": false,
    "xtb_A_used": false,
    "xtb_A_success": false,
    "xtb_charge_length_mismatch": false
  },
  " :39": {
    "id": " :39",
    "chain": " ",
    "resseq": 39,
    "resname": "THR",
    "sasa": 0.03152985870838165,
    "partial_charge_B": -0.306818160033392,
    "F_metal": 0.0,
    "F_P": 0.0,
    "F_hal": 0.0,
    "total_density": 52449.45703125,
    "centroid": [
      7.562364101409912,
      4.790125846862793,
      2.063763380050659
    ],
    "dipole_rho": [
      7926.24951171875,
      -14338.310546875,
      -24748.3203125
    ],
    "curv_rho": 125049064.0,
    "curv_rho_failed": false,
    "gpu_density_B_requested": "vector",
    "gpu_density_B_effective": "vector",
    "gpu_density_B_fallback_from_vector": false,
    "gpu_density_A_requested": null,
    "gpu_density_A_effective": null,
    "gpu_density_A_fallback_from_vector": false,
    "xtb_A_used": false,
    "xtb_A_success": false,
    "xtb_charge_length_mismatch": false
  },
  " :40": {
    "id": " :40",
    "chain": " ",
    "resseq": 40,
    "resname": "GLY",
    "sasa": 4.302037239074707,
    "partial_charge_B": -0.15000000000000005,
    "F_metal": 0.0,
    "F_P": 0.0,
    "F_hal": 0.0,
    "total_density": 39662.6796875,
    "centroid": [
      7.282521724700928,
      4.839442729949951,
      2.2189953327178955
    ],
    "dipole_rho": [
      9984.9375,
      -12047.8310546875,
      -22223.1875
    ],
    "curv_rho": 99374472.0,
    "curv_rho_failed": false,
    "gpu_density_B_requested": "vector",
    "gpu_density_B_effective": "vector",
    "gpu_density_B_fallback_from_vector": false,
    "gpu_density_A_requested": null,
    "gpu_density_A_effective": null,
    "gpu_density_A_fallback_from_vector": false,
    "xtb_A_used": false,
    "xtb_A_success": false,
    "xtb_charge_length_mismatch": false
  },
  " :41": {
    "id": " :41",
    "chain": " ",
    "resseq": 41,
    "resname": "HIS",
    "sasa": 3.7194771766662598,
    "partial_charge_B": 0.7499999999999999,
    "F_metal": 0.0,
    "F_P": 0.0,
    "F_hal": 0.0,
    "total_density": 45526.53515625,
    "centroid": [
      7.036576271057129,
      4.88193941116333,
      2.0136053562164307
    ],
    "dipole_rho": [
      12216.85546875,
      -18143.25,
      -20771.228515625
    ],
    "curv_rho": 100629856.0,
    "curv_rho_failed": false,
    "gpu_density_B_requested": "vector",
    "gpu_density_B_effective": "vector",
    "gpu_density_B_fallback_from_vector": false,
    "gpu_density_A_requested": null,
    "gpu_density_A_effective": null,
    "gpu_density_A_fallback_from_vector": false,
    "xtb_A_used": false,
    "xtb_A_success": false,
    "xtb_charge_length_mismatch": false
  },
  " :42": {
    "id": " :42",
    "chain": " ",
    "resseq": 42,
    "resname": "GLY",
    "sasa": 0.19359277188777924,
    "partial_charge_B": -0.0683726762764589,
    "F_metal": 0.0,
    "F_P": 0.0,
    "F_hal": 0.0,
    "total_density": 46797.421875,
    "centroid": [
      6.959234237670898,
      4.675384521484375,
      1.8921657800674438
    ],
    "dipole_rho": [
      15229.478515625,
      -9577.8232421875,
      -24633.42578125
    ],
    "curv_rho": 112423104.0,
    "curv_rho_failed": false,
    "gpu_density_B_requested": "vector",
    "gpu_density_B_effective": "vector",
    "gpu_density_B_fallback_from_vector": false,
    "gpu_density_A_requested": null,
    "gpu_density_A_effective": null,
    "gpu_density_A_fallback_from_vector": false,
    "xtb_A_used": false,
    "xtb_A_success": false,
    "xtb_charge_length_mismatch": false
  },
  " :43": {
    "id": " :43",
    "chain": " ",
    "resseq": 43,
    "resname": "LEU",
    "sasa": 0.0,
    "partial_charge_B": -0.06000000000000002,
    "F_metal": 0.0,
    "F_P": 0.0,
    "F_hal": 0.0,
    "total_density": 51717.25,
    "centroid": [
      6.728475570678711,
      4.407201766967773,
      1.7553560733795166
    ],
    "dipole_rho": [
      11393.951171875,
      -6730.28271484375,
      -21035.029296875
    ],
    "curv_rho": 111168000.0,
    "curv_rho_failed": false,
    "gpu_density_B_requested": "vector",
    "gpu_density_B_effective": "vector",
    "gpu_density_B_fallback_from_vector": false,
    "gpu_density_A_requested": null,
    "gpu_density_A_effective": null,
    "gpu_density_A_fallback_from_vector": false,
    "xtb_A_used": false,
    "xtb_A_success": false,
    "xtb_charge_length_mismatch": false
  },
  " :44": {
    "id": " :44",
    "chain": " ",
    "resseq": 44,
    "resname": "ARG",
    "sasa": 0.0,
    "partial_charge_B": 0.4799999999999999,
    "F_metal": 0.0,
    "F_P": 0.0,
    "F_hal": 0.0,
    "total_density": 54717.6875,
    "centroid": [
      6.744191646575928,
      4.700087547302246,
      1.5850207805633545
    ],
    "dipole_rho": [
      14741.0029296875,
      -20787.919921875,
      -21108.435546875
    ],
    "curv_rho": 112742344.0,
    "curv_rho_failed": false,
    "gpu_density_B_requested": "vector",
    "gpu_density_B_effective": "vector",
    "gpu_density_B_fallback_from_vector": false,
    "gpu_density_A_requested": null,
    "gpu_density_A_effective": null,
    "gpu_density_A_fallback_from_vector": false,
    "xtb_A_used": false,
    "xtb_A_success": false,
    "xtb_charge_length_mismatch": false
  },
  " :45": {
    "id": " :45",
    "chain": " ",
    "resseq": 45,
    "resname": "LEU",
    "sasa": 0.0,
    "partial_charge_B": -0.06000000000000002,
    "F_metal": 0.0,
    "F_P": 0.0,
    "F_hal": 0.0,
    "total_density": 49808.1171875,
    "centroid": [
      6.3984479904174805,
      4.520318984985352,
      1.3958539962768555
    ],
    "dipole_rho": [
      15591.7099609375,
      -9442.65625,
      -9004.4853515625
    ],
    "curv_rho": 99001096.0,
    "curv_rho_failed": false,
    "gpu_density_B_requested": "vector",
    "gpu_density_B_effective": "vector",
    "gpu_density_B_fallback_from_vector": false,
    "gpu_density_A_requested": null,
    "gpu_density_A_effective": null,
    "gpu_density_A_fallback_from_vector": false,
    "xtb_A_used": false,
    "xtb_A_success": false,
    "xtb_charge_length_mismatch": false
  },
  " :46": {
    "id": " :46",
    "chain": " ",
    "resseq": 46,
    "resname": "ILE",
    "sasa": 0.0,
    "partial_charge_B": -0.06000000000000002,
    "F_metal": 0.0,
    "F_P": 0.0,
    "F_hal": 0.0,
    "total_density": 57597.3671875,
    "centroid": [
      6.722981929779053,
      4.663095951080322,
      1.2752583026885986
    ],
    "dipole_rho": [
      19895.2890625,
      -14020.87109375,
      -179.5113983154297
    ],
    "curv_rho": 121270776.0,
    "curv_rho_failed": false,
    "gpu_density_B_requested": "vector",
    "gpu_density_B_effective": "vector",
    "gpu_density_B_fallback_from_vector": false,
    "gpu_density_A_requested": null,
    "gpu_density_A_effective": null,
    "gpu_density_A_fallback_from_vector": false,
    "xtb_A_used": false,
    "xtb_A_success": false,
    "xtb_charge_length_mismatch": false
  },
  " :47": {
    "id": " :47",
    "chain": " ",
    "resseq": 47,
    "resname": "HIS",
    "sasa": 0.0,
    "partial_charge_B": 0.29999999999999993,
    "F_metal": 0.0,
    "F_P": 0.0,
    "F_hal": 0.0,
    "total_density": 53070.859375,
    "centroid": [
      6.509241580963135,
      4.584835529327393,
      1.0823832750320435
    ],
    "dipole_rho": [
      18473.505859375,
      -12518.08203125,
      8256.41015625
    ],
    "curv_rho": 106448016.0,
    "curv_rho_failed": false,
    "gpu_density_B_requested": "vector",
    "gpu_density_B_effective": "vector",
    "gpu_density_B_fallback_from_vector": false,
    "gpu_density_A_requested": null,
    "gpu_density_A_effective": null,
    "gpu_density_A_fallback_from_vector": false,
    "xtb_A_used": false,
    "xtb_A_success": false,
    "xtb_charge_length_mismatch": false
  },
  " :48": {
    "id": " :48",
    "chain": " ",
    "resseq": 48,
    "resname": "TYR",
    "sasa": 0.0,
    "partial_charge_B": -0.3,
    "F_metal": 0.0,
    "F_P": 0.0,
    "F_hal": 0.0,
    "total_density": 48655.92578125,
    "centroid": [
      6.267333984375,
      4.386385440826416,
      1.0771490335464478
    ],
    "dipole_rho": [
      28082.640625,
      -3486.8857421875,
      -62.08733367919922
    ],
    "curv_rho": 101117792.0,
    "curv_rho_failed": false,
    "gpu_density_B_requested": "vector",
    "gpu_density_B_effective": "vector",
    "gpu_density_B_fallback_from_vector": false,
    "gpu_density_A_requested": null,
    "gpu_density_A_effective": null,
    "gpu_density_A_fallback_from_vector": false,
    "xtb_A_used": false,
    "xtb_A_success": false,
    "xtb_charge_length_mismatch": false
  },
  " :49": {
    "id": " :49",
    "chain": " ",
    "resseq": 49,
    "resname": "SER",
    "sasa": 0.0,
    "partial_charge_B": -0.3,
    "F_metal": 0.0,
    "F_P": 0.0,
    "F_hal": 0.0,
    "total_density": 43720.68359375,
    "centroid": [
      6.1941046714782715,
      4.157690525054932,
      0.9035331010818481
    ],
    "dipole_rho": [
      18519.568359375,
      2539.764892578125,
      7080.5615234375
    ],
    "curv_rho": 86967416.0,
    "curv_rho_failed": false,
    "gpu_density_B_requested": "vector",
    "gpu_density_B_effective": "vector",
    "gpu_density_B_fallback_from_vector": false,
    "gpu_density_A_requested": null,
    "gpu_density_A_effective": null,
    "gpu_density_A_fallback_from_vector": false,
    "xtb_A_used": false,
    "xtb_A_success": false,
    "xtb_charge_length_mismatch": false
  },
  " :50": {
    "id": " :50",
    "chain": " ",
    "resseq": 50,
    "resname": "TYR",
    "sasa": 2.5687317848205566,
    "partial_charge_B": -0.75,
    "F_metal": 0.0,
    "F_P": 0.0,
    "F_hal": 0.0,
    "total_density": 39173.34765625,
    "centroid": [
      5.924667835235596,
      4.143157482147217,
      1.0127489566802979
    ],
    "dipole_rho": [
      23422.40625,
      2485.818115234375,
      5593.25439453125
    ],
    "curv_rho": 73457072.0,
    "curv_rho_failed": false,
    "gpu_density_B_requested": "vector",
    "gpu_density_B_effective": "vector",
    "gpu_density_B_fallback_from_vector": false,
    "gpu_density_A_requested": null,
    "gpu_density_A_effective": null,
    "gpu_density_A_fallback_from_vector": false,
    "xtb_A_used": false,
    "xtb_A_success": false,
    "xtb_charge_length_mismatch": false
  },
  " :51": {
    "id": " :51",
    "chain": " ",
    "resseq": 51,
    "resname": "GLY",
    "sasa": 0.0,
    "partial_charge_B": -0.06000000000000002,
    "F_metal": 0.0,
    "F_P": 0.0,
    "F_hal": 0.0,
    "total_density": 35543.375,
    "centroid": [
      6.049093246459961,
      3.974118232727051,
      0.7158336043357849
    ],
    "dipole_rho": [
      15621.0712890625,
      4608.837890625,
      11377.73828125
    ],
    "curv_rho": 73338472.0,
    "curv_rho_failed": false,
    "gpu_density_B_requested": "vector",
    "gpu_density_B_effective": "vector",
    "gpu_density_B_fallback_from_vector": false,
    "gpu_density_A_requested": null,
    "gpu_density_A_effective": null,
    "gpu_density_A_fallback_from_vector": false,
    "xtb_A_used": false,
    "xtb_A_success": false,
    "xtb_charge_length_mismatch": false
  },
  " :52": {
    "id": " :52",
    "chain": " ",
    "resseq": 52,
    "resname": "ALA",
    "sasa": 2.097154140472412,
    "partial_charge_B": -0.15000000000000005,
    "F_metal": 0.0,
    "F_P": 0.0,
    "F_hal": 0.0,
    "total_density": 31255.482421875,
    "centroid": [
      6.054047107696533,
      3.88603138923645,
      0.5441412329673767
    ],
    "dipole_rho": [
      10857.7646484375,
      4133.59375,
      14344.4287109375
    ],
    "curv_rho": 65426764.0,
    "curv_rho_failed": false,
    "gpu_density_B_requested": "vector",
    "gpu_density_B_effective": "vector",
    "gpu_density_B_fallback_from_vector": false,
    "gpu_density_A_requested": null,
    "gpu_density_A_effective": null,
    "gpu_density_A_fallback_from_vector": false,
    "xtb_A_used": false,
    "xtb_A_success": false,
    "xtb_charge_length_mismatch": false
  },
  " :53": {
    "id": " :53",
    "chain": " ",
    "resseq": 53,
    "resname": "GLY",
    "sasa": 2.683716058731079,
    "partial_charge_B": -0.15000000000000005,
    "F_metal": 0.0,
    "F_P": 0.0,
    "F_hal": 0.0,
    "total_density": 32591.5546875,
    "centroid": [
      6.10245943069458,
      4.076694488525391,
      0.5032776594161987
    ],
    "dipole_rho": [
      12332.9423828125,
      -1131.9342041015625,
      17608.484375
    ],
    "curv_rho": 69229112.0,
    "curv_rho_failed": false,
    "gpu_density_B_requested": "vector",
    "gpu_density_B_effective": "vector",
    "gpu_density_B_fallback_from_vector": false,
    "gpu_density_A_requested": null,
    "gpu_density_A_effective": null,
    "gpu_density_A_fallback_from_vector": false,
    "xtb_A_used": false,
    "xtb_A_success": false,
    "xtb_charge_length_mismatch": false
  },
  " :54": {
    "id": " :54",
    "chain": " ",
    "resseq": 54,
    "resname": "SER",
    "sasa": 0.8711674809455872,
    "partial_charge_B": -0.48838521783147254,
    "F_metal": 0.0,
    "F_P": 0.0,
    "F_hal": 0.0,
    "total_density": 35299.8203125,
    "centroid": [
      6.054357051849365,
      4.220390796661377,
      0.6489226222038269
    ],
    "dipole_rho": [
      15770.4453125,
      -949.9031982421875,
      13796.55859375
    ],
    "curv_rho": 75055312.0,
    "curv_rho_failed": false,
    "gpu_density_B_requested": "vector",
    "gpu_density_B_effective": "vector",
    "gpu_density_B_fallback_from_vector": false,
    "gpu_density_A_requested": null,
    "gpu_density_A_effective": null,
    "gpu_density_A_fallback_from_vector": false,
    "xtb_A_used": false,
    "xtb_A_success": false,
    "xtb_charge_length_mismatch": false
  },
  " :55": {
    "id": " :55",
    "chain": " ",
    "resseq": 55,
    "resname": "THR",
    "sasa": 0.0,
    "partial_charge_B": -0.3,
    "F_metal": 0.0,
    "F_P": 0.0,
    "F_hal": 0.0,
    "total_density": 39366.44921875,
    "centroid": [
      6.165642261505127,
      4.403531074523926,
      0.7728368043899536
    ],
    "dipole_rho": [
      15564.91015625,
      -6281.1298828125,
      13276.94140625
    ],
    "curv_rho": 84355360.0,
    "curv_rho_failed": false,
    "gpu_density_B_requested": "vector",
    "gpu_density_B_effective": "vector",
    "gpu_density_B_fallback_from_vector": false,
    "gpu_density_A_requested": null,
    "gpu_density_A_effective": null,
    "gpu_density_A_fallback_from_vector": false,
    "xtb_A_used": false,
    "xtb_A_success": false,
    "xtb_charge_length_mismatch": false
  },
  " :56": {
    "id": " :56",
    "chain": " ",
    "resseq": 56,
    "resname": "GLU",
    "sasa": 1.5134332180023193,
    "partial_charge_B": -1.1290890268850728,
    "F_metal": 0.0,
    "F_P": 0.0,
    "F_hal": 0.0,
    "total_density": 42184.3359375,
    "centroid": [
      6.126837730407715,
      4.494039535522461,
      0.9556761980056763
    ],
    "dipole_rho": [
      26130.126953125,
      -6950.77587890625,
      8425.548828125
    ],
    "curv_rho": 91624008.0,
    "curv_rho_failed": false,
    "gpu_density_B_requested": "vector",
    "gpu_density_B_effective": "vector",
    "gpu_density_B_fallback_from_vector": false,
    "gpu_density_A_requested": null,
    "gpu_density_A_effective": null,
    "gpu_density_A_fallback_from_vector": false,
    "xtb_A_used": false,
    "xtb_A_success": false,
    "xtb_charge_length_mismatch": false
  },
  " :57": {
    "id": " :57",
    "chain": " ",
    "resseq": 57,
    "resname": "LYS",
    "sasa": 5.000996112823486,
    "partial_charge_B": 0.29999999999999993,
    "F_metal": 0.0,
    "F_P": 0.0,
    "F_hal": 0.0,
    "total_density": 40801.73828125,
    "centroid": [
      6.174663543701172,
      4.724793434143066,
      1.0525012016296387
    ],
    "dipole_rho": [
      20389.84375,
      -17799.734375,
      7355.24853515625
    ],
    "curv_rho": 84295384.0,
    "curv_rho_failed": false,
    "gpu_density_B_requested": "vector",
    "gpu_density_B_effective": "vector",
    "gpu_density_B_fallback_from_vector": false,
    "gpu_density_A_requested": null,
    "gpu_density_A_effective": null,
    "gpu_density_A_fallback_from_vector": false,
    "xtb_A_used": false,
    "xtb_A_success": false,
    "xtb_charge_length_mismatch": false
  },
  " :58": {
    "id": " :58",
    "chain": " ",
    "resseq": 58,
    "resname": "GLY",
    "sasa": 0.0,
    "partial_charge_B": -0.06000000000000002,
    "F_metal": 0.0,
    "F_P": 0.0,
    "F_hal": 0.0,
    "total_density": 43103.81640625,
    "centroid": [
      6.270169258117676,
      4.659291744232178,
      1.1927294731140137
    ],
    "dipole_rho": [
      20171.287109375,
      -15614.7080078125,
      -4914.720703125
    ],
    "curv_rho": 93791312.0,
    "curv_rho_failed": false,
    "gpu_density_B_requested": "vector",
    "gpu_density_B_effective": "vector",
    "gpu_density_B_fallback_from_vector": false,
    "gpu_density_A_requested": null,
    "gpu_density_A_effective": null,
    "gpu_density_A_fallback_from_vector": false,
    "xtb_A_used": false,
    "xtb_A_success": false,
    "xtb_charge_length_mismatch": false
  },
  " :59": {
    "id": " :59",
    "chain": " ",
    "resseq": 59,
    "resname": "ASP",
    "sasa": 2.5223886966705322,
    "partial_charge_B": -1.35,
    "F_metal": 0.0,
    "F_P": 0.0,
    "F_hal": 0.0,
    "total_density": 41995.98828125,
    "centroid": [
      6.273926734924316,
      4.72938346862793,
      1.4030511379241943
    ],
    "dipole_rho": [
      17691.912109375,
      -17277.31640625,
      -11373.517578125
    ],
    "curv_rho": 89486648.0,
    "curv_rho_failed": false,
    "gpu_density_B_requested": "vector",
    "gpu_density_B_effective": "vector",
    "gpu_density_B_fallback_from_vector": false,
    "gpu_density_A_requested": null,
    "gpu_density_A_effective": null,
    "gpu_density_A_fallback_from_vector": false,
    "xtb_A_used": false,
    "xtb_A_success": false,
    "xtb_charge_length_mismatch": false
  },
  " :60": {
    "id": " :60",
    "chain": " ",
    "resseq": 60,
    "resname": "ILE",
    "sasa": 0.0,
    "partial_charge_B": -0.06000000000000002,
    "F_metal": 0.0,
    "F_P": 0.0,
    "F_hal": 0.0,
    "total_density": 47081.76171875,
    "centroid": [
      6.574121952056885,
      4.857425212860107,
      1.352134346961975
    ],
    "dipole_rho": [
      13622.3671875,
      -20743.068359375,
      -7460.8359375
    ],
    "curv_rho": 102920912.0,
    "curv_rho_failed": false,
    "gpu_density_B_requested": "vector",
    "gpu_density_B_effective": "vector",
    "gpu_density_B_fallback_from_vector": false,
    "gpu_density_A_requested": null,
    "gpu_density_A_effective": null,
    "gpu_density_A_fallback_from_vector": false,
    "xtb_A_used": false,
    "xtb_A_success": false,
    "xtb_charge_length_mismatch": false
  },
  " :61": {
    "id": " :61",
    "chain": " ",
    "resseq": 61,
    "resname": "PRO",
    "sasa": 0.0,
    "partial_charge_B": -0.06000000000000002,
    "F_metal": 0.0,
    "F_P": 0.0,
    "F_hal": 0.0,
    "total_density": 42733.16015625,
    "centroid": [
      6.46389627456665,
      4.918915271759033,
      1.0990417003631592
    ],
    "dipole_rho": [
      13408.33203125,
      -19245.13671875,
      866.2178344726562
    ],
    "curv_rho": 95496784.0,
    "curv_rho_failed": false,
    "gpu_density_B_requested": "vector",
    "gpu_density_B_effective": "vector",
    "gpu_density_B_fallback_from_vector": false,
    "gpu_density_A_requested": null,
    "gpu_density_A_effective": null,
    "gpu_density_A_fallback_from_vector": false,
    "xtb_A_used": false,
    "xtb_A_success": false,
    "xtb_charge_length_mismatch": false
  },
  " :62": {
    "id": " :62",
    "chain": " ",
    "resseq": 62,
    "resname": "ASP",
    "sasa": 3.974233388900757,
    "partial_charge_B": -1.35,
    "F_metal": 0.0,
    "F_P": 0.0,
    "F_hal": 0.0,
    "total_density": 42114.44921875,
    "centroid": [
      6.6403985023498535,
      5.081701278686523,
      1.1321603059768677
    ],
    "dipole_rho": [
      13276.4951171875,
      -26589.931640625,
      2864.219970703125
    ],
    "curv_rho": 98112344.0,
    "curv_rho_failed": false,
    "gpu_density_B_requested": "vector",
    "gpu_density_B_effective": "vector",
    "gpu_density_B_fallback_from_vector": false,
    "gpu_density_A_requested": null,
    "gpu_density_A_effective": null,
    "gpu_density_A_fallback_from_vector": false,
    "xtb_A_used": false,
    "xtb_A_success": false,
    "xtb_charge_length_mismatch": false
  },
  " :63": {
    "id": " :63",
    "chain": " ",
    "resseq": 63,
    "resname": "GLY",
    "sasa": 0.0,
    "partial_charge_B": -0.06000000000000002,
    "F_metal": 0.0,
    "F_P": 0.0,
    "F_hal": 0.0,
    "total_density": 44342.375,
    "centroid": [
      6.880630970001221,
      5.046668529510498,
      0.9793246984481812
    ],
    "dipole_rho": [
      8451.8369140625,
      -22057.30859375,
      8166.74169921875
    ],
    "curv_rho": 104473576.0,
    "curv_rho_failed": false,
    "gpu_density_B_requested": "vector",
    "gpu_density_B_effective": "vector",
    "gpu_density_B_fallback_from_vector": false,
    "gpu_density_A_requested": null,
    "gpu_density_A_effective": null,
    "gpu_density_A_fallback_from_vector": false,
    "xtb_A_used": false,
    "xtb_A_success": false,
    "xtb_charge_length_mismatch": false
  },
  " :65": {
    "id": " :65",
    "chain": " ",
    "resseq": 65,
    "resname": "TYR",
    "sasa": 0.0,
    "partial_charge_B": -0.3,
    "F_metal": 0.0,
    "F_P": 0.0,
    "F_hal": 0.0,
    "total_density": 57520.23828125,
    "centroid": [
      6.975217342376709,
      4.880417346954346,
      1.1053657531738281
    ],
    "dipole_rho": [
      15314.3017578125,
      -20037.5859375,
      9124.09375
    ],
    "curv_rho": 120685152.0,
    "curv_rho_failed": false,
    "gpu_density_B_requested": "vector",
    "gpu_density_B_effective": "vector",
    "gpu_density_B_fallback_from_vector": false,
    "gpu_density_A_requested": null,
    "gpu_density_A_effective": null,
    "gpu_density_A_fallback_from_vector": false,
    "xtb_A_used": false,
    "xtb_A_success": false,
    "xtb_charge_length_mismatch": false
  },
  " :66": {
    "id": " :66",
    "chain": " ",
    "resseq": 66,
    "resname": "LYS",
    "sasa": 3.798224687576294,
    "partial_charge_B": 0.29999999999999993,
    "F_metal": 0.0,
    "F_P": 0.0,
    "F_hal": 0.0,
    "total_density": 51320.30078125,
    "centroid": [
      6.775016784667969,
      4.728745460510254,
      0.8293851613998413
    ],
    "dipole_rho": [
      13838.50390625,
      -21845.837890625,
      27746.982421875
    ],
    "curv_rho": 110106536.0,
    "curv_rho_failed": false,
    "gpu_density_B_requested": "vector",
    "gpu_density_B_effective": "vector",
    "gpu_density_B_fallback_from_vector": false,
    "gpu_density_A_requested": null,
    "gpu_density_A_effective": null,
    "gpu_density_A_fallback_from_vector": false,
    "xtb_A_used": false,
    "xtb_A_success": false,
    "xtb_charge_length_mismatch": false
  },
  " :67": {
    "id": " :67",
    "chain": " ",
    "resseq": 67,
    "resname": "ALA",
    "sasa": 0.0,
    "partial_charge_B": -0.06000000000000002,
    "F_metal": 0.0,
    "F_P": 0.0,
    "F_hal": 0.0,
    "total_density": 46138.0859375,
    "centroid": [
      6.535459518432617,
      4.52356481552124,
      0.7139015793800354
    ],
    "dipole_rho": [
      9390.005859375,
      -8360.0146484375,
      14310.2607421875
    ],
    "curv_rho": 98397224.0,
    "curv_rho_failed": false,
    "gpu_density_B_requested": "vector",
    "gpu_density_B_effective": "vector",
    "gpu_density_B_fallback_from_vector": false,
    "gpu_density_A_requested": null,
    "gpu_density_A_effective": null,
    "gpu_density_A_fallback_from_vector": false,
    "xtb_A_used": false,
    "xtb_A_success": false,
    "xtb_charge_length_mismatch": false
  },
  " :68": {
    "id": " :68",
    "chain": " ",
    "resseq": 68,
    "resname": "SER",
    "sasa": 0.0,
    "partial_charge_B": -0.3,
    "F_metal": 0.0,
    "F_P": 0.0,
    "F_hal": 0.0,
    "total_density": 43461.6953125,
    "centroid": [
      6.544903755187988,
      4.326441764831543,
      0.611998438835144
    ],
    "dipole_rho": [
      6596.22216796875,
      -2847.83154296875,
      18838.404296875
    ],
    "curv_rho": 93663648.0,
    "curv_rho_failed": false,
    "gpu_density_B_requested": "vector",
    "gpu_density_B_effective": "vector",
    "gpu_density_B_fallback_from_vector": false,
    "gpu_density_A_requested": null,
    "gpu_density_A_effective": null,
    "gpu_density_A_fallback_from_vector": false,
    "xtb_A_used": false,
    "xtb_A_success": false,
    "xtb_charge_length_mismatch": false
  },
  " :69": {
    "id": " :69",
    "chain": " ",
    "resseq": 69,
    "resname": "ARG",
    "sasa": 0.0,
    "partial_charge_B": 0.4799999999999999,
    "F_metal": 0.0,
    "F_P": 0.0,
    "F_hal": 0.0,
    "total_density": 45922.25,
    "centroid": [
      6.3122406005859375,
      4.084272861480713,
      0.7703707218170166
    ],
    "dipole_rho": [
      11599.69140625,
      8037.23291015625,
      20607.73046875
    ],
    "curv_rho": 89212712.0,
    "curv_rho_failed": false,
    "gpu_density_B_requested": "vector",
    "gpu_density_B_effective": "vector",
    "gpu_density_B_fallback_from_vector": false,
    "gpu_density_A_requested": null,
    "gpu_density_A_effective": null,
    "gpu_density_A_fallback_from_vector": false,
    "xtb_A_used": false,
    "xtb_A_success": false,
    "xtb_charge_length_mismatch": false
  },
  " :70": {
    "id": " :70",
    "chain": " ",
    "resseq": 70,
    "resname": "PRO",
    "sasa": 3.5240890979766846,
    "partial_charge_B": -0.15000000000000005,
    "F_metal": 0.0,
    "F_P": 0.0,
    "F_hal": 0.0,
    "total_density": 40305.4375,
    "centroid": [
      6.571275234222412,
      4.117223262786865,
      0.5038967132568359
    ],
    "dipole_rho": [
      9141.3916015625,
      8604.98046875,
      24823.986328125
    ],
    "curv_rho": 88795504.0,
    "curv_rho_failed": false,
    "gpu_density_B_requested": "vector",
    "gpu_density_B_effective": "vector",
    "gpu_density_B_fallback_from_vector": false,
    "gpu_density_A_requested": null,
    "gpu_density_A_effective": null,
    "gpu_density_A_fallback_from_vector": false,
    "xtb_A_used": false,
    "xtb_A_success": false,
    "xtb_charge_length_mismatch": false
  },
  " :71": {
    "id": " :71",
    "chain": " ",
    "resseq": 71,
    "resname": "SER",
    "sasa": 0.3226546049118042,
    "partial_charge_B": -0.36977229908152925,
    "F_metal": 0.0,
    "F_P": 0.0,
    "F_hal": 0.0,
    "total_density": 35638.37890625,
    "centroid": [
      6.366316795349121,
      3.876934051513672,
      0.5403333306312561
    ],
    "dipole_rho": [
      4258.78271484375,
      10698.091796875,
      18499.28515625
    ],
    "curv_rho": 76133904.0,
    "curv_rho_failed": false,
    "gpu_density_B_requested": "vector",
    "gpu_density_B_effective": "vector",
    "gpu_density_B_fallback_from_vector": false,
    "gpu_density_A_requested": null,
    "gpu_density_A_effective": null,
    "gpu_density_A_fallback_from_vector": false,
    "xtb_A_used": false,
    "xtb_A_success": false,
    "xtb_charge_length_mismatch": false
  },
  " :72": {
    "id": " :72",
    "chain": " ",
    "resseq": 72,
    "resname": "GLN",
    "sasa": 0.06453092396259308,
    "partial_charge_B": -0.12558178418430593,
    "F_metal": 0.0,
    "F_P": 0.0,
    "F_hal": 0.0,
    "total_density": 36753.8125,
    "centroid": [
      6.2822957038879395,
      3.7718489170074463,
      0.7229816317558289
    ],
    "dipole_rho": [
      11634.4013671875,
      16769.6953125,
      14337.802734375
    ],
    "curv_rho": 79154968.0,
    "curv_rho_failed": false,
    "gpu_density_B_requested": "vector",
    "gpu_density_B_effective": "vector",
    "gpu_density_B_fallback_from_vector": false,
    "gpu_density_A_requested": null,
    "gpu_density_A_effective": null,
    "gpu_density_A_fallback_from_vector": false,
    "xtb_A_used": false,
    "xtb_A_success": false,
    "xtb_charge_length_mismatch": false
  },
  " :73": {
    "id": " :73",
    "chain": " ",
    "resseq": 73,
    "resname": "GLU",
    "sasa": 2.3720955848693848,
    "partial_charge_B": -1.35,
    "F_metal": 0.0,
    "F_P": 0.0,
    "F_hal": 0.0,
    "total_density": 39090.21484375,
    "centroid": [
      6.569486618041992,
      3.704367160797119,
      0.7552936673164368
    ],
    "dipole_rho": [
      5896.03125,
      18340.2734375,
      18203.630859375
    ],
    "curv_rho": 84447816.0,
    "curv_rho_failed": false,
    "gpu_density_B_requested": "vector",
    "gpu_density_B_effective": "vector",
    "gpu_density_B_fallback_from_vector": false,
    "gpu_density_A_requested": null,
    "gpu_density_A_effective": null,
    "gpu_density_A_fallback_from_vector": false,
    "xtb_A_used": false,
    "xtb_A_success": false,
    "xtb_charge_length_mismatch": false
  },
  " :74": {
    "id": " :74",
    "chain": " ",
    "resseq": 74,
    "resname": "GLN",
    "sasa": 0.9777916669845581,
    "partial_charge_B": -0.20457684668337148,
    "F_metal": 0.0,
    "F_P": 0.0,
    "F_hal": 0.0,
    "total_density": 46659.62890625,
    "centroid": [
      6.7483439445495605,
      4.018669128417969,
      0.6792861223220825
    ],
    "dipole_rho": [
      3671.53369140625,
      13812.939453125,
      20763.400390625
    ],
    "curv_rho": 100795904.0,
    "curv_rho_failed": false,
    "gpu_density_B_requested": "vector",
    "gpu_density_B_effective": "vector",
    "gpu_density_B_fallback_from_vector": false,
    "gpu_density_A_requested": null,
    "gpu_density_A_effective": null,
    "gpu_density_A_fallback_from_vector": false,
    "xtb_A_used": false,
    "xtb_A_success": false,
    "xtb_charge_length_mismatch": false
  },
  " :75": {
    "id": " :75",
    "chain": " ",
    "resseq": 75,
    "resname": "PHE",
    "sasa": 0.0,
    "partial_charge_B": -0.06000000000000002,
    "F_metal": 0.0,
    "F_P": 0.0,
    "F_hal": 0.0,
    "total_density": 55101.95703125,
    "centroid": [
      6.652825832366943,
      4.255461692810059,
      0.9065864086151123
    ],
    "dipole_rho": [
      13544.482421875,
      7812.3564453125,
      13580.884765625
    ],
    "curv_rho": 109319768.0,
    "curv_rho_failed": false,
    "gpu_density_B_requested": "vector",
    "gpu_density_B_effective": "vector",
    "gpu_density_B_fallback_from_vector": false,
    "gpu_density_A_requested": null,
    "gpu_density_A_effective": null,
    "gpu_density_A_fallback_from_vector": false,
    "xtb_A_used": false,
    "xtb_A_success": false,
    "xtb_charge_length_mismatch": false
  },
  " :76": {
    "id": " :76",
    "chain": " ",
    "resseq": 76,
    "resname": "SER",
    "sasa": 0.0,
    "partial_charge_B": -0.3,
    "F_metal": 0.0,
    "F_P": 0.0,
    "F_hal": 0.0,
    "total_density": 49623.75,
    "centroid": [
      6.741476535797119,
      4.297659397125244,
      0.7508344054222107
    ],
    "dipole_rho": [
      980.5589599609375,
      -251.78797912597656,
      16484.234375
    ],
    "curv_rho": 105971232.0,
    "curv_rho_failed": false,
    "gpu_density_B_requested": "vector",
    "gpu_density_B_effective": "vector",
    "gpu_density_B_fallback_from_vector": false,
    "gpu_density_A_requested": null,
    "gpu_density_A_effective": null,
    "gpu_density_A_fallback_from_vector": false,
    "xtb_A_used": false,
    "xtb_A_success": false,
    "xtb_charge_length_mismatch": false
  },
  " :77": {
    "id": " :77",
    "chain": " ",
    "resseq": 77,
    "resname": "LEU",
    "sasa": 0.0,
    "partial_charge_B": -0.06000000000000002,
    "F_metal": 0.0,
    "F_P": 0.0,
    "F_hal": 0.0,
    "total_density": 58098.8046875,
    "centroid": [
      6.961065769195557,
      4.569615840911865,
      0.9857606291770935
    ],
    "dipole_rho": [
      7263.966796875,
      -5233.7509765625,
      14910.9501953125
    ],
    "curv_rho": 121395520.0,
    "curv_rho_failed": false,
    "gpu_density_B_requested": "vector",
    "gpu_density_B_effective": "vector",
    "gpu_density_B_fallback_from_vector": false,
    "gpu_density_A_requested": null,
    "gpu_density_A_effective": null,
    "gpu_density_A_fallback_from_vector": false,
    "xtb_A_used": false,
    "xtb_A_success": false,
    "xtb_charge_length_mismatch": false
  },
  " :78": {
    "id": " :78",
    "chain": " ",
    "resseq": 78,
    "resname": "ILE",
    "sasa": 0.0,
    "partial_charge_B": -0.06000000000000002,
    "F_metal": 0.0,
    "F_P": 0.0,
    "F_hal": 0.0,
    "total_density": 53520.3984375,
    "centroid": [
      6.976595878601074,
      4.683686256408691,
      0.7404619455337524
    ],
    "dipole_rho": [
      4600.56591796875,
      -11420.654296875,
      21074.96875
    ],
    "curv_rho": 113802128.0,
    "curv_rho_failed": false,
    "gpu_density_B_requested": "vector",
    "gpu_density_B_effective": "vector",
    "gpu_density_B_fallback_from_vector": false,
    "gpu_density_A_requested": null,
    "gpu_density_A_effective": null,
    "gpu_density_A_fallback_from_vector": false,
    "xtb_A_used": false,
    "xtb_A_success": false,
    "xtb_charge_length_mismatch": false
  },
  " :79": {
    "id": " :79",
    "chain": " ",
    "resseq": 79,
    "resname": "LEU",
    "sasa": 0.0,
    "partial_charge_B": -0.06000000000000002,
    "F_metal": 0.0,
    "F_P": 0.0,
    "F_hal": 0.0,
    "total_density": 55873.19140625,
    "centroid": [
      7.243513107299805,
      4.857742786407471,
      0.9404945969581604
    ],
    "dipole_rho": [
      3787.476318359375,
      -17159.04296875,
      17754.8046875
    ],
    "curv_rho": 124439128.0,
    "curv_rho_failed": false,
    "gpu_density_B_requested": "vector",
    "gpu_density_B_effective": "vector",
    "gpu_density_B_fallback_from_vector": false,
    "gpu_density_A_requested": null,
    "gpu_density_A_effective": null,
    "gpu_density_A_fallback_from_vector": false,
    "xtb_A_used": false,
    "xtb_A_success": false,
    "xtb_charge_length_mismatch": false
  },
  " :80": {
    "id": " :80",
    "chain": " ",
    "resseq": 80,
    "resname": "GLU",
    "sasa": 0.03152985870838165,
    "partial_charge_B": -0.5522726880601057,
    "F_metal": 0.0,
    "F_P": 0.0,
    "F_hal": 0.0,
    "total_density": 45187.80078125,
    "centroid": [
      7.161757946014404,
      5.037890434265137,
      0.6059228181838989
    ],
    "dipole_rho": [
      5092.27783203125,
      -18145.349609375,
      20480.142578125
    ],
    "curv_rho": 100467512.0,
    "curv_rho_failed": false,
    "gpu_density_B_requested": "vector",
    "gpu_density_B_effective": "vector",
    "gpu_density_B_fallback_from_vector": false,
    "gpu_density_A_requested": null,
    "gpu_density_A_effective": null,
    "gpu_density_A_fallback_from_vector": false,
    "xtb_A_used": false,
    "xtb_A_success": false,
    "xtb_charge_length_mismatch": false
  },
  " :81": {
    "id": " :81",
    "chain": " ",
    "resseq": 81,
    "resname": "LEU",
    "sasa": 5.485128402709961,
    "partial_charge_B": -0.15000000000000005,
    "F_metal": 0.0,
    "F_P": 0.0,
    "F_hal": 0.0,
    "total_density": 42579.1875,
    "centroid": [
      7.360365867614746,
      5.250417232513428,
      0.7625482082366943
    ],
    "dipole_rho": [
      1860.34130859375,
      -23390.140625,
      17057.6796875
    ],
    "curv_rho": 98007240.0,
    "curv_rho_failed": false,
    "gpu_density_B_requested": "vector",
    "gpu_density_B_effective": "vector",
    "gpu_density_B_fallback_from_vector": false,
    "gpu_density_A_requested": null,
    "gpu_density_A_effective": null,
    "gpu_density_A_fallback_from_vector": false,
    "xtb_A_used": false,
    "xtb_A_success": false,
    "xtb_charge_length_mismatch": false
  },
  " :82": {
    "id": " :82",
    "chain": " ",
    "resseq": 82,
    "resname": "ALA",
    "sasa": 0.0,
    "partial_charge_B": -0.06000000000000002,
    "F_metal": 0.0,
    "F_P": 0.0,
    "F_hal": 0.0,
    "total_density": 49542.76953125,
    "centroid": [
      7.523709297180176,
      5.114830493927002,
      0.968641996383667
    ],
    "dipole_rho": [
      -441.4380798339844,
      -25434.720703125,
      11867.576171875
    ],
    "curv_rho": 115739232.0,
    "curv_rho_failed": false,
    "gpu_density_B_requested": "vector",
    "gpu_density_B_effective": "vector",
    "gpu_density_B_fallback_from_vector": false,
    "gpu_density_A_requested": null,
    "gpu_density_A_effective": null,
    "gpu_density_A_fallback_from_vector": false,
    "xtb_A_used": false,
    "xtb_A_success": false,
    "xtb_charge_length_mismatch": false
  },
  " :83": {
    "id": " :83",
    "chain": " ",
    "resseq": 83,
    "resname": "THR",
    "sasa": 0.6775746941566467,
    "partial_charge_B": -0.4465218332268832,
    "F_metal": 0.0,
    "F_P": 0.0,
    "F_hal": 0.0,
    "total_density": 49770.76953125,
    "centroid": [
      7.4532012939453125,
      5.206723213195801,
      1.1713807582855225
    ],
    "dipole_rho": [
      868.9441528320312,
      -29998.537109375,
      5104.81005859375
    ],
    "curv_rho": 115616384.0,
    "curv_rho_failed": false,
    "gpu_density_B_requested": "vector",
    "gpu_density_B_effective": "vector",
    "gpu_density_B_fallback_from_vector": false,
    "gpu_density_A_requested": null,
    "gpu_density_A_effective": null,
    "gpu_density_A_fallback_from_vector": false,
    "xtb_A_used": false,
    "xtb_A_success": false,
    "xtb_charge_length_mismatch": false
  },
  " :84": {
    "id": " :84",
    "chain": " ",
    "resseq": 84,
    "resname": "PRO",
    "sasa": 0.29038915038108826,
    "partial_charge_B": -0.07255901409245889,
    "F_metal": 0.0,
    "F_P": 0.0,
    "F_hal": 0.0,
    "total_density": 49715.9375,
    "centroid": [
      7.6703619956970215,
      5.252200126647949,
      1.3878028392791748
    ],
    "dipole_rho": [
      -472.7270812988281,
      -29065.361328125,
      1368.04150390625
    ],
    "curv_rho": 118566664.0,
    "curv_rho_failed": false,
    "gpu_density_B_requested": "vector",
    "gpu_density_B_effective": "vector",
    "gpu_density_B_fallback_from_vector": false,
    "gpu_density_A_requested": null,
    "gpu_density_A_effective": null,
    "gpu_density_A_fallback_from_vector": false,
    "xtb_A_used": false,
    "xtb_A_success": false,
    "xtb_charge_length_mismatch": false
  },
  " :85": {
    "id": " :85",
    "chain": " ",
    "resseq": 85,
    "resname": "SER",
    "sasa": 0.9034329652786255,
    "partial_charge_B": -0.49536245289529723,
    "F_metal": 0.0,
    "F_P": 0.0,
    "F_hal": 0.0,
    "total_density": 50382.734375,
    "centroid": [
      7.367291450500488,
      5.150354385375977,
      1.4350183010101318
    ],
    "dipole_rho": [
      4039.456298828125,
      -29644.111328125,
      -3291.586669921875
    ],
    "curv_rho": 118573104.0,
    "curv_rho_failed": false,
    "gpu_density_B_requested": "vector",
    "gpu_density_B_effective": "vector",
    "gpu_density_B_fallback_from_vector": false,
    "gpu_density_A_requested": null,
    "gpu_density_A_effective": null,
    "gpu_density_A_fallback_from_vector": false,
    "xtb_A_used": false,
    "xtb_A_success": false,
    "xtb_charge_length_mismatch": false
  },
  " :86": {
    "id": " :86",
    "chain": " ",
    "resseq": 86,
    "resname": "GLN",
    "sasa": 0.0,
    "partial_charge_B": -0.12,
    "F_metal": 0.0,
    "F_P": 0.0,
    "F_hal": 0.0,
    "total_density": 55071.484375,
    "centroid": [
      7.331136226654053,
      5.047746181488037,
      1.2789547443389893
    ],
    "dipole_rho": [
      4418.0751953125,
      -21097.82421875,
      3563.07763671875
    ],
    "curv_rho": 122254520.0,
    "curv_rho_failed": false,
    "gpu_density_B_requested": "vector",
    "gpu_density_B_effective": "vector",
    "gpu_density_B_fallback_from_vector": false,
    "gpu_density_A_requested": null,
    "gpu_density_A_effective": null,
    "gpu_density_A_fallback_from_vector": false,
    "xtb_A_used": false,
    "xtb_A_success": false,
    "xtb_charge_length_mismatch": false
  },
  " :87": {
    "id": " :87",
    "chain": " ",
    "resseq": 87,
    "resname": "THR",
    "sasa": 0.0,
    "partial_charge_B": -0.3,
    "F_metal": 0.0,
    "F_P": 0.0,
    "F_hal": 0.0,
    "total_density": 58954.703125,
    "centroid": [
      7.610539436340332,
      4.972634792327881,
      1.5200296640396118
    ],
    "dipole_rho": [
      -1295.4742431640625,
      -19604.599609375,
      -5372.39306640625
    ],
    "curv_rho": 132764648.0,
    "curv_rho_failed": false,
    "gpu_density_B_requested": "vector",
    "gpu_density_B_effective": "vector",
    "gpu_density_B_fallback_from_vector": false,
    "gpu_density_A_requested": null,
    "gpu_density_A_effective": null,
    "gpu_density_A_fallback_from_vector": false,
    "xtb_A_used": false,
    "xtb_A_success": false,
    "xtb_charge_length_mismatch": false
  },
  " :88": {
    "id": " :88",
    "chain": " ",
    "resseq": 88,
    "resname": "SER",
    "sasa": 0.0,
    "partial_charge_B": -0.3,
    "F_metal": 0.0,
    "F_P": 0.0,
    "F_hal": 0.0,
    "total_density": 61164.15234375,
    "centroid": [
      7.39501953125,
      4.736745357513428,
      1.5547235012054443
    ],
    "dipole_rho": [
      -734.8641357421875,
      -12910.0439453125,
      -9568.7216796875
    ],
    "curv_rho": 136176240.0,
    "curv_rho_failed": false,
    "gpu_density_B_requested": "vector",
    "gpu_density_B_effective": "vector",
    "gpu_density_B_fallback_from_vector": false,
    "gpu_density_A_requested": null,
    "gpu_density_A_effective": null,
    "gpu_density_A_fallback_from_vector": false,
    "xtb_A_used": false,
    "xtb_A_success": false,
    "xtb_charge_length_mismatch": false
  },
  " :89": {
    "id": " :89",
    "chain": " ",
    "resseq": 89,
    "resname": "VAL",
    "sasa": 0.0,
    "partial_charge_B": -0.06000000000000002,
    "F_metal": 0.0,
    "F_P": 0.0,
    "F_hal": 0.0,
    "total_density": 64607.8671875,
    "centroid": [
      7.402284145355225,
      4.527839660644531,
      1.6654826402664185
    ],
    "dipole_rho": [
      1915.046630859375,
      -2918.669921875,
      -10301.4619140625
    ],
    "curv_rho": 141646000.0,
    "curv_rho_failed": false,
    "gpu_density_B_requested": "vector",
    "gpu_density_B_effective": "vector",
    "gpu_density_B_fallback_from_vector": false,
    "gpu_density_A_requested": null,
    "gpu_density_A_effective": null,
    "gpu_density_A_fallback_from_vector": false,
    "xtb_A_used": false,
    "xtb_A_success": false,
    "xtb_charge_length_mismatch": false
  },
  " :90": {
    "id": " :90",
    "chain": " ",
    "resseq": 90,
    "resname": "TYR",
    "sasa": 0.0,
    "partial_charge_B": -0.3,
    "F_metal": 0.0,
    "F_P": 0.0,
    "F_hal": 0.0,
    "total_density": 71259.6484375,
    "centroid": [
      7.241457462310791,
      4.574779033660889,
      1.3989064693450928
    ],
    "dipole_rho": [
      5495.783203125,
      -6973.6640625,
      -1010.2305908203125
    ],
    "curv_rho": 136275808.0,
    "curv_rho_failed": false,
    "gpu_density_B_requested": "vector",
    "gpu_density_B_effective": "vector",
    "gpu_density_B_fallback_from_vector": false,
    "gpu_density_A_requested": null,
    "gpu_density_A_effective": null,
    "gpu_density_A_fallback_from_vector": false,
    "xtb_A_used": false,
    "xtb_A_success": false,
    "xtb_charge_length_mismatch": false
  },
  " :91": {
    "id": " :91",
    "chain": " ",
    "resseq": 91,
    "resname": "PHE",
    "sasa": 0.0,
    "partial_charge_B": -0.06000000000000002,
    "F_metal": 0.0,
    "F_P": 0.0,
    "F_hal": 0.0,
    "total_density": 64593.16796875,
    "centroid": [
      7.071795463562012,
      4.282556533813477,
      1.5426911115646362
    ],
    "dipole_rho": [
      6045.70458984375,
      7621.5859375,
      -13878.6953125
    ],
    "curv_rho": 134562928.0,
    "curv_rho_failed": false,
    "gpu_density_B_requested": "vector",
    "gpu_density_B_effective": "vector",
    "gpu_density_B_fallback_from_vector": false,
    "gpu_density_A_requested": null,
    "gpu_density_A_effective": null,
    "gpu_density_A_fallback_from_vector": false,
    "xtb_A_used": false,
    "xtb_A_success": false,
    "xtb_charge_length_mismatch": false
  },
  " :92": {
    "id": " :92",
    "chain": " ",
    "resseq": 92,
    "resname": "CYS",
    "sasa": 0.0,
    "partial_charge_B": -0.21000000000000002,
    "F_metal": 0.0,
    "F_P": 0.0,
    "F_hal": 0.0,
    "total_density": 58510.8984375,
    "centroid": [
      6.806631088256836,
      4.093758583068848,
      1.220898985862732
    ],
    "dipole_rho": [
      5481.36474609375,
      10790.900390625,
      -5951.58935546875
    ],
    "curv_rho": 116780488.0,
    "curv_rho_failed": false,
    "gpu_density_B_requested": "vector",
    "gpu_density_B_effective": "vector",
    "gpu_density_B_fallback_from_vector": false,
    "gpu_density_A_requested": null,
    "gpu_density_A_effective": null,
    "gpu_density_A_fallback_from_vector": false,
    "xtb_A_used": false,
    "xtb_A_success": false,
    "xtb_charge_length_mismatch": false
  },
  " :93": {
    "id": " :93",
    "chain": " ",
    "resseq": 93,
    "resname": "ALA",
    "sasa": 0.0,
    "partial_charge_B": -0.06000000000000002,
    "F_metal": 0.0,
    "F_P": 0.0,
    "F_hal": 0.0,
    "total_density": 51656.6796875,
    "centroid": [
      6.544095993041992,
      4.0016703605651855,
      1.2409131526947021
    ],
    "dipole_rho": [
      7928.0263671875,
      12120.2333984375,
      -7825.306640625
    ],
    "curv_rho": 103499672.0,
    "curv_rho_failed": false,
    "gpu_density_B_requested": "vector",
    "gpu_density_B_effective": "vector",
    "gpu_density_B_fallback_from_vector": false,
    "gpu_density_A_requested": null,
    "gpu_density_A_effective": null,
    "gpu_density_A_fallback_from_vector": false,
    "xtb_A_used": false,
    "xtb_A_success": false,
    "xtb_charge_length_mismatch": false
  },
  " :94": {
    "id": " :94",
    "chain": " ",
    "resseq": 94,
    "resname": "SER",
    "sasa": 0.0,
    "partial_charge_B": -0.3,
    "F_metal": 0.0,
    "F_P": 0.0,
    "F_hal": 0.0,
    "total_density": 44312.62890625,
    "centroid": [
      6.419519424438477,
      3.7938740253448486,
      1.1947927474975586
    ],
    "dipole_rho": [
      9813.912109375,
      15597.630859375,
      -5063.77734375
    ],
    "curv_rho": 91992016.0,
    "curv_rho_failed": false,
    "gpu_density_B_requested": "vector",
    "gpu_density_B_effective": "vector",
    "gpu_density_B_fallback_from_vector": false,
    "gpu_density_A_requested": null,
    "gpu_density_A_effective": null,
    "gpu_density_A_fallback_from_vector": false,
    "xtb_A_used": false,
    "xtb_A_success": false,
    "xtb_charge_length_mismatch": false
  },
  " :95": {
    "id": " :95",
    "chain": " ",
    "resseq": 95,
    "resname": "GLY",
    "sasa": 0.0,
    "partial_charge_B": -0.06000000000000002,
    "F_metal": 0.0,
    "F_P": 0.0,
    "F_hal": 0.0,
    "total_density": 38791.71875,
    "centroid": [
      6.119260787963867,
      3.7673020362854004,
      1.2039058208465576
    ],
    "dipole_rho": [
      11860.0302734375,
      14037.826171875,
      -5062.087890625
    ],
    "curv_rho": 78057576.0,
    "curv_rho_failed": false,
    "gpu_density_B_requested": "vector",
    "gpu_density_B_effective": "vector",
    "gpu_density_B_fallback_from_vector": false,
    "gpu_density_A_requested": null,
    "gpu_density_A_effective": null,
    "gpu_density_A_fallback_from_vector": false,
    "xtb_A_used": false,
    "xtb_A_success": false,
    "xtb_charge_length_mismatch": false
  },
  " :96": {
    "id": " :96",
    "chain": " ",
    "resseq": 96,
    "resname": "GLY",
    "sasa": 0.0,
    "partial_charge_B": -0.06000000000000002,
    "F_metal": 0.0,
    "F_P": 0.0,
    "F_hal": 0.0,
    "total_density": 36340.70703125,
    "centroid": [
      6.042951583862305,
      3.800023317337036,
      1.3175606727600098
    ],
    "dipole_rho": [
      16362.46875,
      9157.78515625,
      -7083.32275390625
    ],
    "curv_rho": 74466888.0,
    "curv_rho_failed": false,
    "gpu_density_B_requested": "vector",
    "gpu_density_B_effective": "vector",
    "gpu_density_B_fallback_from_vector": false,
    "gpu_density_A_requested": null,
    "gpu_density_A_effective": null,
    "gpu_density_A_fallback_from_vector": false,
    "xtb_A_used": false,
    "xtb_A_success": false,
    "xtb_charge_length_mismatch": false
  },
  " :97": {
    "id": " :97",
    "chain": " ",
    "resseq": 97,
    "resname": "GLY",
    "sasa": 0.0,
    "partial_charge_B": -0.06000000000000002,
    "F_metal": 0.0,
    "F_P": 0.0,
    "F_hal": 0.0,
    "total_density": 36520.1953125,
    "centroid": [
      5.983977317810059,
      3.9513723850250244,
      1.3797059059143066
    ],
    "dipole_rho": [
      19548.43359375,
      5728.0966796875,
      -10104.9169921875
    ],
    "curv_rho": 75700960.0,
    "curv_rho_failed": false,
    "gpu_density_B_requested": "vector",
    "gpu_density_B_effective": "vector",
    "gpu_density_B_fallback_from_vector": false,
    "gpu_density_A_requested": null,
    "gpu_density_A_effective": null,
    "gpu_density_A_fallback_from_vector": false,
    "xtb_A_used": false,
    "xtb_A_success": false,
    "xtb_charge_length_mismatch": false
  },
  " :98": {
    "id": " :98",
    "chain": " ",
    "resseq": 98,
    "resname": "ARG",
    "sasa": 2.1219239234924316,
    "partial_charge_B": 1.2,
    "F_metal": 0.0,
    "F_P": 0.0,
    "F_hal": 0.0,
    "total_density": 42494.30859375,
    "centroid": [
      6.02316427230835,
      4.351043701171875,
      1.349932312965393
    ],
    "dipole_rho": [
      23967.58984375,
      -2623.4951171875,
      -11996.3193359375
    ],
    "curv_rho": 80008640.0,
    "curv_rho_failed": false,
    "gpu_density_B_requested": "vector",
    "gpu_density_B_effective": "vector",
    "gpu_density_B_fallback_from_vector": false,
    "gpu_density_A_requested": null,
    "gpu_density_A_effective": null,
    "gpu_density_A_fallback_from_vector": false,
    "xtb_A_used": false,
    "xtb_A_success": false,
    "xtb_charge_length_mismatch": false
  },
  " :99": {
    "id": " :99",
    "chain": " ",
    "resseq": 99,
    "resname": "GLY",
    "sasa": 1.481903314590454,
    "partial_charge_B": -0.12409070238050836,
    "F_metal": 0.0,
    "F_P": 0.0,
    "F_hal": 0.0,
    "total_density": 36697.98046875,
    "centroid": [
      6.094847202301025,
      4.184710502624512,
      1.5883421897888184
    ],
    "dipole_rho": [
      19473.65234375,
      3472.90673828125,
      -17729.0859375
    ],
    "curv_rho": 80927392.0,
    "curv_rho_failed": false,
    "gpu_density_B_requested": "vector",
    "gpu_density_B_effective": "vector",
    "gpu_density_B_fallback_from_vector": false,
    "gpu_density_A_requested": null,
    "gpu_density_A_effective": null,
    "gpu_density_A_fallback_from_vector": false,
    "xtb_A_used": false,
    "xtb_A_success": false,
    "xtb_charge_length_mismatch": false
  },
  " :100": {
    "id": " :100",
    "chain": " ",
    "resseq": 100,
    "resname": "SER",
    "sasa": 0.35492008924484253,
    "partial_charge_B": -0.37674953414535395,
    "F_metal": 0.0,
    "F_P": 0.0,
    "F_hal": 0.0,
    "total_density": 33097.02734375,
    "centroid": [
      5.999971866607666,
      3.913590669631958,
      1.616625189781189
    ],
    "dipole_rho": [
      15680.466796875,
      6076.86572265625,
      -14313.0810546875
    ],
    "curv_rho": 70332688.0,
    "curv_rho_failed": false,
    "gpu_density_B_requested": "vector",
    "gpu_density_B_effective": "vector",
    "gpu_density_B_fallback_from_vector": false,
    "gpu_density_A_requested": null,
    "gpu_density_A_effective": null,
    "gpu_density_A_fallback_from_vector": false,
    "xtb_A_used": false,
    "xtb_A_success": false,
    "xtb_charge_length_mismatch": false
  },
  " :101": {
    "id": " :101",
    "chain": " ",
    "resseq": 101,
    "resname": "TYR",
    "sasa": 1.4519457817077637,
    "partial_charge_B": -0.6139753587560611,
    "F_metal": 0.0,
    "F_P": 0.0,
    "F_hal": 0.0,
    "total_density": 42128.015625,
    "centroid": [
      6.263079643249512,
      4.129236221313477,
      1.6894538402557373
    ],
    "dipole_rho": [
      14479.2109375,
      8608.275390625,
      -22438.96875
    ],
    "curv_rho": 85483664.0,
    "curv_rho_failed": false,
    "gpu_density_B_requested": "vector",
    "gpu_density_B_effective": "vector",
    "gpu_density_B_fallback_from_vector": false,
    "gpu_density_A_requested": null,
    "gpu_density_A_effective": null,
    "gpu_density_A_fallback_from_vector": false,
    "xtb_A_used": false,
    "xtb_A_success": false,
    "xtb_charge_length_mismatch": false
  },
  " :102": {
    "id": " :102",
    "chain": " ",
    "resseq": 102,
    "resname": "ALA",
    "sasa": 5.895016670227051,
    "partial_charge_B": -0.15000000000000005,
    "F_metal": 0.0,
    "F_P": 0.0,
    "F_hal": 0.0,
    "total_density": 30926.470703125,
    "centroid": [
      6.160825729370117,
      3.6902501583099365,
      1.7348484992980957
    ],
    "dipole_rho": [
      12021.310546875,
      11331.1630859375,
      -16315.9287109375
    ],
    "curv_rho": 67019468.0,
    "curv_rho_failed": false,
    "gpu_density_B_requested": "vector",
    "gpu_density_B_effective": "vector",
    "gpu_density_B_fallback_from_vector": false,
    "gpu_density_A_requested": null,
    "gpu_density_A_effective": null,
    "gpu_density_A_fallback_from_vector": false,
    "xtb_A_used": false,
    "xtb_A_success": false,
    "xtb_charge_length_mismatch": false
  },
  " :105": {
    "id": " :105",
    "chain": " ",
    "resseq": 105,
    "resname": "GLU",
    "sasa": 4.649600982666016,
    "partial_charge_B": -1.35,
    "F_metal": 0.0,
    "F_P": 0.0,
    "F_hal": 0.0,
    "total_density": 36843.22265625,
    "centroid": [
      6.147882461547852,
      3.7002665996551514,
      1.5145037174224854
    ],
    "dipole_rho": [
      21230.857421875,
      14616.126953125,
      -13294.1162109375
    ],
    "curv_rho": 75346864.0,
    "curv_rho_failed": false,
    "gpu_density_B_requested": "vector",
    "gpu_density_B_effective": "vector",
    "gpu_density_B_fallback_from_vector": false,
    "gpu_density_A_requested": null,
    "gpu_density_A_effective": null,
    "gpu_density_A_fallback_from_vector": false,
    "xtb_A_used": false,
    "xtb_A_success": false,
    "xtb_charge_length_mismatch": false
  },
  " :106": {
    "id": " :106",
    "chain": " ",
    "resseq": 106,
    "resname": "GLN",
    "sasa": 0.0,
    "partial_charge_B": -0.12,
    "F_metal": 0.0,
    "F_P": 0.0,
    "F_hal": 0.0,
    "total_density": 44490.484375,
    "centroid": [
      6.346654415130615,
      3.944981098175049,
      1.5091266632080078
    ],
    "dipole_rho": [
      14193.88671875,
      14993.4189453125,
      -13387.4912109375
    ],
    "curv_rho": 91888576.0,
    "curv_rho_failed": false,
    "gpu_density_B_requested": "vector",
    "gpu_density_B_effective": "vector",
    "gpu_density_B_fallback_from_vector": false,
    "gpu_density_A_requested": null,
    "gpu_density_A_effective": null,
    "gpu_density_A_fallback_from_vector": false,
    "xtb_A_used": false,
    "xtb_A_success": false,
    "xtb_charge_length_mismatch": false
  },
  " :107": {
    "id": " :107",
    "chain": " ",
    "resseq": 107,
    "resname": "PHE",
    "sasa": 2.9038915634155273,
    "partial_charge_B": -0.15000000000000005,
    "F_metal": 0.0,
    "F_P": 0.0,
    "F_hal": 0.0,
    "total_density": 44026.70703125,
    "centroid": [
      6.515817642211914,
      3.7312042713165283,
      1.4316006898880005
    ],
    "dipole_rho": [
      9578.1767578125,
      25618.53515625,
      -12023.26953125
    ],
    "curv_rho": 92431152.0,
    "curv_rho_failed": false,
    "gpu_density_B_requested": "vector",
    "gpu_density_B_effective": "vector",
    "gpu_density_B_fallback_from_vector": false,
    "gpu_density_A_requested": null,
    "gpu_density_A_effective": null,
    "gpu_density_A_fallback_from_vector": false,
    "xtb_A_used": false,
    "xtb_A_success": false,
    "xtb_charge_length_mismatch": false
  },
  " :108": {
    "id": " :108",
    "chain": " ",
    "resseq": 108,
    "resname": "PHE",
    "sasa": 0.0,
    "partial_charge_B": -0.06000000000000002,
    "F_metal": 0.0,
    "F_P": 0.0,
    "F_hal": 0.0,
    "total_density": 52804.2734375,
    "centroid": [
      6.7917280197143555,
      3.948016881942749,
      1.594952940940857
    ],
    "dipole_rho": [
      10133.2529296875,
      14252.2822265625,
      -13575.5625
    ],
    "curv_rho": 110734808.0,
    "curv_rho_failed": false,
    "gpu_density_B_requested": "vector",
    "gpu_density_B_effective": "vector",
    "gpu_density_B_fallback_from_vector": false,
    "gpu_density_A_requested": null,
    "gpu_density_A_effective": null,
    "gpu_density_A_fallback_from_vector": false,
    "xtb_A_used": false,
    "xtb_A_success": false,
    "xtb_charge_length_mismatch": false
  },
  " :109": {
    "id": " :109",
    "chain": " ",
    "resseq": 109,
    "resname": "GLY",
    "sasa": 0.0,
    "partial_charge_B": -0.06000000000000002,
    "F_metal": 0.0,
    "F_P": 0.0,
    "F_hal": 0.0,
    "total_density": 55063.51953125,
    "centroid": [
      7.011507034301758,
      3.9457335472106934,
      1.484383463859558
    ],
    "dipole_rho": [
      688.6729736328125,
      17997.970703125,
      -7133.013671875
    ],
    "curv_rho": 122341728.0,
    "curv_rho_failed": false,
    "gpu_density_B_requested": "vector",
    "gpu_density_B_effective": "vector",
    "gpu_density_B_fallback_from_vector": false,
    "gpu_density_A_requested": null,
    "gpu_density_A_effective": null,
    "gpu_density_A_fallback_from_vector": false,
    "xtb_A_used": false,
    "xtb_A_success": false,
    "xtb_charge_length_mismatch": false
  },
  " :110": {
    "id": " :110",
    "chain": " ",
    "resseq": 110,
    "resname": "PRO",
    "sasa": 0.0,
    "partial_charge_B": -0.06000000000000002,
    "F_metal": 0.0,
    "F_P": 0.0,
    "F_hal": 0.0,
    "total_density": 63031.6328125,
    "centroid": [
      7.3693413734436035,
      3.994375467300415,
      1.536973476409912
    ],
    "dipole_rho": [
      1033.64013671875,
      22764.576171875,
      -5153.158203125
    ],
    "curv_rho": 139473568.0,
    "curv_rho_failed": false,
    "gpu_density_B_requested": "vector",
    "gpu_density_B_effective": "vector",
    "gpu_density_B_fallback_from_vector": false,
    "gpu_density_A_requested": null,
    "gpu_density_A_effective": null,
    "gpu_density_A_fallback_from_vector": false,
    "xtb_A_used": false,
    "xtb_A_success": false,
    "xtb_charge_length_mismatch": false
  },
  " :111": {
    "id": " :111",
    "chain": " ",
    "resseq": 111,
    "resname": "GLY",
    "sasa": 0.0,
    "partial_charge_B": -0.06000000000000002,
    "F_metal": 0.0,
    "F_P": 0.0,
    "F_hal": 0.0,
    "total_density": 61205.44140625,
    "centroid": [
      7.383249759674072,
      4.154261589050293,
      1.4945420026779175
    ],
    "dipole_rho": [
      -2058.078369140625,
      11594.546875,
      -4638.32470703125
    ],
    "curv_rho": 139645600.0,
    "curv_rho_failed": false,
    "gpu_density_B_requested": "vector",
    "gpu_density_B_effective": "vector",
    "gpu_density_B_fallback_from_vector": false,
    "gpu_density_A_requested": null,
    "gpu_density_A_effective": null,
    "gpu_density_A_fallback_from_vector": false,
    "xtb_A_used": false,
    "xtb_A_success": false,
    "xtb_charge_length_mismatch": false
  },
  " :112": {
    "id": " :112",
    "chain": " ",
    "resseq": 112,
    "resname": "THR",
    "sasa": 0.0,
    "partial_charge_B": -0.3,
    "F_metal": 0.0,
    "F_P": 0.0,
    "F_hal": 0.0,
    "total_density": 67573.0,
    "centroid": [
      7.489480018615723,
      4.321671009063721,
      1.3434604406356812
    ],
    "dipole_rho": [
      -2357.79443359375,
      2681.6484375,
      -1991.2655029296875
    ],
    "curv_rho": 144692464.0,
    "curv_rho_failed": false,
    "gpu_density_B_requested": "vector",
    "gpu_density_B_effective": "vector",
    "gpu_density_B_fallback_from_vector": false,
    "gpu_density_A_requested": null,
    "gpu_density_A_effective": null,
    "gpu_density_A_fallback_from_vector": false,
    "xtb_A_used": false,
    "xtb_A_success": false,
    "xtb_charge_length_mismatch": false
  },
  " :113": {
    "id": " :113",
    "chain": " ",
    "resseq": 113,
    "resname": "ARG",
    "sasa": 0.0,
    "partial_charge_B": 0.4799999999999999,
    "F_metal": 0.0,
    "F_P": 0.0,
    "F_hal": 0.0,
    "total_density": 74323.1015625,
    "centroid": [
      7.935175895690918,
      4.384620666503906,
      1.6640172004699707
    ],
    "dipole_rho": [
      -2495.575439453125,
      696.7836303710938,
      -1770.3179931640625
    ],
    "curv_rho": 158284928.0,
    "curv_rho_failed": false,
    "gpu_density_B_requested": "vector",
    "gpu_density_B_effective": "vector",
    "gpu_density_B_fallback_from_vector": false,
    "gpu_density_A_requested": null,
    "gpu_density_A_effective": null,
    "gpu_density_A_fallback_from_vector": false,
    "xtb_A_used": false,
    "xtb_A_success": false,
    "xtb_charge_length_mismatch": false
  },
  " :114": {
    "id": " :114",
    "chain": " ",
    "resseq": 114,
    "resname": "LEU",
    "sasa": 0.0,
    "partial_charge_B": -0.06000000000000002,
    "F_metal": 0.0,
    "F_P": 0.0,
    "F_hal": 0.0,
    "total_density": 66710.0703125,
    "centroid": [
      7.680490970611572,
      4.7288689613342285,
      1.3182058334350586
    ],
    "dipole_rho": [
      -1954.4052734375,
      -10711.517578125,
      4025.5107421875
    ],
    "curv_rho": 141822352.0,
    "curv_rho_failed": false,
    "gpu_density_B_requested": "vector",
    "gpu_density_B_effective": "vector",
    "gpu_density_B_fallback_from_vector": false,
    "gpu_density_A_requested": null,
    "gpu_density_A_effective": null,
    "gpu_density_A_fallback_from_vector": false,
    "xtb_A_used": false,
    "xtb_A_success": false,
    "xtb_charge_length_mismatch": false
  },
  " :115": {
    "id": " :115",
    "chain": " ",
    "resseq": 115,
    "resname": "THR",
    "sasa": 0.0,
    "partial_charge_B": -0.3,
    "F_metal": 0.0,
    "F_P": 0.0,
    "F_hal": 0.0,
    "total_density": 63224.1640625,
    "centroid": [
      7.970248699188232,
      4.893311500549316,
      1.405486822128296
    ],
    "dipole_rho": [
      -5360.052734375,
      -14249.9853515625,
      177.10165405273438
    ],
    "curv_rho": 136723280.0,
    "curv_rho_failed": false,
    "gpu_density_B_requested": "vector",
    "gpu_density_B_effective": "vector",
    "gpu_density_B_fallback_from_vector": false,
    "gpu_density_A_requested": null,
    "gpu_density_A_effective": null,
    "gpu_density_A_fallback_from_vector": false,
    "xtb_A_used": false,
    "xtb_A_success": false,
    "xtb_charge_length_mismatch": false
  },
  " :116": {
    "id": " :116",
    "chain": " ",
    "resseq": 116,
    "resname": "LEU",
    "sasa": 0.0,
    "partial_charge_B": -0.06000000000000002,
    "F_metal": 0.0,
    "F_P": 0.0,
    "F_hal": 0.0,
    "total_density": 55395.765625,
    "centroid": [
      8.185384750366211,
      5.093476295471191,
      1.2838259935379028
    ],
    "dipole_rho": [
      -9731.818359375,
      -25020.17578125,
      6792.9658203125
    ],
    "curv_rho": 121914464.0,
    "curv_rho_failed": false,
    "gpu_density_B_requested": "vector",
    "gpu_density_B_effective": "vector",
    "gpu_density_B_fallback_from_vector": false,
    "gpu_density_A_requested": null,
    "gpu_density_A_effective": null,
    "gpu_density_A_fallback_from_vector": false,
    "xtb_A_used": false,
    "xtb_A_success": false,
    "xtb_charge_length_mismatch": false
  },
  " :117": {
    "id": " :117",
    "chain": " ",
    "resseq": 117,
    "resname": "GLU",
    "sasa": 2.207090139389038,
    "partial_charge_B": -1.35,
    "F_metal": 0.0,
    "F_P": 0.0,
    "F_hal": 0.0,
    "total_density": 44991.3984375,
    "centroid": [
      8.288005828857422,
      5.408003807067871,
      1.2757679224014282
    ],
    "dipole_rho": [
      -7698.30322265625,
      -28865.845703125,
      3814.309814453125
    ],
    "curv_rho": 99120144.0,
    "curv_rho_failed": false,
    "gpu_density_B_requested": "vector",
    "gpu_density_B_effective": "vector",
    "gpu_density_B_fallback_from_vector": false,
    "gpu_density_A_requested": null,
    "gpu_density_A_effective": null,
    "gpu_density_A_fallback_from_vector": false,
    "xtb_A_used": false,
    "xtb_A_success": false,
    "xtb_charge_length_mismatch": false
  },
  " :118": {
    "id": " :118",
    "chain": " ",
    "resseq": 118,
    "resname": "ASP",
    "sasa": 0.09458957612514496,
    "partial_charge_B": -0.576818064180317,
    "F_metal": 0.0,
    "F_P": 0.0,
    "F_hal": 0.0,
    "total_density": 44796.9765625,
    "centroid": [
      8.459162712097168,
      5.258384704589844,
      1.1517140865325928
    ],
    "dipole_rho": [
      -16553.544921875,
      -25070.1484375,
      10299.45703125
    ],
    "curv_rho": 100197496.0,
    "curv_rho_failed": false,
    "gpu_density_B_requested": "vector",
    "gpu_density_B_effective": "vector",
    "gpu_density_B_fallback_from_vector": false,
    "gpu_density_A_requested": null,
    "gpu_density_A_effective": null,
    "gpu_density_A_fallback_from_vector": false,
    "xtb_A_used": false,
    "xtb_A_success": false,
    "xtb_charge_length_mismatch": false
  },
  " :119": {
    "id": " :119",
    "chain": " ",
    "resseq": 119,
    "resname": "LEU",
    "sasa": 0.0,
    "partial_charge_B": -0.06000000000000002,
    "F_metal": 0.0,
    "F_P": 0.0,
    "F_hal": 0.0,
    "total_density": 49019.984375,
    "centroid": [
      8.52674674987793,
      5.033024787902832,
      1.0965973138809204
    ],
    "dipole_rho": [
      -15476.9404296875,
      -16224.962890625,
      14192.9970703125
    ],
    "curv_rho": 106579968.0,
    "curv_rho_failed": false,
    "gpu_density_B_requested": "vector",
    "gpu_density_B_effective": "vector",
    "gpu_density_B_fallback_from_vector": false,
    "gpu_density_A_requested": null,
    "gpu_density_A_effective": null,
    "gpu_density_A_fallback_from_vector": false,
    "xtb_A_used": false,
    "xtb_A_success": false,
    "xtb_charge_length_mismatch": false
  },
  " :120": {
    "id": " :120",
    "chain": " ",
    "resseq": 120,
    "resname": "ARG",
    "sasa": 3.10176157951355,
    "partial_charge_B": 1.2,
    "F_metal": 0.0,
    "F_P": 0.0,
    "F_hal": 0.0,
    "total_density": 44471.81640625,
    "centroid": [
      8.846940994262695,
      5.1865339279174805,
      1.294150948524475
    ],
    "dipole_rho": [
      -18231.55078125,
      -23887.5,
      19620.40234375
    ],
    "curv_rho": 97195664.0,
    "curv_rho_failed": false,
    "gpu_density_B_requested": "vector",
    "gpu_density_B_effective": "vector",
    "gpu_density_B_fallback_from_vector": false,
    "gpu_density_A_requested": null,
    "gpu_density_A_effective": null,
    "gpu_density_A_fallback_from_vector": false,
    "xtb_A_used": false,
    "xtb_A_success": false,
    "xtb_charge_length_mismatch": false
  },
  " :121": {
    "id": " :121",
    "chain": " ",
    "resseq": 121,
    "resname": "GLN",
    "sasa": 0.0,
    "partial_charge_B": -0.12,
    "F_metal": 0.0,
    "F_P": 0.0,
    "F_hal": 0.0,
    "total_density": 50125.9765625,
    "centroid": [
      8.597249031066895,
      5.183897972106934,
      1.4164388179779053
    ],
    "dipole_rho": [
      -14310.1044921875,
      -22647.541015625,
      1812.0487060546875
    ],
    "curv_rho": 106717352.0,
    "curv_rho_failed": false,
    "gpu_density_B_requested": "vector",
    "gpu_density_B_effective": "vector",
    "gpu_density_B_fallback_from_vector": false,
    "gpu_density_A_requested": null,
    "gpu_density_A_effective": null,
    "gpu_density_A_fallback_from_vector": false,
    "xtb_A_used": false,
    "xtb_A_success": false,
    "xtb_charge_length_mismatch": false
  },
  " :122": {
    "id": " :122",
    "chain": " ",
    "resseq": 122,
    "resname": "VAL",
    "sasa": 0.0,
    "partial_charge_B": -0.06000000000000002,
    "F_metal": 0.0,
    "F_P": 0.0,
    "F_hal": 0.0,
    "total_density": 54441.6875,
    "centroid": [
      8.69455623626709,
      4.859047889709473,
      1.4454244375228882
    ],
    "dipole_rho": [
      -19669.814453125,
      -14553.4951171875,
      8155.9169921875
    ],
    "curv_rho": 116924712.0,
    "curv_rho_failed": false,
    "gpu_density_B_requested": "vector",
    "gpu_density_B_effective": "vector",
    "gpu_density_B_fallback_from_vector": false,
    "gpu_density_A_requested": null,
    "gpu_density_A_effective": null,
    "gpu_density_A_fallback_from_vector": false,
    "xtb_A_used": false,
    "xtb_A_success": false,
    "xtb_charge_length_mismatch": false
  },
  " :123": {
    "id": " :123",
    "chain": " ",
    "resseq": 123,
    "resname": "THR",
    "sasa": 0.0,
    "partial_charge_B": -0.3,
    "F_metal": 0.0,
    "F_P": 0.0,
    "F_hal": 0.0,
    "total_density": 52720.87890625,
    "centroid": [
      8.913912773132324,
      4.811069965362549,
      1.7204068899154663
    ],
    "dipole_rho": [
      -20637.29296875,
      -14733.3056640625,
      3044.603759765625
    ],
    "curv_rho": 114363712.0,
    "curv_rho_failed": false,
    "gpu_density_B_requested": "vector",
    "gpu_density_B_effective": "vector",
    "gpu_density_B_fallback_from_vector": false,
    "gpu_density_A_requested": null,
    "gpu_density_A_effective": null,
    "gpu_density_A_fallback_from_vector": false,
    "xtb_A_used": false,
    "xtb_A_success": false,
    "xtb_charge_length_mismatch": false
  },
  " :124": {
    "id": " :124",
    "chain": " ",
    "resseq": 124,
    "resname": "PRO",
    "sasa": 0.0,
    "partial_charge_B": -0.06000000000000002,
    "F_metal": 0.0,
    "F_P": 0.0,
    "F_hal": 0.0,
    "total_density": 52525.83984375,
    "centroid": [
      9.04626178741455,
      4.60630989074707,
      1.7762703895568848
    ],
    "dipole_rho": [
      -20949.302734375,
      -7686.2822265625,
      3252.78857421875
    ],
    "curv_rho": 113942920.0,
    "curv_rho_failed": false,
    "gpu_density_B_requested": "vector",
    "gpu_density_B_effective": "vector",
    "gpu_density_B_fallback_from_vector": false,
    "gpu_density_A_requested": null,
    "gpu_density_A_effective": null,
    "gpu_density_A_fallback_from_vector": false,
    "xtb_A_used": false,
    "xtb_A_success": false,
    "xtb_charge_length_mismatch": false
  },
  " :125": {
    "id": " :125",
    "chain": " ",
    "resseq": 125,
    "resname": "PRO",
    "sasa": 0.0,
    "partial_charge_B": -0.06000000000000002,
    "F_metal": 0.0,
    "F_P": 0.0,
    "F_hal": 0.0,
    "total_density": 57088.984375,
    "centroid": [
      9.022222518920898,
      4.431448936462402,
      2.0223991870880127
    ],
    "dipole_rho": [
      -22708.78515625,
      -8125.0576171875,
      -3055.138427734375
    ],
    "curv_rho": 119856240.0,
    "curv_rho_failed": false,
    "gpu_density_B_requested": "vector",
    "gpu_density_B_effective": "vector",
    "gpu_density_B_fallback_from_vector": false,
    "gpu_density_A_requested": null,
    "gpu_density_A_effective": null,
    "gpu_density_A_fallback_from_vector": false,
    "xtb_A_used": false,
    "xtb_A_success": false,
    "xtb_charge_length_mismatch": false
  },
  " :126": {
    "id": " :126",
    "chain": " ",
    "resseq": 126,
    "resname": "LYS",
    "sasa": 4.336306571960449,
    "partial_charge_B": 0.29999999999999993,
    "F_metal": 0.0,
    "F_P": 0.0,
    "F_hal": 0.0,
    "total_density": 51424.65234375,
    "centroid": [
      9.276354789733887,
      4.467494010925293,
      2.3354573249816895
    ],
    "dipole_rho": [
      -28839.537109375,
      -12298.7880859375,
      -7331.9189453125
    ],
    "curv_rho": 109463672.0,
    "curv_rho_failed": false,
    "gpu_density_B_requested": "vector",
    "gpu_density_B_effective": "vector",
    "gpu_density_B_fallback_from_vector": false,
    "gpu_density_A_requested": null,
    "gpu_density_A_effective": null,
    "gpu_density_A_fallback_from_vector": false,
    "xtb_A_used": false,
    "xtb_A_success": false,
    "xtb_charge_length_mismatch": false
  },
  " :127": {
    "id": " :127",
    "chain": " ",
    "resseq": 127,
    "resname": "VAL",
    "sasa": 0.0,
    "partial_charge_B": -0.06000000000000002,
    "F_metal": 0.0,
    "F_P": 0.0,
    "F_hal": 0.0,
    "total_density": 53061.4375,
    "centroid": [
      9.265336990356445,
      4.177611827850342,
      2.458061695098877
    ],
    "dipole_rho": [
      -21873.779296875,
      -4565.6845703125,
      -3750.421142578125
    ],
    "curv_rho": 110299720.0,
    "curv_rho_failed": false,
    "gpu_density_B_requested": "vector",
    "gpu_density_B_effective": "vector",
    "gpu_density_B_fallback_from_vector": false,
    "gpu_density_A_requested": null,
    "gpu_density_A_effective": null,
    "gpu_density_A_fallback_from_vector": false,
    "xtb_A_used": false,
    "xtb_A_success": false,
    "xtb_charge_length_mismatch": false
  },
  " :128": {
    "id": " :128",
    "chain": " ",
    "resseq": 128,
    "resname": "SER",
    "sasa": 0.0,
    "partial_charge_B": -0.3,
    "F_metal": 0.0,
    "F_P": 0.0,
    "F_hal": 0.0,
    "total_density": 48814.22265625,
    "centroid": [
      9.399941444396973,
      4.162034511566162,
      2.7480108737945557
    ],
    "dipole_rho": [
      -20762.751953125,
      -7164.26416015625,
      -8076.60546875
    ],
    "curv_rho": 100125352.0,
    "curv_rho_failed": false,
    "gpu_density_B_requested": "vector",
    "gpu_density_B_effective": "vector",
    "gpu_density_B_fallback_from_vector": false,
    "gpu_density_A_requested": null,
    "gpu_density_A_effective": null,
    "gpu_density_A_fallback_from_vector": false,
    "xtb_A_used": false,
    "xtb_A_success": false,
    "xtb_charge_length_mismatch": false
  },
  " :129": {
    "id": " :129",
    "chain": " ",
    "resseq": 129,
    "resname": "LEU",
    "sasa": 0.09458957612514496,
    "partial_charge_B": -0.06409089602003525,
    "F_metal": 0.0,
    "F_P": 0.0,
    "F_hal": 0.0,
    "total_density": 47542.2265625,
    "centroid": [
      9.51034164428711,
      3.8513901233673096,
      2.9785232543945312
    ],
    "dipole_rho": [
      -17950.009765625,
      -4570.45751953125,
      -8080.48046875
    ],
    "curv_rho": 88544704.0,
    "curv_rho_failed": false,
    "gpu_density_B_requested": "vector",
    "gpu_density_B_effective": "vector",
    "gpu_density_B_fallback_from_vector": false,
    "gpu_density_A_requested": null,
    "gpu_density_A_effective": null,
    "gpu_density_A_fallback_from_vector": false,
    "xtb_A_used": false,
    "xtb_A_success": false,
    "xtb_charge_length_mismatch": false
  },
  " :130": {
    "id": " :130",
    "chain": " ",
    "resseq": 130,
    "resname": "PHE",
    "sasa": 0.9034329652786255,
    "partial_charge_B": -0.09907249057905948,
    "F_metal": 0.0,
    "F_P": 0.0,
    "F_hal": 0.0,
    "total_density": 45999.3203125,
    "centroid": [
      9.502727508544922,
      4.059391021728516,
      3.13399600982666
    ],
    "dipole_rho": [
      -16318.4443359375,
      -11864.869140625,
      -15374.4033203125
    ],
    "curv_rho": 85835424.0,
    "curv_rho_failed": false,
    "gpu_density_B_requested": "vector",
    "gpu_density_B_effective": "vector",
    "gpu_density_B_fallback_from_vector": false,
    "gpu_density_A_requested": null,
    "gpu_density_A_effective": null,
    "gpu_density_A_fallback_from_vector": false,
    "xtb_A_used": false,
    "xtb_A_success": false,
    "xtb_charge_length_mismatch": false
  },
  " :131": {
    "id": " :131",
    "chain": " ",
    "resseq": 131,
    "resname": "GLU",
    "sasa": 0.6621270179748535,
    "partial_charge_B": -0.7977264434620887,
    "F_metal": 0.0,
    "F_P": 0.0,
    "F_hal": 0.0,
    "total_density": 38207.30859375,
    "centroid": [
      9.622733116149902,
      3.863337755203247,
      3.533508777618408
    ],
    "dipole_rho": [
      -14833.3837890625,
      -1764.1514892578125,
      -17158.13671875
    ],
    "curv_rho": 69360816.0,
    "curv_rho_failed": false,
    "gpu_density_B_requested": "vector",
    "gpu_density_B_effective": "vector",
    "gpu_density_B_fallback_from_vector": false,
    "gpu_density_A_requested": null,
    "gpu_density_A_effective": null,
    "gpu_density_A_fallback_from_vector": false,
    "xtb_A_used": false,
    "xtb_A_success": false,
    "xtb_charge_length_mismatch": false
  },
  " :132": {
    "id": " :132",
    "chain": " ",
    "resseq": 132,
    "resname": "PRO",
    "sasa": 0.0,
    "partial_charge_B": -0.06000000000000002,
    "F_metal": 0.0,
    "F_P": 0.0,
    "F_hal": 0.0,
    "total_density": 38113.87109375,
    "centroid": [
      9.43043327331543,
      3.9073901176452637,
      3.6125898361206055
    ],
    "dipole_rho": [
      -8002.650390625,
      -6531.46875,
      -19880.009765625
    ],
    "curv_rho": 68486488.0,
    "curv_rho_failed": false,
    "gpu_density_B_requested": "vector",
    "gpu_density_B_effective": "vector",
    "gpu_density_B_fallback_from_vector": false,
    "gpu_density_A_requested": null,
    "gpu_density_A_effective": null,
    "gpu_density_A_fallback_from_vector": false,
    "xtb_A_used": false,
    "xtb_A_success": false,
    "xtb_charge_length_mismatch": false
  },
  " :133": {
    "id": " :133",
    "chain": " ",
    "resseq": 133,
    "resname": "SER",
    "sasa": 0.06453092396259308,
    "partial_charge_B": -0.3139544604607648,
    "F_metal": 0.0,
    "F_P": 0.0,
    "F_hal": 0.0,
    "total_density": 28907.365234375,
    "centroid": [
      9.568455696105957,
      3.9815688133239746,
      3.909208059310913
    ],
    "dipole_rho": [
      -5234.01513671875,
      -8805.607421875,
      -18526.9765625
    ],
    "curv_rho": 52090692.0,
    "curv_rho_failed": false,
    "gpu_density_B_requested": "vector",
    "gpu_density_B_effective": "vector",
    "gpu_density_B_fallback_from_vector": false,
    "gpu_density_A_requested": null,
    "gpu_density_A_effective": null,
    "gpu_density_A_fallback_from_vector": false,
    "xtb_A_used": false,
    "xtb_A_success": false,
    "xtb_charge_length_mismatch": false
  },
  " :134": {
    "id": " :134",
    "chain": " ",
    "resseq": 134,
    "resname": "LYS",
    "sasa": 0.03226546198129654,
    "partial_charge_B": -0.061395446046076496,
    "F_metal": 0.0,
    "F_P": 0.0,
    "F_hal": 0.0,
    "total_density": 26692.25,
    "centroid": [
      9.544501304626465,
      3.8556227684020996,
      4.081788063049316
    ],
    "dipole_rho": [
      -1776.0753173828125,
      -6842.22314453125,
      -20093.720703125
    ],
    "curv_rho": 46856652.0,
    "curv_rho_failed": false,
    "gpu_density_B_requested": "vector",
    "gpu_density_B_effective": "vector",
    "gpu_density_B_fallback_from_vector": false,
    "gpu_density_A_requested": null,
    "gpu_density_A_effective": null,
    "gpu_density_A_fallback_from_vector": false,
    "xtb_A_used": false,
    "xtb_A_success": false,
    "xtb_charge_length_mismatch": false
  },
  " :135": {
    "id": " :135",
    "chain": " ",
    "resseq": 135,
    "resname": "ALA",
    "sasa": 5.54146671295166,
    "partial_charge_B": -0.15000000000000005,
    "F_metal": 0.0,
    "F_P": 0.0,
    "F_hal": 0.0,
    "total_density": 23316.20703125,
    "centroid": [
      9.562468528747559,
      3.9853203296661377,
      4.203509330749512
    ],
    "dipole_rho": [
      -4683.5869140625,
      -9310.1591796875,
      -18361.314453125
    ],
    "curv_rho": 38495076.0,
    "curv_rho_failed": false,
    "gpu_density_B_requested": "vector",
    "gpu_density_B_effective": "vector",
    "gpu_density_B_fallback_from_vector": false,
    "gpu_density_A_requested": null,
    "gpu_density_A_effective": null,
    "gpu_density_A_fallback_from_vector": false,
    "xtb_A_used": false,
    "xtb_A_success": false,
    "xtb_charge_length_mismatch": false
  },
  " :136": {
    "id": " :136",
    "chain": " ",
    "resseq": 136,
    "resname": "GLU",
    "sasa": 5.249403953552246,
    "partial_charge_B": -1.35,
    "F_metal": 0.0,
    "F_P": 0.0,
    "F_hal": 0.0,
    "total_density": 26150.388671875,
    "centroid": [
      9.42089557647705,
      4.292101860046387,
      3.9419801235198975
    ],
    "dipole_rho": [
      -3853.27294921875,
      -10541.173828125,
      -20255.740234375
    ],
    "curv_rho": 48021232.0,
    "curv_rho_failed": false,
    "gpu_density_B_requested": "vector",
    "gpu_density_B_effective": "vector",
    "gpu_density_B_fallback_from_vector": false,
    "gpu_density_A_requested": null,
    "gpu_density_A_effective": null,
    "gpu_density_A_fallback_from_vector": false,
    "xtb_A_used": false,
    "xtb_A_success": false,
    "xtb_charge_length_mismatch": false
  },
  " :137": {
    "id": " :137",
    "chain": " ",
    "resseq": 137,
    "resname": "ILE",
    "sasa": 0.7098401784896851,
    "partial_charge_B": -0.09069981365814161,
    "F_metal": 0.0,
    "F_P": 0.0,
    "F_hal": 0.0,
    "total_density": 26691.10546875,
    "centroid": [
      9.195082664489746,
      4.025518417358398,
      4.081937313079834
    ],
    "dipole_rho": [
      -89.5525131225586,
      -10024.3505859375,
      -22953.33984375
    ],
    "curv_rho": 44955464.0,
    "curv_rho_failed": false,
    "gpu_density_B_requested": "vector",
    "gpu_density_B_effective": "vector",
    "gpu_density_B_fallback_from_vector": false,
    "gpu_density_A_requested": null,
    "gpu_density_A_effective": null,
    "gpu_density_A_fallback_from_vector": false,
    "xtb_A_used": false,
    "xtb_A_success": false,
    "xtb_charge_length_mismatch": false
  },
  " :138": {
    "id": " :138",
    "chain": " ",
    "resseq": 138,
    "resname": "ALA",
    "sasa": 8.31041145324707,
    "partial_charge_B": -0.15000000000000005,
    "F_metal": 0.0,
    "F_P": 0.0,
    "F_hal": 0.0,
    "total_density": 16708.232421875,
    "centroid": [
      9.178095817565918,
      4.074691295623779,
      4.496341705322266
    ],
    "dipole_rho": [
      1806.4320068359375,
      -3496.50048828125,
      -14046.2421875
    ],
    "curv_rho": 26092762.0,
    "curv_rho_failed": false,
    "gpu_density_B_requested": "vector",
    "gpu_density_B_effective": "vector",
    "gpu_density_B_fallback_from_vector": false,
    "gpu_density_A_requested": null,
    "gpu_density_A_effective": null,
    "gpu_density_A_fallback_from_vector": false,
    "xtb_A_used": false,
    "xtb_A_success": false,
    "xtb_charge_length_mismatch": false
  },
  " :139": {
    "id": " :139",
    "chain": " ",
    "resseq": 139,
    "resname": "ASN",
    "sasa": 3.4471402168273926,
    "partial_charge_B": -0.30000000000000004,
    "F_metal": 0.0,
    "F_P": 0.0,
    "F_hal": 0.0,
    "total_density": 23928.8046875,
    "centroid": [
      9.024890899658203,
      3.920553684234619,
      4.173512935638428
    ],
    "dipole_rho": [
      3797.5859375,
      -4665.71875,
      -20661.00390625
    ],
    "curv_rho": 40051644.0,
    "curv_rho_failed": false,
    "gpu_density_B_requested": "vector",
    "gpu_density_B_effective": "vector",
    "gpu_density_B_fallback_from_vector": false,
    "gpu_density_A_requested": null,
    "gpu_density_A_effective": null,
    "gpu_density_A_fallback_from_vector": false,
    "xtb_A_used": false,
    "xtb_A_success": false,
    "xtb_charge_length_mismatch": false
  },
  " :140": {
    "id": " :140",
    "chain": " ",
    "resseq": 140,
    "resname": "LYS",
    "sasa": 6.309767246246338,
    "partial_charge_B": 0.29999999999999993,
    "F_metal": 0.0,
    "F_P": 0.0,
    "F_hal": 0.0,
    "total_density": 27111.44921875,
    "centroid": [
      9.133770942687988,
      3.739844799041748,
      4.094058036804199
    ],
    "dipole_rho": [
      5141.07666015625,
      3708.562744140625,
      -22423.51171875
    ],
    "curv_rho": 46615768.0,
    "curv_rho_failed": false,
    "gpu_density_B_requested": "vector",
    "gpu_density_B_effective": "vector",
    "gpu_density_B_fallback_from_vector": false,
    "gpu_density_A_requested": null,
    "gpu_density_A_effective": null,
    "gpu_density_A_fallback_from_vector": false,
    "xtb_A_used": false,
    "xtb_A_success": false,
    "xtb_charge_length_mismatch": false
  },
  " :141": {
    "id": " :141",
    "chain": " ",
    "resseq": 141,
    "resname": "GLN",
    "sasa": 0.0,
    "partial_charge_B": -0.12,
    "F_metal": 0.0,
    "F_P": 0.0,
    "F_hal": 0.0,
    "total_density": 34287.91015625,
    "centroid": [
      9.213345527648926,
      3.662097215652466,
      3.820216655731201
    ],
    "dipole_rho": [
      2767.81103515625,
      -1394.46875,
      -24262.32421875
    ],
    "curv_rho": 58336616.0,
    "curv_rho_failed": false,
    "gpu_density_B_requested": "vector",
    "gpu_density_B_effective": "vector",
    "gpu_density_B_fallback_from_vector": false,
    "gpu_density_A_requested": null,
    "gpu_density_A_effective": null,
    "gpu_density_A_fallback_from_vector": false,
    "xtb_A_used": false,
    "xtb_A_success": false,
    "xtb_charge_length_mismatch": false
  },
  " :142": {
    "id": " :142",
    "chain": " ",
    "resseq": 142,
    "resname": "LYS",
    "sasa": 0.0,
    "partial_charge_B": -0.06000000000000002,
    "F_metal": 0.0,
    "F_P": 0.0,
    "F_hal": 0.0,
    "total_density": 37629.37890625,
    "centroid": [
      9.23608112335205,
      3.8864102363586426,
      3.6337594985961914
    ],
    "dipole_rho": [
      2986.2939453125,
      -3374.204833984375,
      -24163.337890625
    ],
    "curv_rho": 69851832.0,
    "curv_rho_failed": false,
    "gpu_density_B_requested": "vector",
    "gpu_density_B_effective": "vector",
    "gpu_density_B_fallback_from_vector": false,
    "gpu_density_A_requested": null,
    "gpu_density_A_effective": null,
    "gpu_density_A_fallback_from_vector": false,
    "xtb_A_used": false,
    "xtb_A_success": false,
    "xtb_charge_length_mismatch": false
  },
  " :143": {
    "id": " :143",
    "chain": " ",
    "resseq": 143,
    "resname": "ALA",
    "sasa": 0.0,
    "partial_charge_B": -0.06000000000000002,
    "F_metal": 0.0,
    "F_P": 0.0,
    "F_hal": 0.0,
    "total_density": 39887.06640625,
    "centroid": [
      9.233875274658203,
      3.7492973804473877,
      3.5491693019866943
    ],
    "dipole_rho": [
      854.9517211914062,
      776.9139404296875,
      -21068.765625
    ],
    "curv_rho": 72667224.0,
    "curv_rho_failed": false,
    "gpu_density_B_requested": "vector",
    "gpu_density_B_effective": "vector",
    "gpu_density_B_fallback_from_vector": false,
    "gpu_density_A_requested": null,
    "gpu_density_A_effective": null,
    "gpu_density_A_fallback_from_vector": false,
    "xtb_A_used": false,
    "xtb_A_success": false,
    "xtb_charge_length_mismatch": false
  },
  " :144": {
    "id": " :144",
    "chain": " ",
    "resseq": 144,
    "resname": "THR",
    "sasa": 0.0,
    "partial_charge_B": -0.3,
    "F_metal": 0.0,
    "F_P": 0.0,
    "F_hal": 0.0,
    "total_density": 39530.5859375,
    "centroid": [
      9.400508880615234,
      3.5338752269744873,
      3.5533862113952637
    ],
    "dipole_rho": [
      -4513.47412109375,
      2151.74365234375,
      -16087.23828125
    ],
    "curv_rho": 67029996.0,
    "curv_rho_failed": false,
    "gpu_density_B_requested": "vector",
    "gpu_density_B_effective": "vector",
    "gpu_density_B_fallback_from_vector": false,
    "gpu_density_A_requested": null,
    "gpu_density_A_effective": null,
    "gpu_density_A_fallback_from_vector": false,
    "xtb_A_used": false,
    "xtb_A_success": false,
    "xtb_charge_length_mismatch": false
  },
  " :145": {
    "id": " :145",
    "chain": " ",
    "resseq": 145,
    "resname": "LEU",
    "sasa": 0.0,
    "partial_charge_B": -0.06000000000000002,
    "F_metal": 0.0,
    "F_P": 0.0,
    "F_hal": 0.0,
    "total_density": 46466.1015625,
    "centroid": [
      9.384550094604492,
      3.6683595180511475,
      3.2488882541656494
    ],
    "dipole_rho": [
      -9403.515625,
      1376.9906005859375,
      -16712.646484375
    ],
    "curv_rho": 80829504.0,
    "curv_rho_failed": false,
    "gpu_density_B_requested": "vector",
    "gpu_density_B_effective": "vector",
    "gpu_density_B_fallback_from_vector": false,
    "gpu_density_A_requested": null,
    "gpu_density_A_effective": null,
    "gpu_density_A_fallback_from_vector": false,
    "xtb_A_used": false,
    "xtb_A_success": false,
    "xtb_charge_length_mismatch": false
  },
  " :146": {
    "id": " :146",
    "chain": " ",
    "resseq": 146,
    "resname": "VAL",
    "sasa": 0.0,
    "partial_charge_B": -0.06000000000000002,
    "F_metal": 0.0,
    "F_P": 0.0,
    "F_hal": 0.0,
    "total_density": 48428.171875,
    "centroid": [
      9.277288436889648,
      3.9469046592712402,
      3.134697437286377
    ],
    "dipole_rho": [
      -7165.888671875,
      -6156.3916015625,
      -18858.0625
    ],
    "curv_rho": 91060968.0,
    "curv_rho_failed": false,
    "gpu_density_B_requested": "vector",
    "gpu_density_B_effective": "vector",
    "gpu_density_B_fallback_from_vector": false,
    "gpu_density_A_requested": null,
    "gpu_density_A_effective": null,
    "gpu_density_A_fallback_from_vector": false,
    "xtb_A_used": false,
    "xtb_A_success": false,
    "xtb_charge_length_mismatch": false
  },
  " :147": {
    "id": " :147",
    "chain": " ",
    "resseq": 147,
    "resname": "CYS",
    "sasa": 0.0,
    "partial_charge_B": -0.21000000000000002,
    "F_metal": 0.0,
    "F_P": 0.0,
    "F_hal": 0.0,
    "total_density": 52963.4609375,
    "centroid": [
      9.1675386428833,
      4.011749267578125,
      2.8323559761047363
    ],
    "dipole_rho": [
      -8913.498046875,
      -3602.437744140625,
      -14033.251953125
    ],
    "curv_rho": 101910736.0,
    "curv_rho_failed": false,
    "gpu_density_B_requested": "vector",
    "gpu_density_B_effective": "vector",
    "gpu_density_B_fallback_from_vector": false,
    "gpu_density_A_requested": null,
    "gpu_density_A_effective": null,
    "gpu_density_A_fallback_from_vector": false,
    "xtb_A_used": false,
    "xtb_A_success": false,
    "xtb_charge_length_mismatch": false
  },
  " :148": {
    "id": " :148",
    "chain": " ",
    "resseq": 148,
    "resname": "LEU",
    "sasa": 0.0,
    "partial_charge_B": -0.06000000000000002,
    "F_metal": 0.0,
    "F_P": 0.0,
    "F_hal": 0.0,
    "total_density": 51755.6875,
    "centroid": [
      9.19945240020752,
      4.242534637451172,
      2.7641313076019287
    ],
    "dipole_rho": [
      -9931.1103515625,
      -14245.25,
      -14205.955078125
    ],
    "curv_rho": 101656648.0,
    "curv_rho_failed": false,
    "gpu_density_B_requested": "vector",
    "gpu_density_B_effective": "vector",
    "gpu_density_B_fallback_from_vector": false,
    "gpu_density_A_requested": null,
    "gpu_density_A_effective": null,
    "gpu_density_A_fallback_from_vector": false,
    "xtb_A_used": false,
    "xtb_A_success": false,
    "xtb_charge_length_mismatch": false
  },
  " :149": {
    "id": " :149",
    "chain": " ",
    "resseq": 149,
    "resname": "ALA",
    "sasa": 0.0,
    "partial_charge_B": -0.06000000000000002,
    "F_metal": 0.0,
    "F_P": 0.0,
    "F_hal": 0.0,
    "total_density": 57773.5625,
    "centroid": [
      8.983072280883789,
      4.335475444793701,
      2.451228380203247
    ],
    "dipole_rho": [
      -14270.5390625,
      -12340.7021484375,
      -12822.9462890625
    ],
    "curv_rho": 116885176.0,
    "curv_rho_failed": false,
    "gpu_density_B_requested": "vector",
    "gpu_density_B_effective": "vector",
    "gpu_density_B_fallback_from_vector": false,
    "gpu_density_A_requested": null,
    "gpu_density_A_effective": null,
    "gpu_density_A_fallback_from_vector": false,
    "xtb_A_used": false,
    "xtb_A_success": false,
    "xtb_charge_length_mismatch": false
  },
  " :150": {
    "id": " :150",
    "chain": " ",
    "resseq": 150,
    "resname": "ARG",
    "sasa": 1.645897388458252,
    "partial_charge_B": 1.0494661379534682,
    "F_metal": 0.0,
    "F_P": 0.0,
    "F_hal": 0.0,
    "total_density": 52507.72265625,
    "centroid": [
      9.100530624389648,
      4.622582912445068,
      2.365463972091675
    ],
    "dipole_rho": [
      -19577.587890625,
      -21976.326171875,
      -13270.6025390625
    ],
    "curv_rho": 112715224.0,
    "curv_rho_failed": false,
    "gpu_density_B_requested": "vector",
    "gpu_density_B_effective": "vector",
    "gpu_density_B_fallback_from_vector": false,
    "gpu_density_A_requested": null,
    "gpu_density_A_effective": null,
    "gpu_density_A_fallback_from_vector": false,
    "xtb_A_used": false,
    "xtb_A_success": false,
    "xtb_charge_length_mismatch": false
  },
  " :151": {
    "id": " :151",
    "chain": " ",
    "resseq": 151,
    "resname": "GLY",
    "sasa": 0.0,
    "partial_charge_B": -0.06000000000000002,
    "F_metal": 0.0,
    "F_P": 0.0,
    "F_hal": 0.0,
    "total_density": 49445.046875,
    "centroid": [
      9.031580924987793,
      4.824349403381348,
      2.0890753269195557
    ],
    "dipole_rho": [
      -14540.22265625,
      -14130.1943359375,
      -8304.2822265625
    ],
    "curv_rho": 109254192.0,
    "curv_rho_failed": false,
    "gpu_density_B_requested": "vector",
    "gpu_density_B_effective": "vector",
    "gpu_density_B_fallback_from_vector": false,
    "gpu_density_A_requested": null,
    "gpu_density_A_effective": null,
    "gpu_density_A_fallback_from_vector": false,
    "xtb_A_used": false,
    "xtb_A_success": false,
    "xtb_charge_length_mismatch": false
  },
  " :152": {
    "id": " :152",
    "chain": " ",
    "resseq": 152,
    "resname": "PHE",
    "sasa": 0.0,
    "partial_charge_B": -0.06000000000000002,
    "F_metal": 0.0,
    "F_P": 0.0,
    "F_hal": 0.0,
    "total_density": 59943.94921875,
    "centroid": [
      8.735583305358887,
      4.639270305633545,
      2.0547924041748047
    ],
    "dipole_rho": [
      -14882.41796875,
      -13243.90625,
      -8535.3798828125
    ],
    "curv_rho": 126254336.0,
    "curv_rho_failed": false,
    "gpu_density_B_requested": "vector",
    "gpu_density_B_effective": "vector",
    "gpu_density_B_fallback_from_vector": false,
    "gpu_density_A_requested": null,
    "gpu_density_A_effective": null,
    "gpu_density_A_fallback_from_vector": false,
    "xtb_A_used": false,
    "xtb_A_success": false,
    "xtb_charge_length_mismatch": false
  },
  " :153": {
    "id": " :153",
    "chain": " ",
    "resseq": 153,
    "resname": "PHE",
    "sasa": 0.0,
    "partial_charge_B": -0.06000000000000002,
    "F_metal": 0.0,
    "F_P": 0.0,
    "F_hal": 0.0,
    "total_density": 58499.0,
    "centroid": [
      8.567466735839844,
      4.94172477722168,
      1.7240420579910278
    ],
    "dipole_rho": [
      -11280.5791015625,
      -19801.5234375,
      -3317.097900390625
    ],
    "curv_rho": 122556864.0,
    "curv_rho_failed": false,
    "gpu_density_B_requested": "vector",
    "gpu_density_B_effective": "vector",
    "gpu_density_B_fallback_from_vector": false,
    "gpu_density_A_requested": null,
    "gpu_density_A_effective": null,
    "gpu_density_A_fallback_from_vector": false,
    "xtb_A_used": false,
    "xtb_A_success": false,
    "xtb_charge_length_mismatch": false
  },
  " :154": {
    "id": " :154",
    "chain": " ",
    "resseq": 154,
    "resname": "PRO",
    "sasa": 0.0,
    "partial_charge_B": -0.06000000000000002,
    "F_metal": 0.0,
    "F_P": 0.0,
    "F_hal": 0.0,
    "total_density": 62222.73828125,
    "centroid": [
      8.401684761047363,
      4.775728702545166,
      1.656419038772583
    ],
    "dipole_rho": [
      -12139.767578125,
      -12019.6455078125,
      -3054.840087890625
    ],
    "curv_rho": 133854824.0,
    "curv_rho_failed": false,
    "gpu_density_B_requested": "vector",
    "gpu_density_B_effective": "vector",
    "gpu_density_B_fallback_from_vector": false,
    "gpu_density_A_requested": null,
    "gpu_density_A_effective": null,
    "gpu_density_A_fallback_from_vector": false,
    "xtb_A_used": false,
    "xtb_A_success": false,
    "xtb_charge_length_mismatch": false
  },
  " :155": {
    "id": " :155",
    "chain": " ",
    "resseq": 155,
    "resname": "ASP",
    "sasa": 0.0,
    "partial_charge_B": -0.54,
    "F_metal": 0.0,
    "F_P": 0.0,
    "F_hal": 0.0,
    "total_density": 65096.23828125,
    "centroid": [
      8.233417510986328,
      4.634687423706055,
      1.875141978263855
    ],
    "dipole_rho": [
      -5850.19384765625,
      -10482.9287109375,
      -11110.01953125
    ],
    "curv_rho": 143217120.0,
    "curv_rho_failed": false,
    "gpu_density_B_requested": "vector",
    "gpu_density_B_effective": "vector",
    "gpu_density_B_fallback_from_vector": false,
    "gpu_density_A_requested": null,
    "gpu_density_A_effective": null,
    "gpu_density_A_fallback_from_vector": false,
    "xtb_A_used": false,
    "xtb_A_success": false,
    "xtb_charge_length_mismatch": false
  },
  " :156": {
    "id": " :156",
    "chain": " ",
    "resseq": 156,
    "resname": "HIS",
    "sasa": 0.0,
    "partial_charge_B": 0.29999999999999993,
    "F_metal": 0.0,
    "F_P": 0.0,
    "F_hal": 0.0,
    "total_density": 67803.4296875,
    "centroid": [
      8.27245807647705,
      4.560704708099365,
      1.6433511972427368
    ],
    "dipole_rho": [
      -6015.53076171875,
      -794.9868774414062,
      -1652.282470703125
    ],
    "curv_rho": 146084032.0,
    "curv_rho_failed": false,
    "gpu_density_B_requested": "vector",
    "gpu_density_B_effective": "vector",
    "gpu_density_B_fallback_from_vector": false,
    "gpu_density_A_requested": null,
    "gpu_density_A_effective": null,
    "gpu_density_A_fallback_from_vector": false,
    "xtb_A_used": false,
    "xtb_A_success": false,
    "xtb_charge_length_mismatch": false
  },
  " :157": {
    "id": " :157",
    "chain": " ",
    "resseq": 157,
    "resname": "VAL",
    "sasa": 0.0,
    "partial_charge_B": -0.06000000000000002,
    "F_metal": 0.0,
    "F_P": 0.0,
    "F_hal": 0.0,
    "total_density": 66024.203125,
    "centroid": [
      8.480409622192383,
      4.329015731811523,
      2.0187151432037354
    ],
    "dipole_rho": [
      -8789.1123046875,
      3219.236572265625,
      -4754.630859375
    ],
    "curv_rho": 142318656.0,
    "curv_rho_failed": false,
    "gpu_density_B_requested": "vector",
    "gpu_density_B_effective": "vector",
    "gpu_density_B_fallback_from_vector": false,
    "gpu_density_A_requested": null,
    "gpu_density_A_effective": null,
    "gpu_density_A_fallback_from_vector": false,
    "xtb_A_used": false,
    "xtb_A_success": false,
    "xtb_charge_length_mismatch": false
  },
  " :158": {
    "id": " :158",
    "chain": " ",
    "resseq": 158,
    "resname": "GLU",
    "sasa": 0.0,
    "partial_charge_B": -0.54,
    "F_metal": 0.0,
    "F_P": 0.0,
    "F_hal": 0.0,
    "total_density": 67690.7421875,
    "centroid": [
      8.458017349243164,
      4.098767280578613,
      2.0006580352783203
    ],
    "dipole_rho": [
      -6139.88623046875,
      16616.6484375,
      -3142.908447265625
    ],
    "curv_rho": 146966288.0,
    "curv_rho_failed": false,
    "gpu_density_B_requested": "vector",
    "gpu_density_B_effective": "vector",
    "gpu_density_B_fallback_from_vector": false,
    "gpu_density_A_requested": null,
    "gpu_density_A_effective": null,
    "gpu_density_A_fallback_from_vector": false,
    "xtb_A_used": false,
    "xtb_A_success": false,
    "xtb_charge_length_mismatch": false
  },
  " :159": {
    "id": " :159",
    "chain": " ",
    "resseq": 159,
    "resname": "LEU",
    "sasa": 0.0,
    "partial_charge_B": -0.06000000000000002,
    "F_metal": 0.0,
    "F_P": 0.0,
    "F_hal": 0.0,
    "total_density": 59682.33203125,
    "centroid": [
      8.763056755065918,
      3.965550184249878,
      2.4304187297821045
    ],
    "dipole_rho": [
      -4151.1962890625,
      9200.78515625,
      -10265.7158203125
    ],
    "curv_rho": 125012840.0,
    "curv_rho_failed": false,
    "gpu_density_B_requested": "vector",
    "gpu_density_B_effective": "vector",
    "gpu_density_B_fallback_from_vector": false,
    "gpu_density_A_requested": null,
    "gpu_density_A_effective": null,
    "gpu_density_A_fallback_from_vector": false,
    "xtb_A_used": false,
    "xtb_A_success": false,
    "xtb_charge_length_mismatch": false
  },
  " :160": {
    "id": " :160",
    "chain": " ",
    "resseq": 160,
    "resname": "SER",
    "sasa": 0.0,
    "partial_charge_B": -0.3,
    "F_metal": 0.0,
    "F_P": 0.0,
    "F_hal": 0.0,
    "total_density": 53293.44921875,
    "centroid": [
      8.87964153289795,
      3.7010836601257324,
      2.4640960693359375
    ],
    "dipole_rho": [
      -4188.4482421875,
      14445.1865234375,
      -3518.47998046875
    ],
    "curv_rho": 110494840.0,
    "curv_rho_failed": false,
    "gpu_density_B_requested": "vector",
    "gpu_density_B_effective": "vector",
    "gpu_density_B_fallback_from_vector": false,
    "gpu_density_A_requested": null,
    "gpu_density_A_effective": null,
    "gpu_density_A_fallback_from_vector": false,
    "xtb_A_used": false,
    "xtb_A_success": false,
    "xtb_charge_length_mismatch": false
  },
  " :161": {
    "id": " :161",
    "chain": " ",
    "resseq": 161,
    "resname": "TRP",
    "sasa": 0.0,
    "partial_charge_B": 0.11999999999999997,
    "F_metal": 0.0,
    "F_P": 0.0,
    "F_hal": 0.0,
    "total_density": 54451.8203125,
    "centroid": [
      9.075644493103027,
      3.632242441177368,
      2.8457469940185547
    ],
    "dipole_rho": [
      -5021.91650390625,
      11827.2939453125,
      -8834.970703125
    ],
    "curv_rho": 95663944.0,
    "curv_rho_failed": false,
    "gpu_density_B_requested": "vector",
    "gpu_density_B_effective": "vector",
    "gpu_density_B_fallback_from_vector": false,
    "gpu_density_A_requested": null,
    "gpu_density_A_effective": null,
    "gpu_density_A_fallback_from_vector": false,
    "xtb_A_used": false,
    "xtb_A_success": false,
    "xtb_charge_length_mismatch": false
  },
  " :162": {
    "id": " :162",
    "chain": " ",
    "resseq": 162,
    "resname": "TRP",
    "sasa": 1.097025752067566,
    "partial_charge_B": 0.2148903349999546,
    "F_metal": 0.0,
    "F_P": 0.0,
    "F_hal": 0.0,
    "total_density": 48174.21484375,
    "centroid": [
      9.154536247253418,
      3.3861589431762695,
      2.5792272090911865
    ],
    "dipole_rho": [
      -4676.0,
      20433.517578125,
      4646.33349609375
    ],
    "curv_rho": 90116976.0,
    "curv_rho_failed": false,
    "gpu_density_B_requested": "vector",
    "gpu_density_B_effective": "vector",
    "gpu_density_B_fallback_from_vector": false,
    "gpu_density_A_requested": null,
    "gpu_density_A_effective": null,
    "gpu_density_A_fallback_from_vector": false,
    "xtb_A_used": false,
    "xtb_A_success": false,
    "xtb_charge_length_mismatch": false
  },
  " :163": {
    "id": " :163",
    "chain": " ",
    "resseq": 163,
    "resname": "VAL",
    "sasa": 0.0,
    "partial_charge_B": -0.06000000000000002,
    "F_metal": 0.0,
    "F_P": 0.0,
    "F_hal": 0.0,
    "total_density": 38299.26171875,
    "centroid": [
      9.360076904296875,
      3.1518826484680176,
      2.9942843914031982
    ],
    "dipole_rho": [
      -4363.15966796875,
      17329.212890625,
      -1193.3470458984375
    ],
    "curv_rho": 68070496.0,
    "curv_rho_failed": false,
    "gpu_density_B_requested": "vector",
    "gpu_density_B_effective": "vector",
    "gpu_density_B_fallback_from_vector": false,
    "gpu_density_A_requested": null,
    "gpu_density_A_effective": null,
    "gpu_density_A_fallback_from_vector": false,
    "xtb_A_used": false,
    "xtb_A_success": false,
    "xtb_charge_length_mismatch": false
  },
  " :164": {
    "id": " :164",
    "chain": " ",
    "resseq": 164,
    "resname": "ASN",
    "sasa": 0.44141802191734314,
    "partial_charge_B": -0.15818169618699549,
    "F_metal": 0.0,
    "F_P": 0.0,
    "F_hal": 0.0,
    "total_density": 34057.49609375,
    "centroid": [
      9.572881698608398,
      2.9850168228149414,
      2.93561053276062
    ],
    "dipole_rho": [
      -7133.93701171875,
      18687.921875,
      73.15876770019531
    ],
    "curv_rho": 59375428.0,
    "curv_rho_failed": false,
    "gpu_density_B_requested": "vector",
    "gpu_density_B_effective": "vector",
    "gpu_density_B_fallback_from_vector": false,
    "gpu_density_A_requested": null,
    "gpu_density_A_effective": null,
    "gpu_density_A_fallback_from_vector": false,
    "xtb_A_used": false,
    "xtb_A_success": false,
    "xtb_charge_length_mismatch": false
  },
  " :165": {
    "id": " :165",
    "chain": " ",
    "resseq": 165,
    "resname": "GLY",
    "sasa": 1.8646752834320068,
    "partial_charge_B": -0.14064517263041462,
    "F_metal": 0.0,
    "F_P": 0.0,
    "F_hal": 0.0,
    "total_density": 35301.6875,
    "centroid": [
      9.338967323303223,
      3.0878279209136963,
      2.6040291786193848
    ],
    "dipole_rho": [
      -7572.47802734375,
      20139.716796875,
      3349.402099609375
    ],
    "curv_rho": 68287984.0,
    "curv_rho_failed": false,
    "gpu_density_B_requested": "vector",
    "gpu_density_B_effective": "vector",
    "gpu_density_B_fallback_from_vector": false,
    "gpu_density_A_requested": null,
    "gpu_density_A_effective": null,
    "gpu_density_A_fallback_from_vector": false,
    "xtb_A_used": false,
    "xtb_A_success": false,
    "xtb_charge_length_mismatch": false
  },
  " :166": {
    "id": " :166",
    "chain": " ",
    "resseq": 166,
    "resname": "LYS",
    "sasa": 2.258582353591919,
    "partial_charge_B": -0.15000000000000005,
    "F_metal": 0.0,
    "F_P": 0.0,
    "F_hal": 0.0,
    "total_density": 34511.25390625,
    "centroid": [
      9.195489883422852,
      3.0406978130340576,
      2.7482874393463135
    ],
    "dipole_rho": [
      -1794.2535400390625,
      18226.005859375,
      3479.693115234375
    ],
    "curv_rho": 66361792.0,
    "curv_rho_failed": false,
    "gpu_density_B_requested": "vector",
    "gpu_density_B_effective": "vector",
    "gpu_density_B_fallback_from_vector": false,
    "gpu_density_A_requested": null,
    "gpu_density_A_effective": null,
    "gpu_density_A_fallback_from_vector": false,
    "xtb_A_used": false,
    "xtb_A_success": false,
    "xtb_charge_length_mismatch": false
  },
  " :167": {
    "id": " :167",
    "chain": " ",
    "resseq": 167,
    "resname": "GLU",
    "sasa": 0.09458957612514496,
    "partial_charge_B": -0.576818064180317,
    "F_metal": 0.0,
    "F_P": 0.0,
    "F_hal": 0.0,
    "total_density": 46065.69921875,
    "centroid": [
      8.818413734436035,
      3.338310480117798,
      2.5392494201660156
    ],
    "dipole_rho": [
      -1006.6680297851562,
      24284.2734375,
      -414.8612365722656
    ],
    "curv_rho": 94399736.0,
    "curv_rho_failed": false,
    "gpu_density_B_requested": "vector",
    "gpu_density_B_effective": "vector",
    "gpu_density_B_fallback_from_vector": false,
    "gpu_density_A_requested": null,
    "gpu_density_A_effective": null,
    "gpu_density_A_fallback_from_vector": false,
    "xtb_A_used": false,
    "xtb_A_success": false,
    "xtb_charge_length_mismatch": false
  },
  " :168": {
    "id": " :168",
    "chain": " ",
    "resseq": 168,
    "resname": "VAL",
    "sasa": 0.0,
    "partial_charge_B": -0.06000000000000002,
    "F_metal": 0.0,
    "F_P": 0.0,
    "F_hal": 0.0,
    "total_density": 42905.421875,
    "centroid": [
      8.939356803894043,
      3.299924373626709,
      2.85503888130188
    ],
    "dipole_rho": [
      3284.08447265625,
      19567.17578125,
      -5437.490234375
    ],
    "curv_rho": 82770728.0,
    "curv_rho_failed": false,
    "gpu_density_B_requested": "vector",
    "gpu_density_B_effective": "vector",
    "gpu_density_B_fallback_from_vector": false,
    "gpu_density_A_requested": null,
    "gpu_density_A_effective": null,
    "gpu_density_A_fallback_from_vector": false,
    "xtb_A_used": false,
    "xtb_A_success": false,
    "xtb_charge_length_mismatch": false
  },
  " :169": {
    "id": " :169",
    "chain": " ",
    "resseq": 169,
    "resname": "HIS",
    "sasa": 2.3407816886901855,
    "partial_charge_B": 0.7499999999999999,
    "F_metal": 0.0,
    "F_P": 0.0,
    "F_hal": 0.0,
    "total_density": 43587.96484375,
    "centroid": [
      8.626917839050293,
      3.313824415206909,
      2.7298192977905273
    ],
    "dipole_rho": [
      7497.892578125,
      19834.013671875,
      -8349.759765625
    ],
    "curv_rho": 88042200.0,
    "curv_rho_failed": false,
    "gpu_density_B_requested": "vector",
    "gpu_density_B_effective": "vector",
    "gpu_density_B_fallback_from_vector": false,
    "gpu_density_A_requested": null,
    "gpu_density_A_effective": null,
    "gpu_density_A_fallback_from_vector": false,
    "xtb_A_used": false,
    "xtb_A_success": false,
    "xtb_charge_length_mismatch": false
  },
  " :170": {
    "id": " :170",
    "chain": " ",
    "resseq": 170,
    "resname": "SER",
    "sasa": 3.864398241043091,
    "partial_charge_B": -0.75,
    "F_metal": 0.0,
    "F_P": 0.0,
    "F_hal": 0.0,
    "total_density": 36343.5859375,
    "centroid": [
      8.855735778808594,
      3.2413759231567383,
      3.1370718479156494
    ],
    "dipole_rho": [
      10034.525390625,
      15310.66796875,
      -11297.21484375
    ],
    "curv_rho": 70492176.0,
    "curv_rho_failed": false,
    "gpu_density_B_requested": "vector",
    "gpu_density_B_effective": "vector",
    "gpu_density_B_fallback_from_vector": false,
    "gpu_density_A_requested": null,
    "gpu_density_A_effective": null,
    "gpu_density_A_fallback_from_vector": false,
    "xtb_A_used": false,
    "xtb_A_success": false,
    "xtb_charge_length_mismatch": false
  },
  " :171": {
    "id": " :171",
    "chain": " ",
    "resseq": 171,
    "resname": "GLY",
    "sasa": 0.031651873141527176,
    "partial_charge_B": -0.061368908997858525,
    "F_metal": 0.0,
    "F_P": 0.0,
    "F_hal": 0.0,
    "total_density": 39258.5234375,
    "centroid": [
      8.900351524353027,
      3.405677318572998,
      3.2795908451080322
    ],
    "dipole_rho": [
      7506.25634765625,
      9954.09375,
      -13709.4248046875
    ],
    "curv_rho": 73252184.0,
    "curv_rho_failed": false,
    "gpu_density_B_requested": "vector",
    "gpu_density_B_effective": "vector",
    "gpu_density_B_fallback_from_vector": false,
    "gpu_density_A_requested": null,
    "gpu_density_A_effective": null,
    "gpu_density_A_fallback_from_vector": false,
    "xtb_A_used": false,
    "xtb_A_success": false,
    "xtb_charge_length_mismatch": false
  },
  " :172": {
    "id": " :172",
    "chain": " ",
    "resseq": 172,
    "resname": "VAL",
    "sasa": 0.15764929354190826,
    "partial_charge_B": -0.06681816003339207,
    "F_metal": 0.0,
    "F_P": 0.0,
    "F_hal": 0.0,
    "total_density": 46131.859375,
    "centroid": [
      8.743428230285645,
      3.609231948852539,
      2.9908676147460938
    ],
    "dipole_rho": [
      5146.93505859375,
      11038.1904296875,
      -16840.947265625
    ],
    "curv_rho": 93026888.0,
    "curv_rho_failed": false,
    "gpu_density_B_requested": "vector",
    "gpu_density_B_effective": "vector",
    "gpu_density_B_fallback_from_vector": false,
    "gpu_density_A_requested": null,
    "gpu_density_A_effective": null,
    "gpu_density_A_fallback_from_vector": false,
    "xtb_A_used": false,
    "xtb_A_success": false,
    "xtb_charge_length_mismatch": false
  },
  " :173": {
    "id": " :173",
    "chain": " ",
    "resseq": 173,
    "resname": "SER",
    "sasa": 0.2537100911140442,
    "partial_charge_B": -0.35486342388341197,
    "F_metal": 0.0,
    "F_P": 0.0,
    "F_hal": 0.0,
    "total_density": 46224.16796875,
    "centroid": [
      8.743189811706543,
      3.824861764907837,
      3.084521532058716
    ],
    "dipole_rho": [
      8863.0654296875,
      2203.921142578125,
      -19850.759765625
    ],
    "curv_rho": 94493600.0,
    "curv_rho_failed": false,
    "gpu_density_B_requested": "vector",
    "gpu_density_B_effective": "vector",
    "gpu_density_B_fallback_from_vector": false,
    "gpu_density_A_requested": null,
    "gpu_density_A_effective": null,
    "gpu_density_A_fallback_from_vector": false,
    "xtb_A_used": false,
    "xtb_A_success": false,
    "xtb_charge_length_mismatch": false
  },
  " :174": {
    "id": " :174",
    "chain": " ",
    "resseq": 174,
    "resname": "THR",
    "sasa": 0.0,
    "partial_charge_B": -0.3,
    "F_metal": 0.0,
    "F_P": 0.0,
    "F_hal": 0.0,
    "total_density": 53264.04296875,
    "centroid": [
      8.574084281921387,
      3.995938301086426,
      2.7332305908203125
    ],
    "dipole_rho": [
      5419.19384765625,
      3136.27734375,
      -21651.73046875
    ],
    "curv_rho": 114900800.0,
    "curv_rho_failed": false,
    "gpu_density_B_requested": "vector",
    "gpu_density_B_effective": "vector",
    "gpu_density_B_fallback_from_vector": false,
    "gpu_density_A_requested": null,
    "gpu_density_A_effective": null,
    "gpu_density_A_fallback_from_vector": false,
    "xtb_A_used": false,
    "xtb_A_success": false,
    "xtb_charge_length_mismatch": false
  },
  " :175": {
    "id": " :175",
    "chain": " ",
    "resseq": 175,
    "resname": "ASP",
    "sasa": 0.0,
    "partial_charge_B": -0.54,
    "F_metal": 0.0,
    "F_P": 0.0,
    "F_hal": 0.0,
    "total_density": 56720.83984375,
    "centroid": [
      8.467602729797363,
      4.238522052764893,
      2.6823270320892334
    ],
    "dipole_rho": [
      1075.03125,
      -6764.1025390625,
      -27683.16796875
    ],
    "curv_rho": 120920672.0,
    "curv_rho_failed": false,
    "gpu_density_B_requested": "vector",
    "gpu_density_B_effective": "vector",
    "gpu_density_B_fallback_from_vector": false,
    "gpu_density_A_requested": null,
    "gpu_density_A_effective": null,
    "gpu_density_A_fallback_from_vector": false,
    "xtb_A_used": false,
    "xtb_A_success": false,
    "xtb_charge_length_mismatch": false
  },
  " :176": {
    "id": " :176",
    "chain": " ",
    "resseq": 176,
    "resname": "PRO",
    "sasa": 1.5487421751022339,
    "partial_charge_B": -0.1269814102116712,
    "F_metal": 0.0,
    "F_P": 0.0,
    "F_hal": 0.0,
    "total_density": 55903.80859375,
    "centroid": [
      8.153483390808105,
      4.334839820861816,
      2.503282070159912
    ],
    "dipole_rho": [
      7192.3330078125,
      -6.585501194000244,
      -32358.892578125
    ],
    "curv_rho": 128638296.0,
    "curv_rho_failed": false,
    "gpu_density_B_requested": "vector",
    "gpu_density_B_effective": "vector",
    "gpu_density_B_fallback_from_vector": false,
    "gpu_density_A_requested": null,
    "gpu_density_A_effective": null,
    "gpu_density_A_fallback_from_vector": false,
    "xtb_A_used": false,
    "xtb_A_success": false,
    "xtb_charge_length_mismatch": false
  },
  " :177": {
    "id": " :177",
    "chain": " ",
    "resseq": 177,
    "resname": "GLN",
    "sasa": 0.2527269124984741,
    "partial_charge_B": -0.14186032674737742,
    "F_metal": 0.0,
    "F_P": 0.0,
    "F_hal": 0.0,
    "total_density": 57068.96875,
    "centroid": [
      8.149409294128418,
      4.540374755859375,
      2.4508628845214844
    ],
    "dipole_rho": [
      7760.5732421875,
      -10163.515625,
      -24190.50390625
    ],
    "curv_rho": 129056560.0,
    "curv_rho_failed": false,
    "gpu_density_B_requested": "vector",
    "gpu_density_B_effective": "vector",
    "gpu_density_B_fallback_from_vector": false,
    "gpu_density_A_requested": null,
    "gpu_density_A_effective": null,
    "gpu_density_A_fallback_from_vector": false,
    "xtb_A_used": false,
    "xtb_A_success": false,
    "xtb_charge_length_mismatch": false
  },
  " :178": {
    "id": " :178",
    "chain": " ",
    "resseq": 178,
    "resname": "ALA",
    "sasa": 0.0,
    "partial_charge_B": -0.06000000000000002,
    "F_metal": 0.0,
    "F_P": 0.0,
    "F_hal": 0.0,
    "total_density": 56204.45703125,
    "centroid": [
      8.38001823425293,
      4.589547157287598,
      2.339134931564331
    ],
    "dipole_rho": [
      1876.09228515625,
      -13569.58984375,
      -18870.359375
    ],
    "curv_rho": 127670968.0,
    "curv_rho_failed": false,
    "gpu_density_B_requested": "vector",
    "gpu_density_B_effective": "vector",
    "gpu_density_B_fallback_from_vector": false,
    "gpu_density_A_requested": null,
    "gpu_density_A_effective": null,
    "gpu_density_A_fallback_from_vector": false,
    "xtb_A_used": false,
    "xtb_A_success": false,
    "xtb_charge_length_mismatch": false
  },
  " :179": {
    "id": " :179",
    "chain": " ",
    "resseq": 179,
    "resname": "TYR",
    "sasa": 0.22585824131965637,
    "partial_charge_B": -0.06976812264476488,
    "F_metal": 0.0,
    "F_P": 0.0,
    "F_hal": 0.0,
    "total_density": 53536.234375,
    "centroid": [
      8.496691703796387,
      4.718715667724609,
      2.4461495876312256
    ],
    "dipole_rho": [
      -980.1891479492188,
      -21005.716796875,
      -20828.283203125
    ],
    "curv_rho": 119029464.0,
    "curv_rho_failed": false,
    "gpu_density_B_requested": "vector",
    "gpu_density_B_effective": "vector",
    "gpu_density_B_fallback_from_vector": false,
    "gpu_density_A_requested": null,
    "gpu_density_A_effective": null,
    "gpu_density_A_fallback_from_vector": false,
    "xtb_A_used": false,
    "xtb_A_success": false,
    "xtb_charge_length_mismatch": false
  },
  " :180": {
    "id": " :180",
    "chain": " ",
    "resseq": 180,
    "resname": "LYS",
    "sasa": 1.0720151662826538,
    "partial_charge_B": -0.106363486938148,
    "F_metal": 0.0,
    "F_P": 0.0,
    "F_hal": 0.0,
    "total_density": 46113.42578125,
    "centroid": [
      8.465065002441406,
      5.012870788574219,
      2.3739540576934814
    ],
    "dipole_rho": [
      -2198.431396484375,
      -20751.484375,
      -15527.59375
    ],
    "curv_rho": 107211640.0,
    "curv_rho_failed": false,
    "gpu_density_B_requested": "vector",
    "gpu_density_B_effective": "vector",
    "gpu_density_B_fallback_from_vector": false,
    "gpu_density_A_requested": null,
    "gpu_density_A_effective": null,
    "gpu_density_A_fallback_from_vector": false,
    "xtb_A_used": false,
    "xtb_A_success": false,
    "xtb_charge_length_mismatch": false
  },
  " :181": {
    "id": " :181",
    "chain": " ",
    "resseq": 181,
    "resname": "GLU",
    "sasa": 2.364739418029785,
    "partial_charge_B": -1.35,
    "F_metal": 0.0,
    "F_P": 0.0,
    "F_hal": 0.0,
    "total_density": 48119.46484375,
    "centroid": [
      8.82796859741211,
      4.916043281555176,
      2.4143126010894775
    ],
    "dipole_rho": [
      -8269.4970703125,
      -26257.21875,
      -16537.0
    ],
    "curv_rho": 107696440.0,
    "curv_rho_failed": false,
    "gpu_density_B_requested": "vector",
    "gpu_density_B_effective": "vector",
    "gpu_density_B_fallback_from_vector": false,
    "gpu_density_A_requested": null,
    "gpu_density_A_effective": null,
    "gpu_density_A_fallback_from_vector": false,
    "xtb_A_used": false,
    "xtb_A_success": false,
    "xtb_charge_length_mismatch": false
  },
  " :182": {
    "id": " :182",
    "chain": " ",
    "resseq": 182,
    "resname": "SER",
    "sasa": 1.2260875701904297,
    "partial_charge_B": -0.5651347519768265,
    "F_metal": 0.0,
    "F_P": 0.0,
    "F_hal": 0.0,
    "total_density": 44201.6875,
    "centroid": [
      8.599372863769531,
      5.192990303039551,
      2.1792235374450684
    ],
    "dipole_rho": [
      -11472.9833984375,
      -25923.263671875,
      -15252.232421875
    ],
    "curv_rho": 100905352.0,
    "curv_rho_failed": false,
    "gpu_density_B_requested": "vector",
    "gpu_density_B_effective": "vector",
    "gpu_density_B_fallback_from_vector": false,
    "gpu_density_A_requested": null,
    "gpu_density_A_effective": null,
    "gpu_density_A_fallback_from_vector": false,
    "xtb_A_used": false,
    "xtb_A_success": false,
    "xtb_charge_length_mismatch": false
  },
  " :186": {
    "id": " :186",
    "chain": " ",
    "resseq": 186,
    "resname": "ASN",
    "sasa": 2.6780333518981934,
    "partial_charge_B": -0.15000000000000005,
    "F_metal": 0.0,
    "F_P": 0.0,
    "F_hal": 0.0,
    "total_density": 45813.7265625,
    "centroid": [
      8.470602035522461,
      5.274500370025635,
      1.9050428867340088
    ],
    "dipole_rho": [
      -10360.259765625,
      -30402.8828125,
      -14016.1181640625
    ],
    "curv_rho": 103449256.0,
    "curv_rho_failed": false,
    "gpu_density_B_requested": "vector",
    "gpu_density_B_effective": "vector",
    "gpu_density_B_fallback_from_vector": false,
    "gpu_density_A_requested": null,
    "gpu_density_A_effective": null,
    "gpu_density_A_fallback_from_vector": false,
    "xtb_A_used": false,
    "xtb_A_success": false,
    "xtb_charge_length_mismatch": false
  },
  " :187": {
    "id": " :187",
    "chain": " ",
    "resseq": 187,
    "resname": "TYR",
    "sasa": 1.4306132793426514,
    "partial_charge_B": -0.609362321432193,
    "F_metal": 0.0,
    "F_P": 0.0,
    "F_hal": 0.0,
    "total_density": 47305.40625,
    "centroid": [
      8.640935897827148,
      5.250053405761719,
      1.790993094444275
    ],
    "dipole_rho": [
      -5620.5322265625,
      -28916.4375,
      -4722.607421875
    ],
    "curv_rho": 102700472.0,
    "curv_rho_failed": false,
    "gpu_density_B_requested": "vector",
    "gpu_density_B_effective": "vector",
    "gpu_density_B_fallback_from_vector": false,
    "gpu_density_A_requested": null,
    "gpu_density_A_effective": null,
    "gpu_density_A_fallback_from_vector": false,
    "xtb_A_used": false,
    "xtb_A_success": false,
    "xtb_charge_length_mismatch": false
  },
  " :189": {
    "id": " :189",
    "chain": " ",
    "resseq": 189,
    "resname": "SER",
    "sasa": 0.0,
    "partial_charge_B": -0.3,
    "F_metal": 0.0,
    "F_P": 0.0,
    "F_hal": 0.0,
    "total_density": 49469.88671875,
    "centroid": [
      8.716118812561035,
      5.022907733917236,
      2.1092734336853027
    ],
    "dipole_rho": [
      -11792.693359375,
      -20858.595703125,
      -11293.6552734375
    ],
    "curv_rho": 110112440.0,
    "curv_rho_failed": false,
    "gpu_density_B_requested": "vector",
    "gpu_density_B_effective": "vector",
    "gpu_density_B_fallback_from_vector": false,
    "gpu_density_A_requested": null,
    "gpu_density_A_effective": null,
    "gpu_density_A_fallback_from_vector": false,
    "xtb_A_used": false,
    "xtb_A_success": false,
    "xtb_charge_length_mismatch": false
  },
  " :190": {
    "id": " :190",
    "chain": " ",
    "resseq": 190,
    "resname": "TYR",
    "sasa": 0.0,
    "partial_charge_B": -0.3,
    "F_metal": 0.0,
    "F_P": 0.0,
    "F_hal": 0.0,
    "total_density": 62810.3359375,
    "centroid": [
      8.505661964416504,
      4.829858303070068,
      2.074287176132202
    ],
    "dipole_rho": [
      -7536.97412109375,
      -20050.087890625,
      -17290.8984375
    ],
    "curv_rho": 133389864.0,
    "curv_rho_failed": false,
    "gpu_density_B_requested": "vector",
    "gpu_density_B_effective": "vector",
    "gpu_density_B_fallback_from_vector": false,
    "gpu_density_A_requested": null,
    "gpu_density_A_effective": null,
    "gpu_density_A_fallback_from_vector": false,
    "xtb_A_used": false,
    "xtb_A_success": false,
    "xtb_charge_length_mismatch": false
  },
  " :191": {
    "id": " :191",
    "chain": " ",
    "resseq": 191,
    "resname": "CYS",
    "sasa": 0.0,
    "partial_charge_B": -0.21000000000000002,
    "F_metal": 0.0,
    "F_P": 0.0,
    "F_hal": 0.0,
    "total_density": 53019.8515625,
    "centroid": [
      8.7540864944458,
      4.642323970794678,
      2.4954981803894043
    ],
    "dipole_rho": [
      -6797.8544921875,
      -14930.896484375,
      -16389.416015625
    ],
    "curv_rho": 117005832.0,
    "curv_rho_failed": false,
    "gpu_density_B_requested": "vector",
    "gpu_density_B_effective": "vector",
    "gpu_density_B_fallback_from_vector": false,
    "gpu_density_A_requested": null,
    "gpu_density_A_effective": null,
    "gpu_density_A_fallback_from_vector": false,
    "xtb_A_used": false,
    "xtb_A_success": false,
    "xtb_charge_length_mismatch": false
  },
  " :192": {
    "id": " :192",
    "chain": " ",
    "resseq": 192,
    "resname": "LEU",
    "sasa": 0.0,
    "partial_charge_B": -0.06000000000000002,
    "F_metal": 0.0,
    "F_P": 0.0,
    "F_hal": 0.0,
    "total_density": 60460.296875,
    "centroid": [
      8.685129165649414,
      4.353065013885498,
      2.5042943954467773
    ],
    "dipole_rho": [
      -6614.87255859375,
      -7377.541015625,
      -17759.814453125
    ],
    "curv_rho": 127051584.0,
    "curv_rho_failed": false,
    "gpu_density_B_requested": "vector",
    "gpu_density_B_effective": "vector",
    "gpu_density_B_fallback_from_vector": false,
    "gpu_density_A_requested": null,
    "gpu_density_A_effective": null,
    "gpu_density_A_fallback_from_vector": false,
    "xtb_A_used": false,
    "xtb_A_success": false,
    "xtb_charge_length_mismatch": false
  },
  " :193": {
    "id": " :193",
    "chain": " ",
    "resseq": 193,
    "resname": "SER",
    "sasa": 0.0,
    "partial_charge_B": -0.3,
    "F_metal": 0.0,
    "F_P": 0.0,
    "F_hal": 0.0,
    "total_density": 53389.20703125,
    "centroid": [
      8.838179588317871,
      4.241466999053955,
      2.8319952487945557
    ],
    "dipole_rho": [
      -1725.5572509765625,
      -6725.26904296875,
      -18830.6484375
    ],
    "curv_rho": 112384576.0,
    "curv_rho_failed": false,
    "gpu_density_B_requested": "vector",
    "gpu_density_B_effective": "vector",
    "gpu_density_B_fallback_from_vector": false,
    "gpu_density_A_requested": null,
    "gpu_density_A_effective": null,
    "gpu_density_A_fallback_from_vector": false,
    "xtb_A_used": false,
    "xtb_A_success": false,
    "xtb_charge_length_mismatch": false
  },
  " :194": {
    "id": " :194",
    "chain": " ",
    "resseq": 194,
    "resname": "SER",
    "sasa": 0.0,
    "partial_charge_B": -0.3,
    "F_metal": 0.0,
    "F_P": 0.0,
    "F_hal": 0.0,
    "total_density": 54103.56640625,
    "centroid": [
      8.932745933532715,
      3.907968044281006,
      2.9041759967803955
    ],
    "dipole_rho": [
      -386.193115234375,
      -3140.643310546875,
      -18140.421875
    ],
    "curv_rho": 102532712.0,
    "curv_rho_failed": false,
    "gpu_density_B_requested": "vector",
    "gpu_density_B_effective": "vector",
    "gpu_density_B_fallback_from_vector": false,
    "gpu_density_A_requested": null,
    "gpu_density_A_effective": null,
    "gpu_density_A_fallback_from_vector": false,
    "xtb_A_used": false,
    "xtb_A_success": false,
    "xtb_charge_length_mismatch": false
  },
  " :195": {
    "id": " :195",
    "chain": " ",
    "resseq": 195,
    "resname": "ARG",
    "sasa": 0.0,
    "partial_charge_B": 0.4799999999999999,
    "F_metal": 0.0,
    "F_P": 0.0,
    "F_hal": 0.0,
    "total_density": 50812.2578125,
    "centroid": [
      8.879191398620605,
      3.959489583969116,
      3.1374151706695557
    ],
    "dipole_rho": [
      1308.6959228515625,
      -424.55963134765625,
      -22951.11328125
    ],
    "curv_rho": 95476272.0,
    "curv_rho_failed": false,
    "gpu_density_B_requested": "vector",
    "gpu_density_B_effective": "vector",
    "gpu_density_B_fallback_from_vector": false,
    "gpu_density_A_requested": null,
    "gpu_density_A_effective": null,
    "gpu_density_A_fallback_from_vector": false,
    "xtb_A_used": false,
    "xtb_A_success": false,
    "xtb_charge_length_mismatch": false
  },
  " :196": {
    "id": " :196",
    "chain": " ",
    "resseq": 196,
    "resname": "LEU",
    "sasa": 0.0,
    "partial_charge_B": -0.06000000000000002,
    "F_metal": 0.0,
    "F_P": 0.0,
    "F_hal": 0.0,
    "total_density": 46291.87890625,
    "centroid": [
      9.176010131835938,
      3.5033059120178223,
      3.1909050941467285
    ],
    "dipole_rho": [
      -247.16957092285156,
      6144.376953125,
      -16090.2265625
    ],
    "curv_rho": 80246200.0,
    "curv_rho_failed": false,
    "gpu_density_B_requested": "vector",
    "gpu_density_B_effective": "vector",
    "gpu_density_B_fallback_from_vector": false,
    "gpu_density_A_requested": null,
    "gpu_density_A_effective": null,
    "gpu_density_A_fallback_from_vector": false,
    "xtb_A_used": false,
    "xtb_A_success": false,
    "xtb_charge_length_mismatch": false
  },
  " :197": {
    "id": " :197",
    "chain": " ",
    "resseq": 197,
    "resname": "ARG",
    "sasa": 0.0,
    "partial_charge_B": -0.06000000000000002,
    "F_metal": 0.0,
    "F_P": 0.0,
    "F_hal": 0.0,
    "total_density": 38572.6953125,
    "centroid": [
      9.17182731628418,
      3.3834879398345947,
      3.4355053901672363
    ],
    "dipole_rho": [
      4064.275146484375,
      7844.46484375,
      -15837.736328125
    ],
    "curv_rho": 68873256.0,
    "curv_rho_failed": false,
    "gpu_density_B_requested": "vector",
    "gpu_density_B_effective": "vector",
    "gpu_density_B_fallback_from_vector": false,
    "gpu_density_A_requested": null,
    "gpu_density_A_effective": null,
    "gpu_density_A_fallback_from_vector": false,
    "xtb_A_used": false,
    "xtb_A_success": false,
    "xtb_charge_length_mismatch": false
  },
  " :198": {
    "id": " :198",
    "chain": " ",
    "resseq": 198,
    "resname": "VAL",
    "sasa": 0.0,
    "partial_charge_B": -0.06000000000000002,
    "F_metal": 0.0,
    "F_P": 0.0,
    "F_hal": 0.0,
    "total_density": 37269.73828125,
    "centroid": [
      9.402941703796387,
      3.2949066162109375,
      3.4939498901367188
    ],
    "dipole_rho": [
      1636.66650390625,
      12817.3212890625,
      -15483.6875
    ],
    "curv_rho": 62504480.0,
    "curv_rho_failed": false,
    "gpu_density_B_requested": "vector",
    "gpu_density_B_effective": "vector",
    "gpu_density_B_fallback_from_vector": false,
    "gpu_density_A_requested": null,
    "gpu_density_A_effective": null,
    "gpu_density_A_fallback_from_vector": false,
    "xtb_A_used": false,
    "xtb_A_success": false,
    "xtb_charge_length_mismatch": false
  },
  " :199": {
    "id": " :199",
    "chain": " ",
    "resseq": 199,
    "resname": "SER",
    "sasa": 1.103545069694519,
    "partial_charge_B": -0.5386356043910165,
    "F_metal": 0.0,
    "F_P": 0.0,
    "F_hal": 0.0,
    "total_density": 29611.458984375,
    "centroid": [
      9.440216064453125,
      3.06026554107666,
      3.7305641174316406
    ],
    "dipole_rho": [
      -846.8627319335938,
      10869.353515625,
      -13669.6875
    ],
    "curv_rho": 49281996.0,
    "curv_rho_failed": false,
    "gpu_density_B_requested": "vector",
    "gpu_density_B_effective": "vector",
    "gpu_density_B_fallback_from_vector": false,
    "gpu_density_A_requested": null,
    "gpu_density_A_effective": null,
    "gpu_density_A_fallback_from_vector": false,
    "xtb_A_used": false,
    "xtb_A_success": false,
    "xtb_charge_length_mismatch": false
  },
  " :200": {
    "id": " :200",
    "chain": " ",
    "resseq": 200,
    "resname": "ALA",
    "sasa": 0.0,
    "partial_charge_B": -0.06000000000000002,
    "F_metal": 0.0,
    "F_P": 0.0,
    "F_hal": 0.0,
    "total_density": 30060.427734375,
    "centroid": [
      9.572724342346191,
      3.2103419303894043,
      3.8328258991241455
    ],
    "dipole_rho": [
      -6066.6337890625,
      10037.8369140625,
      -16129.640625
    ],
    "curv_rho": 50054260.0,
    "curv_rho_failed": false,
    "gpu_density_B_requested": "vector",
    "gpu_density_B_effective": "vector",
    "gpu_density_B_fallback_from_vector": false,
    "gpu_density_A_requested": null,
    "gpu_density_A_effective": null,
    "gpu_density_A_fallback_from_vector": false,
    "xtb_A_used": false,
    "xtb_A_success": false,
    "xtb_charge_length_mismatch": false
  },
  " :201": {
    "id": " :201",
    "chain": " ",
    "resseq": 201,
    "resname": "THR",
    "sasa": 4.216376304626465,
    "partial_charge_B": -0.75,
    "F_metal": 0.0,
    "F_P": 0.0,
    "F_hal": 0.0,
    "total_density": 25982.234375,
    "centroid": [
      9.709673881530762,
      2.9251880645751953,
      3.7827298641204834
    ],
    "dipole_rho": [
      -4521.9873046875,
      10688.0361328125,
      -14293.9169921875
    ],
    "curv_rho": 42125432.0,
    "curv_rho_failed": false,
    "gpu_density_B_requested": "vector",
    "gpu_density_B_effective": "vector",
    "gpu_density_B_fallback_from_vector": false,
    "gpu_density_A_requested": null,
    "gpu_density_A_effective": null,
    "gpu_density_A_fallback_from_vector": false,
    "xtb_A_used": false,
    "xtb_A_success": false,
    "xtb_charge_length_mismatch": false
  },
  " :202": {
    "id": " :202",
    "chain": " ",
    "resseq": 202,
    "resname": "PHE",
    "sasa": 0.45171648263931274,
    "partial_charge_B": -0.07953624528952975,
    "F_metal": 0.0,
    "F_P": 0.0,
    "F_hal": 0.0,
    "total_density": 33171.98828125,
    "centroid": [
      9.608455657958984,
      3.0077316761016846,
      3.4635207653045654
    ],
    "dipole_rho": [
      -4521.5859375,
      15372.64453125,
      -10338.43359375
    ],
    "curv_rho": 52704844.0,
    "curv_rho_failed": false,
    "gpu_density_B_requested": "vector",
    "gpu_density_B_effective": "vector",
    "gpu_density_B_fallback_from_vector": false,
    "gpu_density_A_requested": null,
    "gpu_density_A_effective": null,
    "gpu_density_A_fallback_from_vector": false,
    "xtb_A_used": false,
    "xtb_A_success": false,
    "xtb_charge_length_mismatch": false
  },
  " :203": {
    "id": " :203",
    "chain": " ",
    "resseq": 203,
    "resname": "TRP",
    "sasa": 0.0,
    "partial_charge_B": 0.11999999999999997,
    "F_metal": 0.0,
    "F_P": 0.0,
    "F_hal": 0.0,
    "total_density": 38563.90234375,
    "centroid": [
      9.733351707458496,
      3.3914337158203125,
      3.4596967697143555
    ],
    "dipole_rho": [
      -11523.3935546875,
      8177.39697265625,
      -16320.6416015625
    ],
    "curv_rho": 61360900.0,
    "curv_rho_failed": false,
    "gpu_density_B_requested": "vector",
    "gpu_density_B_effective": "vector",
    "gpu_density_B_fallback_from_vector": false,
    "gpu_density_A_requested": null,
    "gpu_density_A_effective": null,
    "gpu_density_A_fallback_from_vector": false,
    "xtb_A_used": false,
    "xtb_A_success": false,
    "xtb_charge_length_mismatch": false
  },
  " :204": {
    "id": " :204",
    "chain": " ",
    "resseq": 204,
    "resname": "HIS",
    "sasa": 0.0,
    "partial_charge_B": 0.29999999999999993,
    "F_metal": 0.0,
    "F_P": 0.0,
    "F_hal": 0.0,
    "total_density": 29655.552734375,
    "centroid": [
      9.873186111450195,
      3.18261981010437,
      3.730818748474121
    ],
    "dipole_rho": [
      -11785.5546875,
      7781.0263671875,
      -14229.9501953125
    ],
    "curv_rho": 47829972.0,
    "curv_rho_failed": false,
    "gpu_density_B_requested": "vector",
    "gpu_density_B_effective": "vector",
    "gpu_density_B_fallback_from_vector": false,
    "gpu_density_A_requested": null,
    "gpu_density_A_effective": null,
    "gpu_density_A_fallback_from_vector": false,
    "xtb_A_used": false,
    "xtb_A_success": false,
    "xtb_charge_length_mismatch": false
  },
  " :205": {
    "id": " :205",
    "chain": " ",
    "resseq": 205,
    "resname": "ASN",
    "sasa": 0.0,
    "partial_charge_B": -0.12,
    "F_metal": 0.0,
    "F_P": 0.0,
    "F_hal": 0.0,
    "total_density": 28072.646484375,
    "centroid": [
      9.918872833251953,
      2.92344069480896,
      3.4925992488861084
    ],
    "dipole_rho": [
      -11206.2587890625,
      12636.9990234375,
      -7394.6884765625
    ],
    "curv_rho": 43752400.0,
    "curv_rho_failed": false,
    "gpu_density_B_requested": "vector",
    "gpu_density_B_effective": "vector",
    "gpu_density_B_fallback_from_vector": false,
    "gpu_density_A_requested": null,
    "gpu_density_A_effective": null,
    "gpu_density_A_fallback_from_vector": false,
    "xtb_A_used": false,
    "xtb_A_success": false,
    "xtb_charge_length_mismatch": false
  },
  " :206": {
    "id": " :206",
    "chain": " ",
    "resseq": 206,
    "resname": "PRO",
    "sasa": 0.5807783007621765,
    "partial_charge_B": -0.08511802818491775,
    "F_metal": 0.0,
    "F_P": 0.0,
    "F_hal": 0.0,
    "total_density": 28029.1328125,
    "centroid": [
      10.045876502990723,
      3.0481245517730713,
      3.3532588481903076
    ],
    "dipole_rho": [
      -16243.9111328125,
      11010.9326171875,
      -7406.033203125
    ],
    "curv_rho": 47162184.0,
    "curv_rho_failed": false,
    "gpu_density_B_requested": "vector",
    "gpu_density_B_effective": "vector",
    "gpu_density_B_fallback_from_vector": false,
    "gpu_density_A_requested": null,
    "gpu_density_A_effective": null,
    "gpu_density_A_fallback_from_vector": false,
    "xtb_A_used": false,
    "xtb_A_success": false,
    "xtb_charge_length_mismatch": false
  },
  " :207": {
    "id": " :207",
    "chain": " ",
    "resseq": 207,
    "resname": "ARG",
    "sasa": 10.7643461227417,
    "partial_charge_B": 1.2,
    "F_metal": 0.0,
    "F_P": 0.0,
    "F_hal": 0.0,
    "total_density": 25878.689453125,
    "centroid": [
      9.975312232971191,
      2.830753803253174,
      3.264030933380127
    ],
    "dipole_rho": [
      -12806.6005859375,
      16873.6015625,
      -1013.8771362304688
    ],
    "curv_rho": 41657288.0,
    "curv_rho_failed": false,
    "gpu_density_B_requested": "vector",
    "gpu_density_B_effective": "vector",
    "gpu_density_B_fallback_from_vector": false,
    "gpu_density_A_requested": null,
    "gpu_density_A_effective": null,
    "gpu_density_A_fallback_from_vector": false,
    "xtb_A_used": false,
    "xtb_A_success": false,
    "xtb_charge_length_mismatch": false
  },
  " :208": {
    "id": " :208",
    "chain": " ",
    "resseq": 208,
    "resname": "ASN",
    "sasa": 0.0,
    "partial_charge_B": -0.12,
    "F_metal": 0.0,
    "F_P": 0.0,
    "F_hal": 0.0,
    "total_density": 31557.083984375,
    "centroid": [
      9.79752254486084,
      3.028867244720459,
      3.2748124599456787
    ],
    "dipole_rho": [
      -9338.6982421875,
      14525.8583984375,
      -3760.02783203125
    ],
    "curv_rho": 52516144.0,
    "curv_rho_failed": false,
    "gpu_density_B_requested": "vector",
    "gpu_density_B_effective": "vector",
    "gpu_density_B_fallback_from_vector": false,
    "gpu_density_A_requested": null,
    "gpu_density_A_effective": null,
    "gpu_density_A_fallback_from_vector": false,
    "xtb_A_used": false,
    "xtb_A_success": false,
    "xtb_charge_length_mismatch": false
  },
  " :209": {
    "id": " :209",
    "chain": " ",
    "resseq": 209,
    "resname": "HIS",
    "sasa": 0.0,
    "partial_charge_B": 0.29999999999999993,
    "F_metal": 0.0,
    "F_P": 0.0,
    "F_hal": 0.0,
    "total_density": 38328.5078125,
    "centroid": [
      9.68045711517334,
      3.2373697757720947,
      2.9252874851226807
    ],
    "dipole_rho": [
      -14451.451171875,
      13790.6064453125,
      2262.828857421875
    ],
    "curv_rho": 66780864.0,
    "curv_rho_failed": false,
    "gpu_density_B_requested": "vector",
    "gpu_density_B_effective": "vector",
    "gpu_density_B_fallback_from_vector": false,
    "gpu_density_A_requested": null,
    "gpu_density_A_effective": null,
    "gpu_density_A_fallback_from_vector": false,
    "xtb_A_used": false,
    "xtb_A_success": false,
    "xtb_charge_length_mismatch": false
  },
  " :210": {
    "id": " :210",
    "chain": " ",
    "resseq": 210,
    "resname": "PHE",
    "sasa": 0.0,
    "partial_charge_B": -0.06000000000000002,
    "F_metal": 0.0,
    "F_P": 0.0,
    "F_hal": 0.0,
    "total_density": 43737.73046875,
    "centroid": [
      9.55346965789795,
      3.3457024097442627,
      3.0624043941497803
    ],
    "dipole_rho": [
      -12772.7197265625,
      11800.53515625,
      -7177.97412109375
    ],
    "curv_rho": 74176384.0,
    "curv_rho_failed": false,
    "gpu_density_B_requested": "vector",
    "gpu_density_B_effective": "vector",
    "gpu_density_B_fallback_from_vector": false,
    "gpu_density_A_requested": null,
    "gpu_density_A_effective": null,
    "gpu_density_A_fallback_from_vector": false,
    "xtb_A_used": false,
    "xtb_A_success": false,
    "xtb_charge_length_mismatch": false
  },
  " :211": {
    "id": " :211",
    "chain": " ",
    "resseq": 211,
    "resname": "ARG",
    "sasa": 0.7279930710792542,
    "partial_charge_B": 0.731879251739212,
    "F_metal": 0.0,
    "F_P": 0.0,
    "F_hal": 0.0,
    "total_density": 52906.953125,
    "centroid": [
      9.315949440002441,
      3.599125862121582,
      2.5783166885375977
    ],
    "dipole_rho": [
      -17348.974609375,
      16961.419921875,
      6534.404296875
    ],
    "curv_rho": 95048904.0,
    "curv_rho_failed": false,
    "gpu_density_B_requested": "vector",
    "gpu_density_B_effective": "vector",
    "gpu_density_B_fallback_from_vector": false,
    "gpu_density_A_requested": null,
    "gpu_density_A_effective": null,
    "gpu_density_A_fallback_from_vector": false,
    "xtb_A_used": false,
    "xtb_A_success": false,
    "xtb_charge_length_mismatch": false
  },
  " :212": {
    "id": " :212",
    "chain": " ",
    "resseq": 212,
    "resname": "CYS",
    "sasa": 0.0,
    "partial_charge_B": -0.21000000000000002,
    "F_metal": 0.0,
    "F_P": 0.0,
    "F_hal": 0.0,
    "total_density": 52104.58203125,
    "centroid": [
      9.221668243408203,
      3.8018786907196045,
      2.586885929107666
    ],
    "dipole_rho": [
      -12981.7763671875,
      7627.8720703125,
      -5312.7763671875
    ],
    "curv_rho": 103994224.0,
    "curv_rho_failed": false,
    "gpu_density_B_requested": "vector",
    "gpu_density_B_effective": "vector",
    "gpu_density_B_fallback_from_vector": false,
    "gpu_density_A_requested": null,
    "gpu_density_A_effective": null,
    "gpu_density_A_fallback_from_vector": false,
    "xtb_A_used": false,
    "xtb_A_success": false,
    "xtb_charge_length_mismatch": false
  },
  " :213": {
    "id": " :213",
    "chain": " ",
    "resseq": 213,
    "resname": "GLN",
    "sasa": 0.0,
    "partial_charge_B": -0.12,
    "F_metal": 0.0,
    "F_P": 0.0,
    "F_hal": 0.0,
    "total_density": 54594.9296875,
    "centroid": [
      9.056059837341309,
      3.774287700653076,
      2.3206496238708496
    ],
    "dipole_rho": [
      -11499.849609375,
      14420.263671875,
      4105.822265625
    ],
    "curv_rho": 110971248.0,
    "curv_rho_failed": false,
    "gpu_density_B_requested": "vector",
    "gpu_density_B_effective": "vector",
    "gpu_density_B_fallback_from_vector": false,
    "gpu_density_A_requested": null,
    "gpu_density_A_effective": null,
    "gpu_density_A_fallback_from_vector": false,
    "xtb_A_used": false,
    "xtb_A_success": false,
    "xtb_charge_length_mismatch": false
  },
  " :214": {
    "id": " :214",
    "chain": " ",
    "resseq": 214,
    "resname": "VAL",
    "sasa": 0.0,
    "partial_charge_B": -0.06000000000000002,
    "F_metal": 0.0,
    "F_P": 0.0,
    "F_hal": 0.0,
    "total_density": 59077.35546875,
    "centroid": [
      8.93801212310791,
      4.080991744995117,
      2.177467107772827
    ],
    "dipole_rho": [
      -13102.6796875,
      5979.84423828125,
      -1117.680908203125
    ],
    "curv_rho": 124892848.0,
    "curv_rho_failed": false,
    "gpu_density_B_requested": "vector",
    "gpu_density_B_effective": "vector",
    "gpu_density_B_fallback_from_vector": false,
    "gpu_density_A_requested": null,
    "gpu_density_A_effective": null,
    "gpu_density_A_fallback_from_vector": false,
    "xtb_A_used": false,
    "xtb_A_success": false,
    "xtb_charge_length_mismatch": false
  },
  " :215": {
    "id": " :215",
    "chain": " ",
    "resseq": 215,
    "resname": "GLN",
    "sasa": 0.0,
    "partial_charge_B": -0.12,
    "F_metal": 0.0,
    "F_P": 0.0,
    "F_hal": 0.0,
    "total_density": 61648.07421875,
    "centroid": [
      8.66425609588623,
      4.046152114868164,
      1.8464876413345337
    ],
    "dipole_rho": [
      -14092.025390625,
      13666.453125,
      4813.9677734375
    ],
    "curv_rho": 130548456.0,
    "curv_rho_failed": false,
    "gpu_density_B_requested": "vector",
    "gpu_density_B_effective": "vector",
    "gpu_density_B_fallback_from_vector": false,
    "gpu_density_A_requested": null,
    "gpu_density_A_effective": null,
    "gpu_density_A_fallback_from_vector": false,
    "xtb_A_used": false,
    "xtb_A_success": false,
    "xtb_charge_length_mismatch": false
  },
  " :216": {
    "id": " :216",
    "chain": " ",
    "resseq": 216,
    "resname": "PHE",
    "sasa": 0.0,
    "partial_charge_B": -0.06000000000000002,
    "F_metal": 0.0,
    "F_P": 0.0,
    "F_hal": 0.0,
    "total_density": 63621.53125,
    "centroid": [
      8.730069160461426,
      4.438315391540527,
      1.7006844282150269
    ],
    "dipole_rho": [
      -18019.5703125,
      1810.7098388671875,
      5371.56689453125
    ],
    "curv_rho": 129491688.0,
    "curv_rho_failed": false,
    "gpu_density_B_requested": "vector",
    "gpu_density_B_effective": "vector",
    "gpu_density_B_fallback_from_vector": false,
    "gpu_density_A_requested": null,
    "gpu_density_A_effective": null,
    "gpu_density_A_fallback_from_vector": false,
    "xtb_A_used": false,
    "xtb_A_success": false,
    "xtb_charge_length_mismatch": false
  },
  " :217": {
    "id": " :217",
    "chain": " ",
    "resseq": 217,
    "resname": "HIS",
    "sasa": 0.0,
    "partial_charge_B": 0.29999999999999993,
    "F_metal": 0.0,
    "F_P": 0.0,
    "F_hal": 0.0,
    "total_density": 66330.140625,
    "centroid": [
      8.463888168334961,
      4.333880424499512,
      1.6037580966949463
    ],
    "dipole_rho": [
      -10439.9091796875,
      11297.3935546875,
      9099.7041015625
    ],
    "curv_rho": 140931152.0,
    "curv_rho_failed": false,
    "gpu_density_B_requested": "vector",
    "gpu_density_B_effective": "vector",
    "gpu_density_B_fallback_from_vector": false,
    "gpu_density_A_requested": null,
    "gpu_density_A_effective": null,
    "gpu_density_A_fallback_from_vector": false,
    "xtb_A_used": false,
    "xtb_A_success": false,
    "xtb_charge_length_mismatch": false
  },
  " :218": {
    "id": " :218",
    "chain": " ",
    "resseq": 218,
    "resname": "GLY",
    "sasa": 0.0,
    "partial_charge_B": -0.06000000000000002,
    "F_metal": 0.0,
    "F_P": 0.0,
    "F_hal": 0.0,
    "total_density": 56465.48828125,
    "centroid": [
      8.487921714782715,
      4.564554691314697,
      1.341264009475708
    ],
    "dipole_rho": [
      -16133.7587890625,
      876.8626708984375,
      10856.2724609375
    ],
    "curv_rho": 128587176.0,
    "curv_rho_failed": false,
    "gpu_density_B_requested": "vector",
    "gpu_density_B_effective": "vector",
    "gpu_density_B_fallback_from_vector": false,
    "gpu_density_A_requested": null,
    "gpu_density_A_effective": null,
    "gpu_density_A_fallback_from_vector": false,
    "xtb_A_used": false,
    "xtb_A_success": false,
    "xtb_charge_length_mismatch": false
  },
  " :219": {
    "id": " :219",
    "chain": " ",
    "resseq": 219,
    "resname": "LEU",
    "sasa": 0.0,
    "partial_charge_B": -0.06000000000000002,
    "F_metal": 0.0,
    "F_P": 0.0,
    "F_hal": 0.0,
    "total_density": 55085.4609375,
    "centroid": [
      8.56765079498291,
      4.620260238647461,
      1.1777362823486328
    ],
    "dipole_rho": [
      -18451.599609375,
      -2925.14306640625,
      19492.615234375
    ],
    "curv_rho": 118193864.0,
    "curv_rho_failed": false,
    "gpu_density_B_requested": "vector",
    "gpu_density_B_effective": "vector",
    "gpu_density_B_fallback_from_vector": false,
    "gpu_density_A_requested": null,
    "gpu_density_A_effective": null,
    "gpu_density_A_fallback_from_vector": false,
    "xtb_A_used": false,
    "xtb_A_success": false,
    "xtb_charge_length_mismatch": false
  },
  " :220": {
    "id": " :220",
    "chain": " ",
    "resseq": 220,
    "resname": "SER",
    "sasa": 0.0,
    "partial_charge_B": -0.3,
    "F_metal": 0.0,
    "F_P": 0.0,
    "F_hal": 0.0,
    "total_density": 50652.25,
    "centroid": [
      8.308727264404297,
      4.531358242034912,
      0.9526603817939758
    ],
    "dipole_rho": [
      -16748.443359375,
      5346.8056640625,
      20254.6796875
    ],
    "curv_rho": 117510096.0,
    "curv_rho_failed": false,
    "gpu_density_B_requested": "vector",
    "gpu_density_B_effective": "vector",
    "gpu_density_B_fallback_from_vector": false,
    "gpu_density_A_requested": null,
    "gpu_density_A_effective": null,
    "gpu_density_A_fallback_from_vector": false,
    "xtb_A_used": false,
    "xtb_A_success": false,
    "xtb_charge_length_mismatch": false
  },
  " :221": {
    "id": " :221",
    "chain": " ",
    "resseq": 221,
    "resname": "GLU",
    "sasa": 2.4191741943359375,
    "partial_charge_B": -0.15000000000000005,
    "F_metal": 0.0,
    "F_P": 0.0,
    "F_hal": 0.0,
    "total_density": 41187.91015625,
    "centroid": [
      8.387898445129395,
      4.416656017303467,
      0.761545717716217
    ],
    "dipole_rho": [
      -13321.087890625,
      6114.61279296875,
      20595.83984375
    ],
    "curv_rho": 96671888.0,
    "curv_rho_failed": false,
    "gpu_density_B_requested": "vector",
    "gpu_density_B_effective": "vector",
    "gpu_density_B_fallback_from_vector": false,
    "gpu_density_A_requested": null,
    "gpu_density_A_effective": null,
    "gpu_density_A_fallback_from_vector": false,
    "xtb_A_used": false,
    "xtb_A_success": false,
    "xtb_charge_length_mismatch": false
  },
  " :222": {
    "id": " :222",
    "chain": " ",
    "resseq": 222,
    "resname": "GLU",
    "sasa": 0.4194509983062744,
    "partial_charge_B": -0.07814079827676482,
    "F_metal": 0.0,
    "F_P": 0.0,
    "F_hal": 0.0,
    "total_density": 43930.1953125,
    "centroid": [
      8.155952453613281,
      4.558070659637451,
      0.6826750636100769
    ],
    "dipole_rho": [
      -14890.9287109375,
      553.9765625,
      23816.98046875
    ],
    "curv_rho": 103697864.0,
    "curv_rho_failed": false,
    "gpu_density_B_requested": "vector",
    "gpu_density_B_effective": "vector",
    "gpu_density_B_fallback_from_vector": false,
    "gpu_density_A_requested": null,
    "gpu_density_A_effective": null,
    "gpu_density_A_fallback_from_vector": false,
    "xtb_A_used": false,
    "xtb_A_success": false,
    "xtb_charge_length_mismatch": false
  },
  " :223": {
    "id": " :223",
    "chain": " ",
    "resseq": 223,
    "resname": "ASP",
    "sasa": 0.0,
    "partial_charge_B": -0.54,
    "F_metal": 0.0,
    "F_P": 0.0,
    "F_hal": 0.0,
    "total_density": 47165.83984375,
    "centroid": [
      8.302152633666992,
      4.7249369621276855,
      0.8266322612762451
    ],
    "dipole_rho": [
      -16941.86328125,
      -2257.525390625,
      20802.83984375
    ],
    "curv_rho": 107843560.0,
    "curv_rho_failed": false,
    "gpu_density_B_requested": "vector",
    "gpu_density_B_effective": "vector",
    "gpu_density_B_fallback_from_vector": false,
    "gpu_density_A_requested": null,
    "gpu_density_A_effective": null,
    "gpu_density_A_fallback_from_vector": false,
    "xtb_A_used": false,
    "xtb_A_success": false,
    "xtb_charge_length_mismatch": false
  },
  " :224": {
    "id": " :224",
    "chain": " ",
    "resseq": 224,
    "resname": "LYS",
    "sasa": 6.620150566101074,
    "partial_charge_B": 0.29999999999999993,
    "F_metal": 0.0,
    "F_P": 0.0,
    "F_hal": 0.0,
    "total_density": 37962.0078125,
    "centroid": [
      8.595151901245117,
      4.937551498413086,
      0.6934105753898621
    ],
    "dipole_rho": [
      -13621.7939453125,
      -4302.513671875,
      28663.404296875
    ],
    "curv_rho": 84513112.0,
    "curv_rho_failed": false,
    "gpu_density_B_requested": "vector",
    "gpu_density_B_effective": "vector",
    "gpu_density_B_fallback_from_vector": false,
    "gpu_density_A_requested": null,
    "gpu_density_A_effective": null,
    "gpu_density_A_fallback_from_vector": false,
    "xtb_A_used": false,
    "xtb_A_success": false,
    "xtb_charge_length_mismatch": false
  },
  " :225": {
    "id": " :225",
    "chain": " ",
    "resseq": 225,
    "resname": "TRP",
    "sasa": 0.0,
    "partial_charge_B": 0.11999999999999997,
    "F_metal": 0.0,
    "F_P": 0.0,
    "F_hal": 0.0,
    "total_density": 44239.3203125,
    "centroid": [
      8.812825202941895,
      4.986202716827393,
      1.0263868570327759
    ],
    "dipole_rho": [
      -23062.732421875,
      -9352.703125,
      22641.423828125
    ],
    "curv_rho": 93628272.0,
    "curv_rho_failed": false,
    "gpu_density_B_requested": "vector",
    "gpu_density_B_effective": "vector",
    "gpu_density_B_fallback_from_vector": false,
    "gpu_density_A_requested": null,
    "gpu_density_A_effective": null,
    "gpu_density_A_fallback_from_vector": false,
    "xtb_A_used": false,
    "xtb_A_success": false,
    "xtb_charge_length_mismatch": false
  },
  " :226": {
    "id": " :226",
    "chain": " ",
    "resseq": 226,
    "resname": "PRO",
    "sasa": 0.1613273024559021,
    "partial_charge_B": -0.06697722990815294,
    "F_metal": 0.0,
    "F_P": 0.0,
    "F_hal": 0.0,
    "total_density": 34633.8359375,
    "centroid": [
      8.781296730041504,
      5.152520656585693,
      0.7894034385681152
    ],
    "dipole_rho": [
      -16657.056640625,
      -12190.408203125,
      16705.005859375
    ],
    "curv_rho": 74921064.0,
    "curv_rho_failed": false,
    "gpu_density_B_requested": "vector",
    "gpu_density_B_effective": "vector",
    "gpu_density_B_fallback_from_vector": false,
    "gpu_density_A_requested": null,
    "gpu_density_A_effective": null,
    "gpu_density_A_fallback_from_vector": false,
    "xtb_A_used": false,
    "xtb_A_success": false,
    "xtb_charge_length_mismatch": false
  },
  " :227": {
    "id": " :227",
    "chain": " ",
    "resseq": 227,
    "resname": "GLU",
    "sasa": 8.338594436645508,
    "partial_charge_B": -1.35,
    "F_metal": 0.0,
    "F_P": 0.0,
    "F_hal": 0.0,
    "total_density": 24459.927734375,
    "centroid": [
      9.099102020263672,
      5.22634220123291,
      0.5653830170631409
    ],
    "dipole_rho": [
      -15414.3173828125,
      -7611.7109375,
      14061.5986328125
    ],
    "curv_rho": 46523856.0,
    "curv_rho_failed": false,
    "gpu_density_B_requested": "vector",
    "gpu_density_B_effective": "vector",
    "gpu_density_B_fallback_from_vector": false,
    "gpu_density_A_requested": null,
    "gpu_density_A_effective": null,
    "gpu_density_A_fallback_from_vector": false,
    "xtb_A_used": false,
    "xtb_A_success": false,
    "xtb_charge_length_mismatch": false
  },
  " :228": {
    "id": " :228",
    "chain": " ",
    "resseq": 228,
    "resname": "GLY",
    "sasa": 4.398097991943359,
    "partial_charge_B": -0.15000000000000005,
    "F_metal": 0.0,
    "F_P": 0.0,
    "F_hal": 0.0,
    "total_density": 24188.05078125,
    "centroid": [
      9.256598472595215,
      5.269015312194824,
      0.7313764691352844
    ],
    "dipole_rho": [
      -16538.603515625,
      -9477.103515625,
      9436.4013671875
    ],
    "curv_rho": 46561960.0,
    "curv_rho_failed": false,
    "gpu_density_B_requested": "vector",
    "gpu_density_B_effective": "vector",
    "gpu_density_B_fallback_from_vector": false,
    "gpu_density_A_requested": null,
    "gpu_density_A_effective": null,
    "gpu_density_A_fallback_from_vector": false,
    "xtb_A_used": false,
    "xtb_A_success": false,
    "xtb_charge_length_mismatch": false
  },
  " :229": {
    "id": " :229",
    "chain": " ",
    "resseq": 229,
    "resname": "SER",
    "sasa": 0.12906184792518616,
    "partial_charge_B": -0.3279089209215297,
    "F_metal": 0.0,
    "F_P": 0.0,
    "F_hal": 0.0,
    "total_density": 29123.630859375,
    "centroid": [
      9.227624893188477,
      5.130612373352051,
      0.9374098777770996
    ],
    "dipole_rho": [
      -18803.908203125,
      -8633.8251953125,
      11034.2587890625
    ],
    "curv_rho": 61356568.0,
    "curv_rho_failed": false,
    "gpu_density_B_requested": "vector",
    "gpu_density_B_effective": "vector",
    "gpu_density_B_fallback_from_vector": false,
    "gpu_density_A_requested": null,
    "gpu_density_A_effective": null,
    "gpu_density_A_fallback_from_vector": false,
    "xtb_A_used": false,
    "xtb_A_success": false,
    "xtb_charge_length_mismatch": false
  },
  " :230": {
    "id": " :230",
    "chain": " ",
    "resseq": 230,
    "resname": "PRO",
    "sasa": 4.3881025314331055,
    "partial_charge_B": -0.15000000000000005,
    "F_metal": 0.0,
    "F_P": 0.0,
    "F_hal": 0.0,
    "total_density": 31421.328125,
    "centroid": [
      9.29186725616455,
      4.912052631378174,
      1.0747039318084717
    ],
    "dipole_rho": [
      -22596.087890625,
      -6708.5615234375,
      13245.1142578125
    ],
    "curv_rho": 68126136.0,
    "curv_rho_failed": false,
    "gpu_density_B_requested": "vector",
    "gpu_density_B_effective": "vector",
    "gpu_density_B_fallback_from_vector": false,
    "gpu_density_A_requested": null,
    "gpu_density_A_effective": null,
    "gpu_density_A_fallback_from_vector": false,
    "xtb_A_used": false,
    "xtb_A_success": false,
    "xtb_charge_length_mismatch": false
  },
  " :231": {
    "id": " :231",
    "chain": " ",
    "resseq": 231,
    "resname": "LYS",
    "sasa": 0.06453092396259308,
    "partial_charge_B": 0.1255817841843059,
    "F_metal": 0.0,
    "F_P": 0.0,
    "F_hal": 0.0,
    "total_density": 40613.05078125,
    "centroid": [
      8.955641746520996,
      4.772836208343506,
      0.9571443200111389
    ],
    "dipole_rho": [
      -23927.955078125,
      -806.7146606445312,
      16011.9208984375
    ],
    "curv_rho": 84616168.0,
    "curv_rho_failed": false,
    "gpu_density_B_requested": "vector",
    "gpu_density_B_effective": "vector",
    "gpu_density_B_fallback_from_vector": false,
    "gpu_density_A_requested": null,
    "gpu_density_A_effective": null,
    "gpu_density_A_fallback_from_vector": false,
    "xtb_A_used": false,
    "xtb_A_success": false,
    "xtb_charge_length_mismatch": false
  },
  " :232": {
    "id": " :232",
    "chain": " ",
    "resseq": 232,
    "resname": "PRO",
    "sasa": 0.0,
    "partial_charge_B": -0.06000000000000002,
    "F_metal": 0.0,
    "F_P": 0.0,
    "F_hal": 0.0,
    "total_density": 45290.59375,
    "centroid": [
      8.993131637573242,
      4.6527791023254395,
      1.2447569370269775
    ],
    "dipole_rho": [
      -23580.693359375,
      -6129.4072265625,
      13296.6640625
    ],
    "curv_rho": 97145664.0,
    "curv_rho_failed": false,
    "gpu_density_B_requested": "vector",
    "gpu_density_B_effective": "vector",
    "gpu_density_B_fallback_from_vector": false,
    "gpu_density_A_requested": null,
    "gpu_density_A_effective": null,
    "gpu_density_A_fallback_from_vector": false,
    "xtb_A_used": false,
    "xtb_A_success": false,
    "xtb_charge_length_mismatch": false
  },
  " :233": {
    "id": " :233",
    "chain": " ",
    "resseq": 233,
    "resname": "VAL",
    "sasa": 2.6135025024414062,
    "partial_charge_B": -0.15000000000000005,
    "F_metal": 0.0,
    "F_P": 0.0,
    "F_hal": 0.0,
    "total_density": 40486.6953125,
    "centroid": [
      9.098136901855469,
      4.4199347496032715,
      1.2179594039916992
    ],
    "dipole_rho": [
      -19973.47265625,
      4292.98876953125,
      12486.1826171875
    ],
    "curv_rho": 89113120.0,
    "curv_rho_failed": false,
    "gpu_density_B_requested": "vector",
    "gpu_density_B_effective": "vector",
    "gpu_density_B_fallback_from_vector": false,
    "gpu_density_A_requested": null,
    "gpu_density_A_effective": null,
    "gpu_density_A_fallback_from_vector": false,
    "xtb_A_used": false,
    "xtb_A_success": false,
    "xtb_charge_length_mismatch": false
  },
  " :234": {
    "id": " :234",
    "chain": " ",
    "resseq": 234,
    "resname": "THR",
    "sasa": 0.09458957612514496,
    "partial_charge_B": -0.32045448010017613,
    "F_metal": 0.0,
    "F_P": 0.0,
    "F_hal": 0.0,
    "total_density": 49578.4140625,
    "centroid": [
      9.038802146911621,
      4.363796710968018,
      1.5498188734054565
    ],
    "dipole_rho": [
      -25509.373046875,
      4033.41162109375,
      10160.9765625
    ],
    "curv_rho": 110036080.0,
    "curv_rho_failed": false,
    "gpu_density_B_requested": "vector",
    "gpu_density_B_effective": "vector",
    "gpu_density_B_fallback_from_vector": false,
    "gpu_density_A_requested": null,
    "gpu_density_A_effective": null,
    "gpu_density_A_fallback_from_vector": false,
    "xtb_A_used": false,
    "xtb_A_success": false,
    "xtb_charge_length_mismatch": false
  },
  " :235": {
    "id": " :235",
    "chain": " ",
    "resseq": 235,
    "resname": "GLN",
    "sasa": 2.1161608695983887,
    "partial_charge_B": -0.30000000000000004,
    "F_metal": 0.0,
    "F_P": 0.0,
    "F_hal": 0.0,
    "total_density": 53869.984375,
    "centroid": [
      8.932513236999512,
      4.167361736297607,
      1.673851728439331
    ],
    "dipole_rho": [
      -18904.6328125,
      13211.6728515625,
      23099.244140625
    ],
    "curv_rho": 116049736.0,
    "curv_rho_failed": false,
    "gpu_density_B_requested": "vector",
    "gpu_density_B_effective": "vector",
    "gpu_density_B_fallback_from_vector": false,
    "gpu_density_A_requested": null,
    "gpu_density_A_effective": null,
    "gpu_density_A_fallback_from_vector": false,
    "xtb_A_used": false,
    "xtb_A_success": false,
    "xtb_charge_length_mismatch": false
  },
  " :236": {
    "id": " :236",
    "chain": " ",
    "resseq": 236,
    "resname": "ASN",
    "sasa": 0.0,
    "partial_charge_B": -0.12,
    "F_metal": 0.0,
    "F_P": 0.0,
    "F_hal": 0.0,
    "total_density": 51333.80078125,
    "centroid": [
      9.069344520568848,
      3.9636294841766357,
      1.908713936805725
    ],
    "dipole_rho": [
      -18728.759765625,
      11883.3916015625,
      8121.095703125
    ],
    "curv_rho": 110798472.0,
    "curv_rho_failed": false,
    "gpu_density_B_requested": "vector",
    "gpu_density_B_effective": "vector",
    "gpu_density_B_fallback_from_vector": false,
    "gpu_density_A_requested": null,
    "gpu_density_A_effective": null,
    "gpu_density_A_fallback_from_vector": false,
    "xtb_A_used": false,
    "xtb_A_success": false,
    "xtb_charge_length_mismatch": false
  },
  " :237": {
    "id": " :237",
    "chain": " ",
    "resseq": 237,
    "resname": "ILE",
    "sasa": 0.0,
    "partial_charge_B": -0.06000000000000002,
    "F_metal": 0.0,
    "F_P": 0.0,
    "F_hal": 0.0,
    "total_density": 52774.19921875,
    "centroid": [
      9.199244499206543,
      4.093092918395996,
      2.101064443588257
    ],
    "dipole_rho": [
      -20116.591796875,
      3062.48193359375,
      5281.47265625
    ],
    "curv_rho": 111717776.0,
    "curv_rho_failed": false,
    "gpu_density_B_requested": "vector",
    "gpu_density_B_effective": "vector",
    "gpu_density_B_fallback_from_vector": false,
    "gpu_density_A_requested": null,
    "gpu_density_A_effective": null,
    "gpu_density_A_fallback_from_vector": false,
    "xtb_A_used": false,
    "xtb_A_success": false,
    "xtb_charge_length_mismatch": false
  },
  " :238": {
    "id": " :238",
    "chain": " ",
    "resseq": 238,
    "resname": "SER",
    "sasa": 0.18917915225028992,
    "partial_charge_B": -0.3409089602003523,
    "F_metal": 0.0,
    "F_P": 0.0,
    "F_hal": 0.0,
    "total_density": 48063.83984375,
    "centroid": [
      9.401334762573242,
      3.8133983612060547,
      2.319453477859497
    ],
    "dipole_rho": [
      -19202.271484375,
      4088.5361328125,
      3788.405029296875
    ],
    "curv_rho": 96649296.0,
    "curv_rho_failed": false,
    "gpu_density_B_requested": "vector",
    "gpu_density_B_effective": "vector",
    "gpu_density_B_fallback_from_vector": false,
    "gpu_density_A_requested": null,
    "gpu_density_A_effective": null,
    "gpu_density_A_fallback_from_vector": false,
    "xtb_A_used": false,
    "xtb_A_success": false,
    "xtb_charge_length_mismatch": false
  },
  " :239": {
    "id": " :239",
    "chain": " ",
    "resseq": 239,
    "resname": "ALA",
    "sasa": 0.0,
    "partial_charge_B": -0.06000000000000002,
    "F_metal": 0.0,
    "F_P": 0.0,
    "F_hal": 0.0,
    "total_density": 46710.29296875,
    "centroid": [
      9.486770629882812,
      3.8197669982910156,
      2.6194756031036377
    ],
    "dipole_rho": [
      -18323.990234375,
      2875.810302734375,
      -395.3844909667969
    ],
    "curv_rho": 93998936.0,
    "curv_rho_failed": false,
    "gpu_density_B_requested": "vector",
    "gpu_density_B_effective": "vector",
    "gpu_density_B_fallback_from_vector": false,
    "gpu_density_A_requested": null,
    "gpu_density_A_effective": null,
    "gpu_density_A_fallback_from_vector": false,
    "xtb_A_used": false,
    "xtb_A_success": false,
    "xtb_charge_length_mismatch": false
  },
  " :240": {
    "id": " :240",
    "chain": " ",
    "resseq": 240,
    "resname": "GLU",
    "sasa": 1.324254035949707,
    "partial_charge_B": -1.055452886924177,
    "F_metal": 0.0,
    "F_P": 0.0,
    "F_hal": 0.0,
    "total_density": 43237.5,
    "centroid": [
      9.682393074035645,
      3.5988147258758545,
      2.663318634033203
    ],
    "dipole_rho": [
      -19504.2734375,
      7673.87841796875,
      1848.9635009765625
    ],
    "curv_rho": 80580392.0,
    "curv_rho_failed": false,
    "gpu_density_B_requested": "vector",
    "gpu_density_B_effective": "vector",
    "gpu_density_B_fallback_from_vector": false,
    "gpu_density_A_requested": null,
    "gpu_density_A_effective": null,
    "gpu_density_A_fallback_from_vector": false,
    "xtb_A_used": false,
    "xtb_A_success": false,
    "xtb_charge_length_mismatch": false
  },
  " :241": {
    "id": " :241",
    "chain": " ",
    "resseq": 241,
    "resname": "ALA",
    "sasa": 0.0,
    "partial_charge_B": -0.06000000000000002,
    "F_metal": 0.0,
    "F_P": 0.0,
    "F_hal": 0.0,
    "total_density": 38583.39453125,
    "centroid": [
      9.762064933776855,
      3.4788520336151123,
      3.0296502113342285
    ],
    "dipole_rho": [
      -17948.7578125,
      4912.90478515625,
      -2422.643798828125
    ],
    "curv_rho": 71184728.0,
    "curv_rho_failed": false,
    "gpu_density_B_requested": "vector",
    "gpu_density_B_effective": "vector",
    "gpu_density_B_fallback_from_vector": false,
    "gpu_density_A_requested": null,
    "gpu_density_A_effective": null,
    "gpu_density_A_fallback_from_vector": false,
    "xtb_A_used": false,
    "xtb_A_success": false,
    "xtb_charge_length_mismatch": false
  },
  " :242": {
    "id": " :242",
    "chain": " ",
    "resseq": 242,
    "resname": "TRP",
    "sasa": 3.9782145023345947,
    "partial_charge_B": 0.29999999999999993,
    "F_metal": 0.0,
    "F_P": 0.0,
    "F_hal": 0.0,
    "total_density": 35675.1796875,
    "centroid": [
      9.892196655273438,
      3.251002073287964,
      3.1557765007019043
    ],
    "dipole_rho": [
      -20951.41015625,
      11506.078125,
      3673.95263671875
    ],
    "curv_rho": 59109760.0,
    "curv_rho_failed": false,
    "gpu_density_B_requested": "vector",
    "gpu_density_B_effective": "vector",
    "gpu_density_B_fallback_from_vector": false,
    "gpu_density_A_requested": null,
    "gpu_density_A_effective": null,
    "gpu_density_A_fallback_from_vector": false,
    "xtb_A_used": false,
    "xtb_A_success": false,
    "xtb_charge_length_mismatch": false
  },
  " :243": {
    "id": " :243",
    "chain": " ",
    "resseq": 243,
    "resname": "GLY",
    "sasa": 0.0,
    "partial_charge_B": -0.06000000000000002,
    "F_metal": 0.0,
    "F_P": 0.0,
    "F_hal": 0.0,
    "total_density": 34007.75390625,
    "centroid": [
      9.882856369018555,
      3.2542171478271484,
      3.3273801803588867
    ],
    "dipole_rho": [
      -18457.484375,
      8593.4990234375,
      -8744.9228515625
    ],
    "curv_rho": 56874948.0,
    "curv_rho_failed": false,
    "gpu_density_B_requested": "vector",
    "gpu_density_B_effective": "vector",
    "gpu_density_B_fallback_from_vector": false,
    "gpu_density_A_requested": null,
    "gpu_density_A_effective": null,
    "gpu_density_A_fallback_from_vector": false,
    "xtb_A_used": false,
    "xtb_A_success": false,
    "xtb_charge_length_mismatch": false
  },
  " :244": {
    "id": " :244",
    "chain": " ",
    "resseq": 244,
    "resname": "ARG",
    "sasa": 0.35492008924484253,
    "partial_charge_B": -0.07534990682907082,
    "F_metal": 0.0,
    "F_P": 0.0,
    "F_hal": 0.0,
    "total_density": 29234.169921875,
    "centroid": [
      9.976285934448242,
      3.268442392349243,
      3.593883752822876
    ],
    "dipole_rho": [
      -15613.220703125,
      5975.52685546875,
      -9927.80859375
    ],
    "curv_rho": 50383220.0,
    "curv_rho_failed": false,
    "gpu_density_B_requested": "vector",
    "gpu_density_B_effective": "vector",
    "gpu_density_B_fallback_from_vector": false,
    "gpu_density_A_requested": null,
    "gpu_density_A_effective": null,
    "gpu_density_A_fallback_from_vector": false,
    "xtb_A_used": false,
    "xtb_A_success": false,
    "xtb_charge_length_mismatch": false
  },
  " :245": {
    "id": " :245",
    "chain": " ",
    "resseq": 245,
    "resname": "ALA",
    "sasa": 3.73028826713562,
    "partial_charge_B": -0.15000000000000005,
    "F_metal": 0.0,
    "F_P": 0.0,
    "F_hal": 0.0,
    "total_density": 24228.115234375,
    "centroid": [
      10.135273933410645,
      3.170203685760498,
      3.7472121715545654
    ],
    "dipole_rho": [
      -14330.087890625,
      6243.68359375,
      -10576.7412109375
    ],
    "curv_rho": 40916356.0,
    "curv_rho_failed": false,
    "gpu_density_B_requested": "vector",
    "gpu_density_B_effective": "vector",
    "gpu_density_B_fallback_from_vector": false,
    "gpu_density_A_requested": null,
    "gpu_density_A_effective": null,
    "gpu_density_A_fallback_from_vector": false,
    "xtb_A_used": false,
    "xtb_A_success": false,
    "xtb_charge_length_mismatch": false
  },
  " :246": {
    "id": " :246",
    "chain": " ",
    "resseq": 246,
    "resname": "ASP",
    "sasa": 7.882464408874512,
    "partial_charge_B": -0.75,
    "F_metal": 0.0,
    "F_P": 0.0,
    "F_hal": 0.0,
    "total_density": 21784.119140625,
    "centroid": [
      10.102178573608398,
      3.051452398300171,
      3.932755947113037
    ],
    "dipole_rho": [
      -11265.013671875,
      7064.6416015625,
      -12897.1611328125
    ],
    "curv_rho": 34813768.0,
    "curv_rho_failed": false,
    "gpu_density_B_requested": "vector",
    "gpu_density_B_effective": "vector",
    "gpu_density_B_fallback_from_vector": false,
    "gpu_density_A_requested": null,
    "gpu_density_A_effective": null,
    "gpu_density_A_fallback_from_vector": false,
    "xtb_A_used": false,
    "xtb_A_success": false,
    "xtb_charge_length_mismatch": false
  }
}
```
