## Supplementary material for "Localized Reactivity on Proteins as Riemannian Manifolds: A Quantum-Inspired Geometric Model for Deterministic, Metal-Aware Reactive-Site Prediction": code bundle: result_bound_labels_unbound_features.json

```
{
  "case": "DB55_1SBB_R",
  "AUROC_mean": 0.9310101010101011,
  "AUROC_std": 0.0681364233469264,
  "fold_AUROCs": [
    0.8068181818181819,
    0.9204545454545454,
    0.9833333333333334,
    1.0,
    0.9444444444444444
  ],
  "AUPRC_mean": 0.7410714285714286,
  "AUPRC_std": 0.1532434667145812,
  "fold_AUPRCs": [
    0.7708333333333333,
    0.5416666666666666,
    0.75,
    1.0,
    0.6428571428571428
  ],
  "policyP_info": {
    "K_target": 5,
    "K_min": 2,
    "min_valid_folds": 2,
    "n_pos_groups": 13,
    "K_used": 5,
    "n_total_folds": 5,
    "n_valid_folds": 5,
    "n_skipped_train_single_class": 0,
    "n_skipped_test_single_class": 0,
    "reason": "OK"
  },
  "n_pos": 13,
  "n_neg": 224,
  "unbound_positive_residue_ids": [
    " :50",
    " :51",
    " :52",
    " :53",
    " :54",
    " :55",
    " :56",
    " :57",
    " :66",
    " :67",
    " :70",
    " :71",
    " :72"
  ],
  "unbound_positive_residue_ids_path": "/content/benchmark_workdir/DB55_1SBB_R/unbound_positive_residue_ids.json",
  "bound_positive_residue_ids_used": [
    "A:50",
    "A:51",
    "A:52",
    "A:53",
    "A:54",
    "A:55",
    "A:56",
    "A:57",
    "A:66",
    "A:67",
    "A:70",
    "A:71",
    "A:72"
  ],
  "bound_interface_report": {
    "cutoff_angstrom": 5.0,
    "coarse_margin_angstrom": 4.0,
    "scheme": "closest-heavy",
    "protein_only": true,
    "target_bound_chains": [
      "A"
    ],
    "n_target_res": 238,
    "n_other_res": 239,
    "n_candidate_pairs": 42,
    "n_interface_target_res": 13,
    "backend_kdtree": "scipy.cKDTree",
    "auto_interface_labels": true
  },
  "mapping": {
    "n_bound_labels": 13,
    "n_mapped": 13,
    "n_dropped": 0,
    "mapped_examples": [
      {
        "bound": "A:50",
        "unbound": " :50",
        "idx": 47
      },
      {
        "bound": "A:51",
        "unbound": " :51",
        "idx": 48
      },
      {
        "bound": "A:52",
        "unbound": " :52",
        "idx": 49
      },
      {
        "bound": "A:53",
        "unbound": " :53",
        "idx": 50
      },
      {
        "bound": "A:54",
        "unbound": " :54",
        "idx": 51
      },
      {
        "bound": "A:55",
        "unbound": " :55",
        "idx": 52
      },
      {
        "bound": "A:56",
        "unbound": " :56",
        "idx": 53
      },
      {
        "bound": "A:57",
        "unbound": " :57",
        "idx": 54
      },
      {
        "bound": "A:66",
        "unbound": " :66",
        "idx": 62
      },
      {
        "bound": "A:67",
        "unbound": " :67",
        "idx": 63
      },
      {
        "bound": "A:70",
        "unbound": " :70",
        "idx": 66
      },
      {
        "bound": "A:71",
        "unbound": " :71",
        "idx": 67
      },
      {
        "bound": "A:72",
        "unbound": " :72",
        "idx": 68
      }
    ],
    "dropped_examples": []
  },
  "mapping_extra": {
    "bound_to_unbound_chain_map": {
      "A": " "
    },
    "chain_assignment": {
      "forced_hints": [],
      "unmatched_bound_chains": [
        "B"
      ],
      "unmatched_unbound_chains": [],
      "ambiguity": [],
      "pair_details_top": {
        "B": [
          {
            "unbound": " ",
            "identity": 0.06726457399103139,
            "coverage": 0.9369747899159664,
            "weight": 0.06302521008403361
          }
        ],
        "A": [
          {
            "unbound": " ",
            "identity": 1.0,
            "coverage": 1.0,
            "weight": 1.0
          }
        ]
      }
    },
    "dropped_chains_low_quality": [],
    "n_bound_chains_total": 2,
    "n_unbound_chains_total": 1
  },
  "symmetry": {
    "symmetry_groups": {
      " ": 0
    },
    "symmetry_policy": {
      "min_identity": 0.95,
      "min_coverage": 0.9
    },
    "collapse_only_within_symmetry_groups": true
  },
  "solvent": {
    "solvent_filter_applied": true,
    "source": "meta.json",
    "n_total": 237,
    "n_removed": 0,
    "n_unknown_resname": 0,
    "n_retained": 237,
    "solvent_codes": [
      "WAT",
      "HOH",
      "DOD",
      "TIP3"
    ]
  },
  "unbound_out_dir": "/content/benchmark_workdir/DB55_1SBB_R/out_unbound",
  "unbound_structure": "/content/benchmark_workdir/_dataset_unpacked/1SBB_r_u.pdb",
  "bound_structure": "/content/benchmark_workdir/_dataset_unpacked/1SBB_bound_complex.pdb"
}
```
