## Supplementary material for "Localized Reactivity on Proteins as Riemannian Manifolds: A Quantum-Inspired Geometric Model for Deterministic, Metal-Aware Reactive-Site Prediction": code bundle: unbound_positive_residue_ids.json

```
{
  "unbound_positive_residue_ids": [
    "A:110",
    "A:111",
    "A:118",
    "A:121",
    "A:122",
    "A:125",
    "A:131",
    "A:132",
    "A:133",
    "A:134",
    "A:135"
  ]
}
```
