## Supplementary material for "Localized Reactivity on Proteins as Riemannian Manifolds: A Quantum-Inspired Geometric Model for Deterministic, Metal-Aware Reactive-Site Prediction": code bundle: env_features.json

```
{
  "X:38": {
    "id": "X:38",
    "chain": "X",
    "resseq": 38,
    "resname": "SER",
    "sasa": 7.833224296569824,
    "partial_charge_B": -0.75,
    "F_metal": 0.0,
    "F_P": 0.0,
    "F_hal": 0.0,
    "total_density": 27453.0859375,
    "centroid": [
      2.2709484100341797,
      1.172742247581482,
      -2.5513410568237305
    ],
    "dipole_rho": [
      -1663.2327880859375,
      -9565.3212890625,
      18812.01953125
    ],
    "curv_rho": 58505652.0,
    "curv_rho_failed": false,
    "gpu_density_B_requested": "vector",
    "gpu_density_B_effective": "vector",
    "gpu_density_B_fallback_from_vector": false,
    "gpu_density_A_requested": null,
    "gpu_density_A_effective": null,
    "gpu_density_A_fallback_from_vector": false,
    "xtb_A_used": false,
    "xtb_A_success": false,
    "xtb_charge_length_mismatch": false
  },
  "X:39": {
    "id": "X:39",
    "chain": "X",
    "resseq": 39,
    "resname": "CYS",
    "sasa": 0.751589298248291,
    "partial_charge_B": -0.3281175559879781,
    "F_metal": 0.0,
    "F_P": 0.0,
    "F_hal": 0.0,
    "total_density": 30512.48828125,
    "centroid": [
      2.158583879470825,
      0.941198468208313,
      -2.535386562347412
    ],
    "dipole_rho": [
      -1270.835205078125,
      -6304.44189453125,
      21031.65234375
    ],
    "curv_rho": 65159904.0,
    "curv_rho_failed": false,
    "gpu_density_B_requested": "vector",
    "gpu_density_B_effective": "vector",
    "gpu_density_B_fallback_from_vector": false,
    "gpu_density_A_requested": null,
    "gpu_density_A_effective": null,
    "gpu_density_A_fallback_from_vector": false,
    "xtb_A_used": false,
    "xtb_A_success": false,
    "xtb_charge_length_mismatch": false
  },
  "X:40": {
    "id": "X:40",
    "chain": "X",
    "resseq": 40,
    "resname": "ARG",
    "sasa": 0.0,
    "partial_charge_B": 0.4799999999999999,
    "F_metal": 0.0,
    "F_P": 0.0,
    "F_hal": 0.0,
    "total_density": 48998.16015625,
    "centroid": [
      2.249769687652588,
      0.9878471493721008,
      -2.0608584880828857
    ],
    "dipole_rho": [
      -4727.16357421875,
      -7336.28125,
      33575.57421875
    ],
    "curv_rho": 113623592.0,
    "curv_rho_failed": false,
    "gpu_density_B_requested": "vector",
    "gpu_density_B_effective": "vector",
    "gpu_density_B_fallback_from_vector": false,
    "gpu_density_A_requested": null,
    "gpu_density_A_effective": null,
    "gpu_density_A_fallback_from_vector": false,
    "xtb_A_used": false,
    "xtb_A_success": false,
    "xtb_charge_length_mismatch": false
  },
  "X:41": {
    "id": "X:41",
    "chain": "X",
    "resseq": 41,
    "resname": "ARG",
    "sasa": 6.458209037780762,
    "partial_charge_B": 1.2,
    "F_metal": 0.0,
    "F_P": 0.0,
    "F_hal": 0.0,
    "total_density": 41419.9609375,
    "centroid": [
      2.3118844032287598,
      0.5885499715805054,
      -2.2286641597747803
    ],
    "dipole_rho": [
      -3754.047607421875,
      3056.974609375,
      37651.87890625
    ],
    "curv_rho": 100146480.0,
    "curv_rho_failed": false,
    "gpu_density_B_requested": "vector",
    "gpu_density_B_effective": "vector",
    "gpu_density_B_fallback_from_vector": false,
    "gpu_density_A_requested": null,
    "gpu_density_A_effective": null,
    "gpu_density_A_fallback_from_vector": false,
    "xtb_A_used": false,
    "xtb_A_success": false,
    "xtb_charge_length_mismatch": false
  },
  "X:42": {
    "id": "X:42",
    "chain": "X",
    "resseq": 42,
    "resname": "ALA",
    "sasa": 0.0,
    "partial_charge_B": -0.06000000000000002,
    "F_metal": 0.0,
    "F_P": 0.0,
    "F_hal": 0.0,
    "total_density": 45243.21484375,
    "centroid": [
      2.4124395847320557,
      0.6942253708839417,
      -2.0823779106140137
    ],
    "dipole_rho": [
      -11153.3779296875,
      1134.0361328125,
      22305.916015625
    ],
    "curv_rho": 107030432.0,
    "curv_rho_failed": false,
    "gpu_density_B_requested": "vector",
    "gpu_density_B_effective": "vector",
    "gpu_density_B_fallback_from_vector": false,
    "gpu_density_A_requested": null,
    "gpu_density_A_effective": null,
    "gpu_density_A_fallback_from_vector": false,
    "xtb_A_used": false,
    "xtb_A_success": false,
    "xtb_charge_length_mismatch": false
  },
  "X:43": {
    "id": "X:43",
    "chain": "X",
    "resseq": 43,
    "resname": "PHE",
    "sasa": 0.0,
    "partial_charge_B": -0.06000000000000002,
    "F_metal": 0.0,
    "F_P": 0.0,
    "F_hal": 0.0,
    "total_density": 53088.81640625,
    "centroid": [
      2.291703224182129,
      0.7457684278488159,
      -1.8874393701553345
    ],
    "dipole_rho": [
      -3999.341552734375,
      1044.1732177734375,
      23595.8828125
    ],
    "curv_rho": 122652656.0,
    "curv_rho_failed": false,
    "gpu_density_B_requested": "vector",
    "gpu_density_B_effective": "vector",
    "gpu_density_B_fallback_from_vector": false,
    "gpu_density_A_requested": null,
    "gpu_density_A_effective": null,
    "gpu_density_A_fallback_from_vector": false,
    "xtb_A_used": false,
    "xtb_A_success": false,
    "xtb_charge_length_mismatch": false
  },
  "X:44": {
    "id": "X:44",
    "chain": "X",
    "resseq": 44,
    "resname": "ASP",
    "sasa": 0.0,
    "partial_charge_B": -0.54,
    "F_metal": 0.0,
    "F_P": 0.0,
    "F_hal": 0.0,
    "total_density": 60437.26953125,
    "centroid": [
      2.4270739555358887,
      0.7009581327438354,
      -1.6019245386123657
    ],
    "dipole_rho": [
      -20684.72265625,
      505.8960876464844,
      18966.00390625
    ],
    "curv_rho": 142014912.0,
    "curv_rho_failed": false,
    "gpu_density_B_requested": "vector",
    "gpu_density_B_effective": "vector",
    "gpu_density_B_fallback_from_vector": false,
    "gpu_density_A_requested": null,
    "gpu_density_A_effective": null,
    "gpu_density_A_fallback_from_vector": false,
    "xtb_A_used": false,
    "xtb_A_success": false,
    "xtb_charge_length_mismatch": false
  },
  "X:45": {
    "id": "X:45",
    "chain": "X",
    "resseq": 45,
    "resname": "LEU",
    "sasa": 0.0,
    "partial_charge_B": -0.06000000000000002,
    "F_metal": 0.0,
    "F_P": 0.0,
    "F_hal": 0.0,
    "total_density": 68526.046875,
    "centroid": [
      2.206533670425415,
      0.6359029412269592,
      -1.4546350240707397
    ],
    "dipole_rho": [
      -9789.19921875,
      6272.9091796875,
      14896.01171875
    ],
    "curv_rho": 150319344.0,
    "curv_rho_failed": false,
    "gpu_density_B_requested": "vector",
    "gpu_density_B_effective": "vector",
    "gpu_density_B_fallback_from_vector": false,
    "gpu_density_A_requested": null,
    "gpu_density_A_effective": null,
    "gpu_density_A_fallback_from_vector": false,
    "xtb_A_used": false,
    "xtb_A_success": false,
    "xtb_charge_length_mismatch": false
  },
  "X:46": {
    "id": "X:46",
    "chain": "X",
    "resseq": 46,
    "resname": "TYR",
    "sasa": 0.0,
    "partial_charge_B": -0.3,
    "F_metal": 0.0,
    "F_P": 0.0,
    "F_hal": 0.0,
    "total_density": 71229.1953125,
    "centroid": [
      2.3830127716064453,
      0.7704929113388062,
      -1.2549065351486206
    ],
    "dipole_rho": [
      -22737.22265625,
      -1369.8831787109375,
      6410.17626953125
    ],
    "curv_rho": 157183472.0,
    "curv_rho_failed": false,
    "gpu_density_B_requested": "vector",
    "gpu_density_B_effective": "vector",
    "gpu_density_B_fallback_from_vector": false,
    "gpu_density_A_requested": null,
    "gpu_density_A_effective": null,
    "gpu_density_A_fallback_from_vector": false,
    "xtb_A_used": false,
    "xtb_A_success": false,
    "xtb_charge_length_mismatch": false
  },
  "X:47": {
    "id": "X:47",
    "chain": "X",
    "resseq": 47,
    "resname": "PHE",
    "sasa": 0.0,
    "partial_charge_B": -0.06000000000000002,
    "F_metal": 0.0,
    "F_P": 0.0,
    "F_hal": 0.0,
    "total_density": 75507.25,
    "centroid": [
      2.109074592590332,
      0.5572884678840637,
      -1.0628572702407837
    ],
    "dipole_rho": [
      -6083.01123046875,
      9545.9892578125,
      3747.693115234375
    ],
    "curv_rho": 159447008.0,
    "curv_rho_failed": false,
    "gpu_density_B_requested": "vector",
    "gpu_density_B_effective": "vector",
    "gpu_density_B_fallback_from_vector": false,
    "gpu_density_A_requested": null,
    "gpu_density_A_effective": null,
    "gpu_density_A_fallback_from_vector": false,
    "xtb_A_used": false,
    "xtb_A_success": false,
    "xtb_charge_length_mismatch": false
  },
  "X:48": {
    "id": "X:48",
    "chain": "X",
    "resseq": 48,
    "resname": "VAL",
    "sasa": 0.0,
    "partial_charge_B": -0.06000000000000002,
    "F_metal": 0.0,
    "F_P": 0.0,
    "F_hal": 0.0,
    "total_density": 72144.25,
    "centroid": [
      2.171645164489746,
      0.8145980834960938,
      -0.7774356603622437
    ],
    "dipole_rho": [
      -8234.60546875,
      -2180.958740234375,
      -7213.90625
    ],
    "curv_rho": 163145344.0,
    "curv_rho_failed": false,
    "gpu_density_B_requested": "vector",
    "gpu_density_B_effective": "vector",
    "gpu_density_B_fallback_from_vector": false,
    "gpu_density_A_requested": null,
    "gpu_density_A_effective": null,
    "gpu_density_A_fallback_from_vector": false,
    "xtb_A_used": false,
    "xtb_A_success": false,
    "xtb_charge_length_mismatch": false
  },
  "X:49": {
    "id": "X:49",
    "chain": "X",
    "resseq": 49,
    "resname": "LEU",
    "sasa": 0.0,
    "partial_charge_B": -0.06000000000000002,
    "F_metal": 0.0,
    "F_P": 0.0,
    "F_hal": 0.0,
    "total_density": 70460.421875,
    "centroid": [
      2.10404634475708,
      0.5561079978942871,
      -0.7009040117263794
    ],
    "dipole_rho": [
      -1951.1356201171875,
      4792.7509765625,
      -16508.275390625
    ],
    "curv_rho": 158421024.0,
    "curv_rho_failed": false,
    "gpu_density_B_requested": "vector",
    "gpu_density_B_effective": "vector",
    "gpu_density_B_fallback_from_vector": false,
    "gpu_density_A_requested": null,
    "gpu_density_A_effective": null,
    "gpu_density_A_fallback_from_vector": false,
    "xtb_A_used": false,
    "xtb_A_success": false,
    "xtb_charge_length_mismatch": false
  },
  "X:50": {
    "id": "X:50",
    "chain": "X",
    "resseq": 50,
    "resname": "ASP",
    "sasa": 0.0,
    "partial_charge_B": -0.54,
    "F_metal": 0.0,
    "F_P": 0.0,
    "F_hal": 0.0,
    "total_density": 64895.51171875,
    "centroid": [
      1.9475820064544678,
      0.7345508933067322,
      -0.4124172627925873
    ],
    "dipole_rho": [
      3047.303466796875,
      346.4354248046875,
      -25564.2734375
    ],
    "curv_rho": 152493488.0,
    "curv_rho_failed": false,
    "gpu_density_B_requested": "vector",
    "gpu_density_B_effective": "vector",
    "gpu_density_B_fallback_from_vector": false,
    "gpu_density_A_requested": null,
    "gpu_density_A_effective": null,
    "gpu_density_A_fallback_from_vector": false,
    "xtb_A_used": false,
    "xtb_A_success": false,
    "xtb_charge_length_mismatch": false
  },
  "X:51": {
    "id": "X:51",
    "chain": "X",
    "resseq": 51,
    "resname": "LYS",
    "sasa": 0.0,
    "partial_charge_B": 0.11999999999999997,
    "F_metal": 0.0,
    "F_P": 0.0,
    "F_hal": 0.0,
    "total_density": 57988.453125,
    "centroid": [
      2.1251490116119385,
      0.5205570459365845,
      -0.26388558745384216
    ],
    "dipole_rho": [
      -7607.17236328125,
      8442.564453125,
      -28947.0
    ],
    "curv_rho": 142268464.0,
    "curv_rho_failed": false,
    "gpu_density_B_requested": "vector",
    "gpu_density_B_effective": "vector",
    "gpu_density_B_fallback_from_vector": false,
    "gpu_density_A_requested": null,
    "gpu_density_A_effective": null,
    "gpu_density_A_fallback_from_vector": false,
    "xtb_A_used": false,
    "xtb_A_success": false,
    "xtb_charge_length_mismatch": false
  },
  "X:52": {
    "id": "X:52",
    "chain": "X",
    "resseq": 52,
    "resname": "SER",
    "sasa": 0.0,
    "partial_charge_B": -0.3,
    "F_metal": 0.0,
    "F_P": 0.0,
    "F_hal": 0.0,
    "total_density": 53577.30859375,
    "centroid": [
      1.944465160369873,
      0.7179940342903137,
      -0.11495979130268097
    ],
    "dipole_rho": [
      2168.02001953125,
      2131.165771484375,
      -30711.041015625
    ],
    "curv_rho": 134863824.0,
    "curv_rho_failed": false,
    "gpu_density_B_requested": "vector",
    "gpu_density_B_effective": "vector",
    "gpu_density_B_fallback_from_vector": false,
    "gpu_density_A_requested": null,
    "gpu_density_A_effective": null,
    "gpu_density_A_fallback_from_vector": false,
    "xtb_A_used": false,
    "xtb_A_success": false,
    "xtb_charge_length_mismatch": false
  },
  "X:53": {
    "id": "X:53",
    "chain": "X",
    "resseq": 53,
    "resname": "GLY",
    "sasa": 0.09458957612514496,
    "partial_charge_B": -0.06424726246478377,
    "F_metal": 0.0,
    "F_P": 0.0,
    "F_hal": 0.0,
    "total_density": 43755.2265625,
    "centroid": [
      1.7996697425842285,
      0.6719464063644409,
      0.11826848238706589
    ],
    "dipole_rho": [
      4703.45361328125,
      4403.80615234375,
      -26718.3203125
    ],
    "curv_rho": 111354512.0,
    "curv_rho_failed": false,
    "gpu_density_B_requested": "vector",
    "gpu_density_B_effective": "vector",
    "gpu_density_B_fallback_from_vector": false,
    "gpu_density_A_requested": null,
    "gpu_density_A_effective": null,
    "gpu_density_A_fallback_from_vector": false,
    "xtb_A_used": false,
    "xtb_A_success": false,
    "xtb_charge_length_mismatch": false
  },
  "X:54": {
    "id": "X:54",
    "chain": "X",
    "resseq": 54,
    "resname": "SER",
    "sasa": 0.03226546198129654,
    "partial_charge_B": -0.30724392111667564,
    "F_metal": 0.0,
    "F_P": 0.0,
    "F_hal": 0.0,
    "total_density": 48360.23828125,
    "centroid": [
      1.6255624294281006,
      0.7616898417472839,
      -0.04048759490251541
    ],
    "dipole_rho": [
      8301.642578125,
      -449.4289245605469,
      -29482.21484375
    ],
    "curv_rho": 118809272.0,
    "curv_rho_failed": false,
    "gpu_density_B_requested": "vector",
    "gpu_density_B_effective": "vector",
    "gpu_density_B_fallback_from_vector": false,
    "gpu_density_A_requested": null,
    "gpu_density_A_effective": null,
    "gpu_density_A_fallback_from_vector": false,
    "xtb_A_used": false,
    "xtb_A_success": false,
    "xtb_charge_length_mismatch": false
  },
  "X:55": {
    "id": "X:55",
    "chain": "X",
    "resseq": 55,
    "resname": "VAL",
    "sasa": 0.0,
    "partial_charge_B": -0.06000000000000002,
    "F_metal": 0.0,
    "F_P": 0.0,
    "F_hal": 0.0,
    "total_density": 53674.0078125,
    "centroid": [
      1.710978627204895,
      0.6559554934501648,
      -0.21635371446609497
    ],
    "dipole_rho": [
      12140.669921875,
      8049.47998046875,
      -26432.732421875
    ],
    "curv_rho": 134439408.0,
    "curv_rho_failed": false,
    "gpu_density_B_requested": "vector",
    "gpu_density_B_effective": "vector",
    "gpu_density_B_fallback_from_vector": false,
    "gpu_density_A_requested": null,
    "gpu_density_A_effective": null,
    "gpu_density_A_fallback_from_vector": false,
    "xtb_A_used": false,
    "xtb_A_success": false,
    "xtb_charge_length_mismatch": false
  },
  "X:56": {
    "id": "X:56",
    "chain": "X",
    "resseq": 56,
    "resname": "ALA",
    "sasa": 0.0,
    "partial_charge_B": -0.06000000000000002,
    "F_metal": 0.0,
    "F_P": 0.0,
    "F_hal": 0.0,
    "total_density": 45920.6328125,
    "centroid": [
      1.6929515600204468,
      0.3601028621196747,
      -0.07929617166519165
    ],
    "dipole_rho": [
      10632.0791015625,
      9364.267578125,
      -26841.35546875
    ],
    "curv_rho": 114190224.0,
    "curv_rho_failed": false,
    "gpu_density_B_requested": "vector",
    "gpu_density_B_effective": "vector",
    "gpu_density_B_fallback_from_vector": false,
    "gpu_density_A_requested": null,
    "gpu_density_A_effective": null,
    "gpu_density_A_fallback_from_vector": false,
    "xtb_A_used": false,
    "xtb_A_success": false,
    "xtb_charge_length_mismatch": false
  },
  "X:57": {
    "id": "X:57",
    "chain": "X",
    "resseq": 57,
    "resname": "ASN",
    "sasa": 6.472779273986816,
    "partial_charge_B": -0.30000000000000004,
    "F_metal": 0.0,
    "F_P": 0.0,
    "F_hal": 0.0,
    "total_density": 42553.9921875,
    "centroid": [
      1.4673172235488892,
      0.3582409918308258,
      -0.1228172555565834
    ],
    "dipole_rho": [
      16227.6318359375,
      12501.9794921875,
      -28527.33203125
    ],
    "curv_rho": 106933968.0,
    "curv_rho_failed": false,
    "gpu_density_B_requested": "vector",
    "gpu_density_B_effective": "vector",
    "gpu_density_B_fallback_from_vector": false,
    "gpu_density_A_requested": null,
    "gpu_density_A_effective": null,
    "gpu_density_A_fallback_from_vector": false,
    "xtb_A_used": false,
    "xtb_A_success": false,
    "xtb_charge_length_mismatch": false
  },
  "X:58": {
    "id": "X:58",
    "chain": "X",
    "resseq": 58,
    "resname": "ASN",
    "sasa": 0.0,
    "partial_charge_B": -0.12,
    "F_metal": 0.0,
    "F_P": 0.0,
    "F_hal": 0.0,
    "total_density": 50314.55859375,
    "centroid": [
      1.497206687927246,
      0.41606855392456055,
      -0.37238070368766785
    ],
    "dipole_rho": [
      20803.509765625,
      10390.2626953125,
      -23228.630859375
    ],
    "curv_rho": 126459472.0,
    "curv_rho_failed": false,
    "gpu_density_B_requested": "vector",
    "gpu_density_B_effective": "vector",
    "gpu_density_B_fallback_from_vector": false,
    "gpu_density_A_requested": null,
    "gpu_density_A_effective": null,
    "gpu_density_A_fallback_from_vector": false,
    "xtb_A_used": false,
    "xtb_A_success": false,
    "xtb_charge_length_mismatch": false
  },
  "X:59": {
    "id": "X:59",
    "chain": "X",
    "resseq": 59,
    "resname": "TRP",
    "sasa": 0.0,
    "partial_charge_B": 0.11999999999999997,
    "F_metal": 0.0,
    "F_P": 0.0,
    "F_hal": 0.0,
    "total_density": 60830.78125,
    "centroid": [
      1.9276248216629028,
      0.28996148705482483,
      -0.4844561517238617
    ],
    "dipole_rho": [
      12061.1845703125,
      19276.669921875,
      -24450.873046875
    ],
    "curv_rho": 139410224.0,
    "curv_rho_failed": false,
    "gpu_density_B_requested": "vector",
    "gpu_density_B_effective": "vector",
    "gpu_density_B_fallback_from_vector": false,
    "gpu_density_A_requested": null,
    "gpu_density_A_effective": null,
    "gpu_density_A_fallback_from_vector": false,
    "xtb_A_used": false,
    "xtb_A_success": false,
    "xtb_charge_length_mismatch": false
  },
  "X:60": {
    "id": "X:60",
    "chain": "X",
    "resseq": 60,
    "resname": "ILE",
    "sasa": 1.161556601524353,
    "partial_charge_B": -0.1121562307018806,
    "F_metal": 0.0,
    "F_P": 0.0,
    "F_hal": 0.0,
    "total_density": 46896.7578125,
    "centroid": [
      1.5939735174179077,
      0.0939621701836586,
      -0.5170772671699524
    ],
    "dipole_rho": [
      16412.62109375,
      19028.34375,
      -12750.7421875
    ],
    "curv_rho": 118923256.0,
    "curv_rho_failed": false,
    "gpu_density_B_requested": "vector",
    "gpu_density_B_effective": "vector",
    "gpu_density_B_fallback_from_vector": false,
    "gpu_density_A_requested": null,
    "gpu_density_A_effective": null,
    "gpu_density_A_fallback_from_vector": false,
    "xtb_A_used": false,
    "xtb_A_success": false,
    "xtb_charge_length_mismatch": false
  },
  "X:61": {
    "id": "X:61",
    "chain": "X",
    "resseq": 61,
    "resname": "GLU",
    "sasa": 0.0,
    "partial_charge_B": -0.54,
    "F_metal": 0.0,
    "F_P": 0.0,
    "F_hal": 0.0,
    "total_density": 56431.66796875,
    "centroid": [
      1.5420584678649902,
      0.3840654790401459,
      -0.6449753046035767
    ],
    "dipole_rho": [
      28328.234375,
      15102.927734375,
      -14046.330078125
    ],
    "curv_rho": 137817536.0,
    "curv_rho_failed": false,
    "gpu_density_B_requested": "vector",
    "gpu_density_B_effective": "vector",
    "gpu_density_B_fallback_from_vector": false,
    "gpu_density_A_requested": null,
    "gpu_density_A_effective": null,
    "gpu_density_A_fallback_from_vector": false,
    "xtb_A_used": false,
    "xtb_A_success": false,
    "xtb_charge_length_mismatch": false
  },
  "X:62": {
    "id": "X:62",
    "chain": "X",
    "resseq": 62,
    "resname": "ILE",
    "sasa": 0.0,
    "partial_charge_B": -0.06000000000000002,
    "F_metal": 0.0,
    "F_P": 0.0,
    "F_hal": 0.0,
    "total_density": 64251.203125,
    "centroid": [
      1.7685846090316772,
      0.4519745409488678,
      -0.6582149863243103
    ],
    "dipole_rho": [
      14094.9404296875,
      15790.5087890625,
      -13798.103515625
    ],
    "curv_rho": 150873680.0,
    "curv_rho_failed": false,
    "gpu_density_B_requested": "vector",
    "gpu_density_B_effective": "vector",
    "gpu_density_B_fallback_from_vector": false,
    "gpu_density_A_requested": null,
    "gpu_density_A_effective": null,
    "gpu_density_A_fallback_from_vector": false,
    "xtb_A_used": false,
    "xtb_A_success": false,
    "xtb_charge_length_mismatch": false
  },
  "X:63": {
    "id": "X:63",
    "chain": "X",
    "resseq": 63,
    "resname": "TYR",
    "sasa": 0.0,
    "partial_charge_B": -0.3,
    "F_metal": 0.0,
    "F_P": 0.0,
    "F_hal": 0.0,
    "total_density": 60764.54296875,
    "centroid": [
      1.829076886177063,
      0.1928209364414215,
      -0.7443247437477112
    ],
    "dipole_rho": [
      6892.32763671875,
      35650.3125,
      -6484.064453125
    ],
    "curv_rho": 145697168.0,
    "curv_rho_failed": false,
    "gpu_density_B_requested": "vector",
    "gpu_density_B_effective": "vector",
    "gpu_density_B_fallback_from_vector": false,
    "gpu_density_A_requested": null,
    "gpu_density_A_effective": null,
    "gpu_density_A_fallback_from_vector": false,
    "xtb_A_used": false,
    "xtb_A_success": false,
    "xtb_charge_length_mismatch": false
  },
  "X:64": {
    "id": "X:64",
    "chain": "X",
    "resseq": 64,
    "resname": "ASN",
    "sasa": 0.34817060828208923,
    "partial_charge_B": -0.1512671230060484,
    "F_metal": 0.0,
    "F_P": 0.0,
    "F_hal": 0.0,
    "total_density": 51616.65625,
    "centroid": [
      1.6232579946517944,
      0.12077085673809052,
      -0.8626294136047363
    ],
    "dipole_rho": [
      16773.248046875,
      22830.478515625,
      -4217.3125
    ],
    "curv_rho": 130837680.0,
    "curv_rho_failed": false,
    "gpu_density_B_requested": "vector",
    "gpu_density_B_effective": "vector",
    "gpu_density_B_fallback_from_vector": false,
    "gpu_density_A_requested": null,
    "gpu_density_A_effective": null,
    "gpu_density_A_fallback_from_vector": false,
    "xtb_A_used": false,
    "xtb_A_success": false,
    "xtb_charge_length_mismatch": false
  },
  "X:65": {
    "id": "X:65",
    "chain": "X",
    "resseq": 65,
    "resname": "PHE",
    "sasa": 0.0,
    "partial_charge_B": -0.06000000000000002,
    "F_metal": 0.0,
    "F_P": 0.0,
    "F_hal": 0.0,
    "total_density": 65871.8984375,
    "centroid": [
      1.7194042205810547,
      0.47228676080703735,
      -1.0900938510894775
    ],
    "dipole_rho": [
      19382.177734375,
      14813.1171875,
      209.9980926513672
    ],
    "curv_rho": 152306016.0,
    "curv_rho_failed": false,
    "gpu_density_B_requested": "vector",
    "gpu_density_B_effective": "vector",
    "gpu_density_B_fallback_from_vector": false,
    "gpu_density_A_requested": null,
    "gpu_density_A_effective": null,
    "gpu_density_A_fallback_from_vector": false,
    "xtb_A_used": false,
    "xtb_A_success": false,
    "xtb_charge_length_mismatch": false
  },
  "X:66": {
    "id": "X:66",
    "chain": "X",
    "resseq": 66,
    "resname": "VAL",
    "sasa": 0.0,
    "partial_charge_B": -0.06000000000000002,
    "F_metal": 0.0,
    "F_P": 0.0,
    "F_hal": 0.0,
    "total_density": 65042.76171875,
    "centroid": [
      1.940805435180664,
      0.3422696590423584,
      -1.0315041542053223
    ],
    "dipole_rho": [
      8214.3125,
      22487.955078125,
      326.8082275390625
    ],
    "curv_rho": 153766960.0,
    "curv_rho_failed": false,
    "gpu_density_B_requested": "vector",
    "gpu_density_B_effective": "vector",
    "gpu_density_B_fallback_from_vector": false,
    "gpu_density_A_requested": null,
    "gpu_density_A_effective": null,
    "gpu_density_A_fallback_from_vector": false,
    "xtb_A_used": false,
    "xtb_A_success": false,
    "xtb_charge_length_mismatch": false
  },
  "X:67": {
    "id": "X:67",
    "chain": "X",
    "resseq": 67,
    "resname": "GLN",
    "sasa": 0.0,
    "partial_charge_B": -0.12,
    "F_metal": 0.0,
    "F_P": 0.0,
    "F_hal": 0.0,
    "total_density": 53931.17578125,
    "centroid": [
      1.846527099609375,
      0.059893522411584854,
      -1.1093120574951172
    ],
    "dipole_rho": [
      10729.5810546875,
      29069.1484375,
      5354.115234375
    ],
    "curv_rho": 136895712.0,
    "curv_rho_failed": false,
    "gpu_density_B_requested": "vector",
    "gpu_density_B_effective": "vector",
    "gpu_density_B_fallback_from_vector": false,
    "gpu_density_A_requested": null,
    "gpu_density_A_effective": null,
    "gpu_density_A_fallback_from_vector": false,
    "xtb_A_used": false,
    "xtb_A_success": false,
    "xtb_charge_length_mismatch": false
  },
  "X:68": {
    "id": "X:68",
    "chain": "X",
    "resseq": 68,
    "resname": "GLN",
    "sasa": 0.0,
    "partial_charge_B": -0.12,
    "F_metal": 0.0,
    "F_P": 0.0,
    "F_hal": 0.0,
    "total_density": 53609.953125,
    "centroid": [
      1.6570262908935547,
      0.15776720643043518,
      -1.2489588260650635
    ],
    "dipole_rho": [
      19317.0703125,
      22054.5703125,
      5689.61328125
    ],
    "curv_rho": 133113768.0,
    "curv_rho_failed": false,
    "gpu_density_B_requested": "vector",
    "gpu_density_B_effective": "vector",
    "gpu_density_B_fallback_from_vector": false,
    "gpu_density_A_requested": null,
    "gpu_density_A_effective": null,
    "gpu_density_A_fallback_from_vector": false,
    "xtb_A_used": false,
    "xtb_A_success": false,
    "xtb_charge_length_mismatch": false
  },
  "X:69": {
    "id": "X:69",
    "chain": "X",
    "resseq": 69,
    "resname": "LEU",
    "sasa": 0.0,
    "partial_charge_B": -0.06000000000000002,
    "F_metal": 0.0,
    "F_P": 0.0,
    "F_hal": 0.0,
    "total_density": 61311.2109375,
    "centroid": [
      1.867526888847351,
      0.401956707239151,
      -1.4022809267044067
    ],
    "dipole_rho": [
      11410.14453125,
      17361.447265625,
      12411.31640625
    ],
    "curv_rho": 148049392.0,
    "curv_rho_failed": false,
    "gpu_density_B_requested": "vector",
    "gpu_density_B_effective": "vector",
    "gpu_density_B_fallback_from_vector": false,
    "gpu_density_A_requested": null,
    "gpu_density_A_effective": null,
    "gpu_density_A_fallback_from_vector": false,
    "xtb_A_used": false,
    "xtb_A_success": false,
    "xtb_charge_length_mismatch": false
  },
  "X:70": {
    "id": "X:70",
    "chain": "X",
    "resseq": 70,
    "resname": "ALA",
    "sasa": 0.0,
    "partial_charge_B": -0.06000000000000002,
    "F_metal": 0.0,
    "F_P": 0.0,
    "F_hal": 0.0,
    "total_density": 54206.7109375,
    "centroid": [
      2.0018668174743652,
      0.14678505063056946,
      -1.4280298948287964
    ],
    "dipole_rho": [
      3276.637939453125,
      21373.98046875,
      10541.5859375
    ],
    "curv_rho": 135875776.0,
    "curv_rho_failed": false,
    "gpu_density_B_requested": "vector",
    "gpu_density_B_effective": "vector",
    "gpu_density_B_fallback_from_vector": false,
    "gpu_density_A_requested": null,
    "gpu_density_A_effective": null,
    "gpu_density_A_fallback_from_vector": false,
    "xtb_A_used": false,
    "xtb_A_success": false,
    "xtb_charge_length_mismatch": false
  },
  "X:71": {
    "id": "X:71",
    "chain": "X",
    "resseq": 71,
    "resname": "GLU",
    "sasa": 3.2871968746185303,
    "partial_charge_B": -1.35,
    "F_metal": 0.0,
    "F_P": 0.0,
    "F_hal": 0.0,
    "total_density": 45469.13671875,
    "centroid": [
      1.8454794883728027,
      -0.05226731300354004,
      -1.4811697006225586
    ],
    "dipole_rho": [
      11212.775390625,
      23686.8671875,
      11551.556640625
    ],
    "curv_rho": 114099680.0,
    "curv_rho_failed": false,
    "gpu_density_B_requested": "vector",
    "gpu_density_B_effective": "vector",
    "gpu_density_B_fallback_from_vector": false,
    "gpu_density_A_requested": null,
    "gpu_density_A_effective": null,
    "gpu_density_A_fallback_from_vector": false,
    "xtb_A_used": false,
    "xtb_A_success": false,
    "xtb_charge_length_mismatch": false
  },
  "X:72": {
    "id": "X:72",
    "chain": "X",
    "resseq": 72,
    "resname": "ARG",
    "sasa": 1.6501924991607666,
    "partial_charge_B": 1.0727757326731515,
    "F_metal": 0.0,
    "F_P": 0.0,
    "F_hal": 0.0,
    "total_density": 50373.00390625,
    "centroid": [
      1.8040094375610352,
      0.22172367572784424,
      -1.6868020296096802
    ],
    "dipole_rho": [
      13279.259765625,
      16685.1875,
      25857.283203125
    ],
    "curv_rho": 123479936.0,
    "curv_rho_failed": false,
    "gpu_density_B_requested": "vector",
    "gpu_density_B_effective": "vector",
    "gpu_density_B_fallback_from_vector": false,
    "gpu_density_A_requested": null,
    "gpu_density_A_effective": null,
    "gpu_density_A_fallback_from_vector": false,
    "xtb_A_used": false,
    "xtb_A_success": false,
    "xtb_charge_length_mismatch": false
  },
  "X:73": {
    "id": "X:73",
    "chain": "X",
    "resseq": 73,
    "resname": "PHE",
    "sasa": 0.0,
    "partial_charge_B": -0.06000000000000002,
    "F_metal": 0.0,
    "F_P": 0.0,
    "F_hal": 0.0,
    "total_density": 56440.27734375,
    "centroid": [
      1.9941447973251343,
      0.37985533475875854,
      -1.7013442516326904
    ],
    "dipole_rho": [
      5930.810546875,
      17422.64453125,
      23612.09375
    ],
    "curv_rho": 130824912.0,
    "curv_rho_failed": false,
    "gpu_density_B_requested": "vector",
    "gpu_density_B_effective": "vector",
    "gpu_density_B_fallback_from_vector": false,
    "gpu_density_A_requested": null,
    "gpu_density_A_effective": null,
    "gpu_density_A_fallback_from_vector": false,
    "xtb_A_used": false,
    "xtb_A_success": false,
    "xtb_charge_length_mismatch": false
  },
  "X:74": {
    "id": "X:74",
    "chain": "X",
    "resseq": 74,
    "resname": "VAL",
    "sasa": 2.0004587173461914,
    "partial_charge_B": -0.14982462519223913,
    "F_metal": 0.0,
    "F_P": 0.0,
    "F_hal": 0.0,
    "total_density": 42196.43359375,
    "centroid": [
      2.118237257003784,
      -0.02744077704846859,
      -1.7836132049560547
    ],
    "dipole_rho": [
      -3597.78515625,
      18495.98828125,
      17644.19140625
    ],
    "curv_rho": 105849544.0,
    "curv_rho_failed": false,
    "gpu_density_B_requested": "vector",
    "gpu_density_B_effective": "vector",
    "gpu_density_B_fallback_from_vector": false,
    "gpu_density_A_requested": null,
    "gpu_density_A_effective": null,
    "gpu_density_A_fallback_from_vector": false,
    "xtb_A_used": false,
    "xtb_A_success": false,
    "xtb_charge_length_mismatch": false
  },
  "X:75": {
    "id": "X:75",
    "chain": "X",
    "resseq": 75,
    "resname": "SER",
    "sasa": 0.0,
    "partial_charge_B": -0.3,
    "F_metal": 0.0,
    "F_P": 0.0,
    "F_hal": 0.0,
    "total_density": 42586.109375,
    "centroid": [
      2.3095343112945557,
      0.19408313930034637,
      -1.9888691902160645
    ],
    "dipole_rho": [
      -5830.69921875,
      16514.17578125,
      19975.615234375
    ],
    "curv_rho": 101761072.0,
    "curv_rho_failed": false,
    "gpu_density_B_requested": "vector",
    "gpu_density_B_effective": "vector",
    "gpu_density_B_fallback_from_vector": false,
    "gpu_density_A_requested": null,
    "gpu_density_A_effective": null,
    "gpu_density_A_fallback_from_vector": false,
    "xtb_A_used": false,
    "xtb_A_success": false,
    "xtb_charge_length_mismatch": false
  },
  "X:76": {
    "id": "X:76",
    "chain": "X",
    "resseq": 76,
    "resname": "PRO",
    "sasa": 3.065218925476074,
    "partial_charge_B": -0.15000000000000005,
    "F_metal": 0.0,
    "F_P": 0.0,
    "F_hal": 0.0,
    "total_density": 40998.83984375,
    "centroid": [
      2.5472190380096436,
      0.1632571518421173,
      -1.9452619552612305
    ],
    "dipole_rho": [
      -10018.154296875,
      16088.5283203125,
      20852.974609375
    ],
    "curv_rho": 97940600.0,
    "curv_rho_failed": false,
    "gpu_density_B_requested": "vector",
    "gpu_density_B_effective": "vector",
    "gpu_density_B_fallback_from_vector": false,
    "gpu_density_A_requested": null,
    "gpu_density_A_effective": null,
    "gpu_density_A_fallback_from_vector": false,
    "xtb_A_used": false,
    "xtb_A_success": false,
    "xtb_charge_length_mismatch": false
  },
  "X:77": {
    "id": "X:77",
    "chain": "X",
    "resseq": 77,
    "resname": "GLU",
    "sasa": 1.5141688585281372,
    "partial_charge_B": -1.1519030805990975,
    "F_metal": 0.0,
    "F_P": 0.0,
    "F_hal": 0.0,
    "total_density": 44796.85546875,
    "centroid": [
      2.465665340423584,
      0.42388588190078735,
      -2.0111048221588135
    ],
    "dipole_rho": [
      -13713.359375,
      9447.01953125,
      29028.64453125
    ],
    "curv_rho": 107385392.0,
    "curv_rho_failed": false,
    "gpu_density_B_requested": "vector",
    "gpu_density_B_effective": "vector",
    "gpu_density_B_fallback_from_vector": false,
    "gpu_density_A_requested": null,
    "gpu_density_A_effective": null,
    "gpu_density_A_fallback_from_vector": false,
    "xtb_A_used": false,
    "xtb_A_success": false,
    "xtb_charge_length_mismatch": false
  },
  "X:78": {
    "id": "X:78",
    "chain": "X",
    "resseq": 78,
    "resname": "MET",
    "sasa": 0.0,
    "partial_charge_B": -0.21000000000000002,
    "F_metal": 0.0,
    "F_P": 0.0,
    "F_hal": 0.0,
    "total_density": 53915.6171875,
    "centroid": [
      2.2664642333984375,
      0.40675559639930725,
      -1.7834556102752686
    ],
    "dipole_rho": [
      -8267.21875,
      12285.646484375,
      23061.439453125
    ],
    "curv_rho": 126403024.0,
    "curv_rho_failed": false,
    "gpu_density_B_requested": "vector",
    "gpu_density_B_effective": "vector",
    "gpu_density_B_fallback_from_vector": false,
    "gpu_density_A_requested": null,
    "gpu_density_A_effective": null,
    "gpu_density_A_fallback_from_vector": false,
    "xtb_A_used": false,
    "xtb_A_success": false,
    "xtb_charge_length_mismatch": false
  },
  "X:79": {
    "id": "X:79",
    "chain": "X",
    "resseq": 79,
    "resname": "ARG",
    "sasa": 0.5064299702644348,
    "partial_charge_B": 0.6619178046341951,
    "F_metal": 0.0,
    "F_P": 0.0,
    "F_hal": 0.0,
    "total_density": 57877.12890625,
    "centroid": [
      2.524181365966797,
      0.47752490639686584,
      -1.6099153757095337
    ],
    "dipole_rho": [
      -26460.404296875,
      9479.0849609375,
      20566.0078125
    ],
    "curv_rho": 135089088.0,
    "curv_rho_failed": false,
    "gpu_density_B_requested": "vector",
    "gpu_density_B_effective": "vector",
    "gpu_density_B_fallback_from_vector": false,
    "gpu_density_A_requested": null,
    "gpu_density_A_effective": null,
    "gpu_density_A_fallback_from_vector": false,
    "xtb_A_used": false,
    "xtb_A_success": false,
    "xtb_charge_length_mismatch": false
  },
  "X:80": {
    "id": "X:80",
    "chain": "X",
    "resseq": 80,
    "resname": "LEU",
    "sasa": 0.0,
    "partial_charge_B": -0.06000000000000002,
    "F_metal": 0.0,
    "F_P": 0.0,
    "F_hal": 0.0,
    "total_density": 62755.5390625,
    "centroid": [
      2.326768159866333,
      0.34713277220726013,
      -1.3520563840866089
    ],
    "dipole_rho": [
      -14798.97265625,
      16117.6787109375,
      13092.7607421875
    ],
    "curv_rho": 145832736.0,
    "curv_rho_failed": false,
    "gpu_density_B_requested": "vector",
    "gpu_density_B_effective": "vector",
    "gpu_density_B_fallback_from_vector": false,
    "gpu_density_A_requested": null,
    "gpu_density_A_effective": null,
    "gpu_density_A_fallback_from_vector": false,
    "xtb_A_used": false,
    "xtb_A_success": false,
    "xtb_charge_length_mismatch": false
  },
  "X:81": {
    "id": "X:81",
    "chain": "X",
    "resseq": 81,
    "resname": "SER",
    "sasa": 0.0,
    "partial_charge_B": -0.3,
    "F_metal": 0.0,
    "F_P": 0.0,
    "F_hal": 0.0,
    "total_density": 64623.99609375,
    "centroid": [
      2.4383304119110107,
      0.5126901865005493,
      -1.1484572887420654
    ],
    "dipole_rho": [
      -19580.212890625,
      11180.392578125,
      1823.003662109375
    ],
    "curv_rho": 154870640.0,
    "curv_rho_failed": false,
    "gpu_density_B_requested": "vector",
    "gpu_density_B_effective": "vector",
    "gpu_density_B_fallback_from_vector": false,
    "gpu_density_A_requested": null,
    "gpu_density_A_effective": null,
    "gpu_density_A_fallback_from_vector": false,
    "xtb_A_used": false,
    "xtb_A_success": false,
    "xtb_charge_length_mismatch": false
  },
  "X:82": {
    "id": "X:82",
    "chain": "X",
    "resseq": 82,
    "resname": "PHE",
    "sasa": 0.0,
    "partial_charge_B": -0.06000000000000002,
    "F_metal": 0.0,
    "F_P": 0.0,
    "F_hal": 0.0,
    "total_density": 69148.828125,
    "centroid": [
      2.321056842803955,
      0.3759857416152954,
      -0.9950386881828308
    ],
    "dipole_rho": [
      -14302.3173828125,
      22031.71484375,
      -3930.32568359375
    ],
    "curv_rho": 154459584.0,
    "curv_rho_failed": false,
    "gpu_density_B_requested": "vector",
    "gpu_density_B_effective": "vector",
    "gpu_density_B_fallback_from_vector": false,
    "gpu_density_A_requested": null,
    "gpu_density_A_effective": null,
    "gpu_density_A_fallback_from_vector": false,
    "xtb_A_used": false,
    "xtb_A_success": false,
    "xtb_charge_length_mismatch": false
  },
  "X:83": {
    "id": "X:83",
    "chain": "X",
    "resseq": 83,
    "resname": "ILE",
    "sasa": 0.0,
    "partial_charge_B": -0.06000000000000002,
    "F_metal": 0.0,
    "F_P": 0.0,
    "F_hal": 0.0,
    "total_density": 68226.0625,
    "centroid": [
      2.385465383529663,
      0.6290078163146973,
      -0.7867684364318848
    ],
    "dipole_rho": [
      -19468.087890625,
      3949.967529296875,
      -11520.376953125
    ],
    "curv_rho": 158952896.0,
    "curv_rho_failed": false,
    "gpu_density_B_requested": "vector",
    "gpu_density_B_effective": "vector",
    "gpu_density_B_fallback_from_vector": false,
    "gpu_density_A_requested": null,
    "gpu_density_A_effective": null,
    "gpu_density_A_fallback_from_vector": false,
    "xtb_A_used": false,
    "xtb_A_success": false,
    "xtb_charge_length_mismatch": false
  },
  "X:84": {
    "id": "X:84",
    "chain": "X",
    "resseq": 84,
    "resname": "VAL",
    "sasa": 0.0,
    "partial_charge_B": -0.06000000000000002,
    "F_metal": 0.0,
    "F_P": 0.0,
    "F_hal": 0.0,
    "total_density": 62095.69921875,
    "centroid": [
      2.34512996673584,
      0.5393292903900146,
      -0.5222562551498413
    ],
    "dipole_rho": [
      -13726.5869140625,
      7610.3134765625,
      -19991.216796875
    ],
    "curv_rho": 152173136.0,
    "curv_rho_failed": false,
    "gpu_density_B_requested": "vector",
    "gpu_density_B_effective": "vector",
    "gpu_density_B_fallback_from_vector": false,
    "gpu_density_A_requested": null,
    "gpu_density_A_effective": null,
    "gpu_density_A_fallback_from_vector": false,
    "xtb_A_used": false,
    "xtb_A_success": false,
    "xtb_charge_length_mismatch": false
  },
  "X:85": {
    "id": "X:85",
    "chain": "X",
    "resseq": 85,
    "resname": "PHE",
    "sasa": 0.0,
    "partial_charge_B": -0.06000000000000002,
    "F_metal": 0.0,
    "F_P": 0.0,
    "F_hal": 0.0,
    "total_density": 66265.265625,
    "centroid": [
      2.1630725860595703,
      0.8036360740661621,
      -0.4498961865901947
    ],
    "dipole_rho": [
      -11522.9267578125,
      -4189.20166015625,
      -27465.49609375
    ],
    "curv_rho": 155721024.0,
    "curv_rho_failed": false,
    "gpu_density_B_requested": "vector",
    "gpu_density_B_effective": "vector",
    "gpu_density_B_fallback_from_vector": false,
    "gpu_density_A_requested": null,
    "gpu_density_A_effective": null,
    "gpu_density_A_fallback_from_vector": false,
    "xtb_A_used": false,
    "xtb_A_success": false,
    "xtb_charge_length_mismatch": false
  },
  "X:86": {
    "id": "X:86",
    "chain": "X",
    "resseq": 86,
    "resname": "SER",
    "sasa": 0.0,
    "partial_charge_B": -0.3,
    "F_metal": 0.0,
    "F_P": 0.0,
    "F_hal": 0.0,
    "total_density": 54237.875,
    "centroid": [
      2.2719054222106934,
      0.8021643757820129,
      -0.153951957821846
    ],
    "dipole_rho": [
      -10247.0439453125,
      834.2359619140625,
      -30771.966796875
    ],
    "curv_rho": 138074544.0,
    "curv_rho_failed": false,
    "gpu_density_B_requested": "vector",
    "gpu_density_B_effective": "vector",
    "gpu_density_B_fallback_from_vector": false,
    "gpu_density_A_requested": null,
    "gpu_density_A_effective": null,
    "gpu_density_A_fallback_from_vector": false,
    "xtb_A_used": false,
    "xtb_A_success": false,
    "xtb_charge_length_mismatch": false
  },
  "X:87": {
    "id": "X:87",
    "chain": "X",
    "resseq": 87,
    "resname": "SER",
    "sasa": 0.1261194348335266,
    "partial_charge_B": -0.3283150830985583,
    "F_metal": 0.0,
    "F_P": 0.0,
    "F_hal": 0.0,
    "total_density": 47540.359375,
    "centroid": [
      2.331547498703003,
      0.8631160855293274,
      -0.002745584584772587
    ],
    "dipole_rho": [
      -18081.32421875,
      -2249.4833984375,
      -31437.44140625
    ],
    "curv_rho": 121514912.0,
    "curv_rho_failed": false,
    "gpu_density_B_requested": "vector",
    "gpu_density_B_effective": "vector",
    "gpu_density_B_fallback_from_vector": false,
    "gpu_density_A_requested": null,
    "gpu_density_A_effective": null,
    "gpu_density_A_fallback_from_vector": false,
    "xtb_A_used": false,
    "xtb_A_success": false,
    "xtb_charge_length_mismatch": false
  },
  "X:88": {
    "id": "X:88",
    "chain": "X",
    "resseq": 88,
    "resname": "GLN",
    "sasa": 3.402376413345337,
    "partial_charge_B": -0.30000000000000004,
    "F_metal": 0.0,
    "F_P": 0.0,
    "F_hal": 0.0,
    "total_density": 49116.875,
    "centroid": [
      2.4831039905548096,
      0.7389508485794067,
      -0.14619293808937073
    ],
    "dipole_rho": [
      -20606.505859375,
      1395.23291015625,
      -30200.525390625
    ],
    "curv_rho": 130571328.0,
    "curv_rho_failed": false,
    "gpu_density_B_requested": "vector",
    "gpu_density_B_effective": "vector",
    "gpu_density_B_fallback_from_vector": false,
    "gpu_density_A_requested": null,
    "gpu_density_A_effective": null,
    "gpu_density_A_fallback_from_vector": false,
    "xtb_A_used": false,
    "xtb_A_success": false,
    "xtb_charge_length_mismatch": false
  },
  "X:89": {
    "id": "X:89",
    "chain": "X",
    "resseq": 89,
    "resname": "ALA",
    "sasa": 0.03152985870838165,
    "partial_charge_B": -0.061415754154927935,
    "F_metal": 0.0,
    "F_P": 0.0,
    "F_hal": 0.0,
    "total_density": 54039.72265625,
    "centroid": [
      2.568458080291748,
      0.8005889654159546,
      -0.37658897042274475
    ],
    "dipole_rho": [
      -22852.41796875,
      2470.100830078125,
      -20731.205078125
    ],
    "curv_rho": 141458416.0,
    "curv_rho_failed": false,
    "gpu_density_B_requested": "vector",
    "gpu_density_B_effective": "vector",
    "gpu_density_B_fallback_from_vector": false,
    "gpu_density_A_requested": null,
    "gpu_density_A_effective": null,
    "gpu_density_A_fallback_from_vector": false,
    "xtb_A_used": false,
    "xtb_A_success": false,
    "xtb_charge_length_mismatch": false
  },
  "X:90": {
    "id": "X:90",
    "chain": "X",
    "resseq": 90,
    "resname": "THR",
    "sasa": 1.0647602081298828,
    "partial_charge_B": -0.5390493884866454,
    "F_metal": 0.0,
    "F_P": 0.0,
    "F_hal": 0.0,
    "total_density": 56270.95703125,
    "centroid": [
      2.564790725708008,
      0.5676769018173218,
      -0.5437893271446228
    ],
    "dipole_rho": [
      -25510.5390625,
      8896.748046875,
      -21867.099609375
    ],
    "curv_rho": 146633888.0,
    "curv_rho_failed": false,
    "gpu_density_B_requested": "vector",
    "gpu_density_B_effective": "vector",
    "gpu_density_B_fallback_from_vector": false,
    "gpu_density_A_requested": null,
    "gpu_density_A_effective": null,
    "gpu_density_A_fallback_from_vector": false,
    "xtb_A_used": false,
    "xtb_A_success": false,
    "xtb_charge_length_mismatch": false
  },
  "X:91": {
    "id": "X:91",
    "chain": "X",
    "resseq": 91,
    "resname": "ILE",
    "sasa": 0.09458957612514496,
    "partial_charge_B": -0.06424726246478377,
    "F_metal": 0.0,
    "F_P": 0.0,
    "F_hal": 0.0,
    "total_density": 56912.5546875,
    "centroid": [
      2.689211368560791,
      0.5158986449241638,
      -0.7850289940834045
    ],
    "dipole_rho": [
      -28137.62890625,
      8565.974609375,
      -10952.3330078125
    ],
    "curv_rho": 143699968.0,
    "curv_rho_failed": false,
    "gpu_density_B_requested": "vector",
    "gpu_density_B_effective": "vector",
    "gpu_density_B_fallback_from_vector": false,
    "gpu_density_A_requested": null,
    "gpu_density_A_effective": null,
    "gpu_density_A_fallback_from_vector": false,
    "xtb_A_used": false,
    "xtb_A_success": false,
    "xtb_charge_length_mismatch": false
  },
  "X:92": {
    "id": "X:92",
    "chain": "X",
    "resseq": 92,
    "resname": "ILE",
    "sasa": 0.0,
    "partial_charge_B": -0.06000000000000002,
    "F_metal": 0.0,
    "F_P": 0.0,
    "F_hal": 0.0,
    "total_density": 54188.5703125,
    "centroid": [
      2.537414789199829,
      0.24568884074687958,
      -0.6954759955406189
    ],
    "dipole_rho": [
      -18742.359375,
      15812.2958984375,
      -10748.359375
    ],
    "curv_rho": 137962272.0,
    "curv_rho_failed": false,
    "gpu_density_B_requested": "vector",
    "gpu_density_B_effective": "vector",
    "gpu_density_B_fallback_from_vector": false,
    "gpu_density_A_requested": null,
    "gpu_density_A_effective": null,
    "gpu_density_A_fallback_from_vector": false,
    "xtb_A_used": false,
    "xtb_A_success": false,
    "xtb_charge_length_mismatch": false
  },
  "X:93": {
    "id": "X:93",
    "chain": "X",
    "resseq": 93,
    "resname": "LEU",
    "sasa": 0.0,
    "partial_charge_B": -0.06000000000000002,
    "F_metal": 0.0,
    "F_P": 0.0,
    "F_hal": 0.0,
    "total_density": 57768.09765625,
    "centroid": [
      2.5367534160614014,
      0.25958046317100525,
      -1.0768753290176392
    ],
    "dipole_rho": [
      -21813.03515625,
      19029.849609375,
      -3788.153564453125
    ],
    "curv_rho": 142077984.0,
    "curv_rho_failed": false,
    "gpu_density_B_requested": "vector",
    "gpu_density_B_effective": "vector",
    "gpu_density_B_fallback_from_vector": false,
    "gpu_density_A_requested": null,
    "gpu_density_A_effective": null,
    "gpu_density_A_fallback_from_vector": false,
    "xtb_A_used": false,
    "xtb_A_success": false,
    "xtb_charge_length_mismatch": false
  },
  "X:94": {
    "id": "X:94",
    "chain": "X",
    "resseq": 94,
    "resname": "PRO",
    "sasa": 0.1613273024559021,
    "partial_charge_B": -0.06724392078212962,
    "F_metal": 0.0,
    "F_P": 0.0,
    "F_hal": 0.0,
    "total_density": 53312.91796875,
    "centroid": [
      2.6986289024353027,
      0.308144211769104,
      -1.177340030670166
    ],
    "dipole_rho": [
      -29600.0859375,
      12714.4404296875,
      -5513.9287109375
    ],
    "curv_rho": 134349568.0,
    "curv_rho_failed": false,
    "gpu_density_B_requested": "vector",
    "gpu_density_B_effective": "vector",
    "gpu_density_B_fallback_from_vector": false,
    "gpu_density_A_requested": null,
    "gpu_density_A_effective": null,
    "gpu_density_A_fallback_from_vector": false,
    "xtb_A_used": false,
    "xtb_A_success": false,
    "xtb_charge_length_mismatch": false
  },
  "X:95": {
    "id": "X:95",
    "chain": "X",
    "resseq": 95,
    "resname": "LEU",
    "sasa": 0.0,
    "partial_charge_B": -0.06000000000000002,
    "F_metal": 0.0,
    "F_P": 0.0,
    "F_hal": 0.0,
    "total_density": 56736.796875,
    "centroid": [
      2.67779803276062,
      0.5179648399353027,
      -1.3956730365753174
    ],
    "dipole_rho": [
      -26311.798828125,
      10985.7978515625,
      7408.52099609375
    ],
    "curv_rho": 139088016.0,
    "curv_rho_failed": false,
    "gpu_density_B_requested": "vector",
    "gpu_density_B_effective": "vector",
    "gpu_density_B_fallback_from_vector": false,
    "gpu_density_A_requested": null,
    "gpu_density_A_effective": null,
    "gpu_density_A_fallback_from_vector": false,
    "xtb_A_used": false,
    "xtb_A_success": false,
    "xtb_charge_length_mismatch": false
  },
  "X:96": {
    "id": "X:96",
    "chain": "X",
    "resseq": 96,
    "resname": "THR",
    "sasa": 0.0,
    "partial_charge_B": -0.3,
    "F_metal": 0.0,
    "F_P": 0.0,
    "F_hal": 0.0,
    "total_density": 51607.27734375,
    "centroid": [
      2.627687692642212,
      0.22952613234519958,
      -1.4288458824157715
    ],
    "dipole_rho": [
      -22598.703125,
      17597.21875,
      10445.8955078125
    ],
    "curv_rho": 127853136.0,
    "curv_rho_failed": false,
    "gpu_density_B_requested": "vector",
    "gpu_density_B_effective": "vector",
    "gpu_density_B_fallback_from_vector": false,
    "gpu_density_A_requested": null,
    "gpu_density_A_effective": null,
    "gpu_density_A_fallback_from_vector": false,
    "xtb_A_used": false,
    "xtb_A_success": false,
    "xtb_charge_length_mismatch": false
  },
  "X:97": {
    "id": "X:97",
    "chain": "X",
    "resseq": 97,
    "resname": "GLY",
    "sasa": 0.0,
    "partial_charge_B": -0.06000000000000002,
    "F_metal": 0.0,
    "F_P": 0.0,
    "F_hal": 0.0,
    "total_density": 45990.71875,
    "centroid": [
      2.5728917121887207,
      0.08194272220134735,
      -1.6186460256576538
    ],
    "dipole_rho": [
      -16936.44921875,
      17150.75,
      14613.7314453125
    ],
    "curv_rho": 113479200.0,
    "curv_rho_failed": false,
    "gpu_density_B_requested": "vector",
    "gpu_density_B_effective": "vector",
    "gpu_density_B_fallback_from_vector": false,
    "gpu_density_A_requested": null,
    "gpu_density_A_effective": null,
    "gpu_density_A_fallback_from_vector": false,
    "xtb_A_used": false,
    "xtb_A_success": false,
    "xtb_charge_length_mismatch": false
  },
  "X:98": {
    "id": "X:98",
    "chain": "X",
    "resseq": 98,
    "resname": "ASP",
    "sasa": 2.932276964187622,
    "partial_charge_B": -1.35,
    "F_metal": 0.0,
    "F_P": 0.0,
    "F_hal": 0.0,
    "total_density": 40430.671875,
    "centroid": [
      2.6333961486816406,
      -0.09403400123119354,
      -1.5392578840255737
    ],
    "dipole_rho": [
      -17558.197265625,
      22345.1640625,
      8595.2451171875
    ],
    "curv_rho": 100665016.0,
    "curv_rho_failed": false,
    "gpu_density_B_requested": "vector",
    "gpu_density_B_effective": "vector",
    "gpu_density_B_fallback_from_vector": false,
    "gpu_density_A_requested": null,
    "gpu_density_A_effective": null,
    "gpu_density_A_fallback_from_vector": false,
    "xtb_A_used": false,
    "xtb_A_success": false,
    "xtb_charge_length_mismatch": false
  },
  "X:99": {
    "id": "X:99",
    "chain": "X",
    "resseq": 99,
    "resname": "ARG",
    "sasa": 0.29038915038108826,
    "partial_charge_B": 0.5843124614037611,
    "F_metal": 0.0,
    "F_P": 0.0,
    "F_hal": 0.0,
    "total_density": 52288.078125,
    "centroid": [
      2.3814644813537598,
      0.07829929888248444,
      -1.5734783411026
    ],
    "dipole_rho": [
      -11480.5146484375,
      34277.6484375,
      14542.4697265625
    ],
    "curv_rho": 122522592.0,
    "curv_rho_failed": false,
    "gpu_density_B_requested": "vector",
    "gpu_density_B_effective": "vector",
    "gpu_density_B_fallback_from_vector": false,
    "gpu_density_A_requested": null,
    "gpu_density_A_effective": null,
    "gpu_density_A_fallback_from_vector": false,
    "xtb_A_used": false,
    "xtb_A_success": false,
    "xtb_charge_length_mismatch": false
  },
  "X:100": {
    "id": "X:100",
    "chain": "X",
    "resseq": 100,
    "resname": "GLY",
    "sasa": 1.3551493883132935,
    "partial_charge_B": -0.12084893671098355,
    "F_metal": 0.0,
    "F_P": 0.0,
    "F_hal": 0.0,
    "total_density": 38128.2890625,
    "centroid": [
      2.5535285472869873,
      -0.2779234051704407,
      -1.371458649635315
    ],
    "dipole_rho": [
      -11750.9931640625,
      24974.0859375,
      2911.714599609375
    ],
    "curv_rho": 93858040.0,
    "curv_rho_failed": false,
    "gpu_density_B_requested": "vector",
    "gpu_density_B_effective": "vector",
    "gpu_density_B_fallback_from_vector": false,
    "gpu_density_A_requested": null,
    "gpu_density_A_effective": null,
    "gpu_density_A_fallback_from_vector": false,
    "xtb_A_used": false,
    "xtb_A_success": false,
    "xtb_charge_length_mismatch": false
  },
  "X:101": {
    "id": "X:101",
    "chain": "X",
    "resseq": 101,
    "resname": "LYS",
    "sasa": 3.6316299438476562,
    "partial_charge_B": 0.29999999999999993,
    "F_metal": 0.0,
    "F_P": 0.0,
    "F_hal": 0.0,
    "total_density": 44038.7578125,
    "centroid": [
      2.6272103786468506,
      -0.12703697383403778,
      -1.2245800495147705
    ],
    "dipole_rho": [
      -23465.83203125,
      21867.04296875,
      4588.24560546875
    ],
    "curv_rho": 107124016.0,
    "curv_rho_failed": false,
    "gpu_density_B_requested": "vector",
    "gpu_density_B_effective": "vector",
    "gpu_density_B_fallback_from_vector": false,
    "gpu_density_A_requested": null,
    "gpu_density_A_effective": null,
    "gpu_density_A_fallback_from_vector": false,
    "xtb_A_used": false,
    "xtb_A_success": false,
    "xtb_charge_length_mismatch": false
  },
  "X:102": {
    "id": "X:102",
    "chain": "X",
    "resseq": 102,
    "resname": "ILE",
    "sasa": 0.0,
    "partial_charge_B": -0.06000000000000002,
    "F_metal": 0.0,
    "F_P": 0.0,
    "F_hal": 0.0,
    "total_density": 50667.68359375,
    "centroid": [
      2.3577375411987305,
      -0.03756309300661087,
      -1.3147971630096436
    ],
    "dipole_rho": [
      -12152.630859375,
      23483.17578125,
      3866.0859375
    ],
    "curv_rho": 122984024.0,
    "curv_rho_failed": false,
    "gpu_density_B_requested": "vector",
    "gpu_density_B_effective": "vector",
    "gpu_density_B_fallback_from_vector": false,
    "gpu_density_A_requested": null,
    "gpu_density_A_effective": null,
    "gpu_density_A_fallback_from_vector": false,
    "xtb_A_used": false,
    "xtb_A_success": false,
    "xtb_charge_length_mismatch": false
  },
  "X:103": {
    "id": "X:103",
    "chain": "X",
    "resseq": 103,
    "resname": "SER",
    "sasa": 0.6936569213867188,
    "partial_charge_B": -0.4557329637329921,
    "F_metal": 0.0,
    "F_P": 0.0,
    "F_hal": 0.0,
    "total_density": 41006.08984375,
    "centroid": [
      2.3248376846313477,
      -0.32141366600990295,
      -1.142900824546814
    ],
    "dipole_rho": [
      -6773.35498046875,
      23920.345703125,
      877.4938354492188
    ],
    "curv_rho": 99526952.0,
    "curv_rho_failed": false,
    "gpu_density_B_requested": "vector",
    "gpu_density_B_effective": "vector",
    "gpu_density_B_fallback_from_vector": false,
    "gpu_density_A_requested": null,
    "gpu_density_A_effective": null,
    "gpu_density_A_fallback_from_vector": false,
    "xtb_A_used": false,
    "xtb_A_success": false,
    "xtb_charge_length_mismatch": false
  },
  "X:104": {
    "id": "X:104",
    "chain": "X",
    "resseq": 104,
    "resname": "LYS",
    "sasa": 2.7186341285705566,
    "partial_charge_B": 0.29999999999999993,
    "F_metal": 0.0,
    "F_P": 0.0,
    "F_hal": 0.0,
    "total_density": 43118.23046875,
    "centroid": [
      2.4925169944763184,
      -0.2380543053150177,
      -0.9429687261581421
    ],
    "dipole_rho": [
      -14189.47265625,
      26892.4140625,
      -7922.34521484375
    ],
    "curv_rho": 103021024.0,
    "curv_rho_failed": false,
    "gpu_density_B_requested": "vector",
    "gpu_density_B_effective": "vector",
    "gpu_density_B_fallback_from_vector": false,
    "gpu_density_A_requested": null,
    "gpu_density_A_effective": null,
    "gpu_density_A_fallback_from_vector": false,
    "xtb_A_used": false,
    "xtb_A_success": false,
    "xtb_charge_length_mismatch": false
  },
  "X:105": {
    "id": "X:105",
    "chain": "X",
    "resseq": 105,
    "resname": "GLY",
    "sasa": 0.0,
    "partial_charge_B": -0.06000000000000002,
    "F_metal": 0.0,
    "F_P": 0.0,
    "F_hal": 0.0,
    "total_density": 50252.53515625,
    "centroid": [
      2.3484578132629395,
      -0.02230002172291279,
      -0.879112958908081
    ],
    "dipole_rho": [
      -12061.46875,
      24425.244140625,
      -3823.612548828125
    ],
    "curv_rho": 128105176.0,
    "curv_rho_failed": false,
    "gpu_density_B_requested": "vector",
    "gpu_density_B_effective": "vector",
    "gpu_density_B_fallback_from_vector": false,
    "gpu_density_A_requested": null,
    "gpu_density_A_effective": null,
    "gpu_density_A_fallback_from_vector": false,
    "xtb_A_used": false,
    "xtb_A_success": false,
    "xtb_charge_length_mismatch": false
  },
  "X:106": {
    "id": "X:106",
    "chain": "X",
    "resseq": 106,
    "resname": "LEU",
    "sasa": 0.0,
    "partial_charge_B": -0.06000000000000002,
    "F_metal": 0.0,
    "F_P": 0.0,
    "F_hal": 0.0,
    "total_density": 56283.45703125,
    "centroid": [
      2.171790599822998,
      -0.010266143828630447,
      -0.9736246466636658
    ],
    "dipole_rho": [
      -2503.031494140625,
      31288.470703125,
      -4495.62109375
    ],
    "curv_rho": 131083536.0,
    "curv_rho_failed": false,
    "gpu_density_B_requested": "vector",
    "gpu_density_B_effective": "vector",
    "gpu_density_B_fallback_from_vector": false,
    "gpu_density_A_requested": null,
    "gpu_density_A_effective": null,
    "gpu_density_A_fallback_from_vector": false,
    "xtb_A_used": false,
    "xtb_A_success": false,
    "xtb_charge_length_mismatch": false
  },
  "X:107": {
    "id": "X:107",
    "chain": "X",
    "resseq": 107,
    "resname": "GLU",
    "sasa": 3.5944039821624756,
    "partial_charge_B": -1.35,
    "F_metal": 0.0,
    "F_P": 0.0,
    "F_hal": 0.0,
    "total_density": 42719.046875,
    "centroid": [
      2.234691858291626,
      -0.2750450074672699,
      -0.7518631219863892
    ],
    "dipole_rho": [
      -8595.4306640625,
      30467.677734375,
      -5995.7041015625
    ],
    "curv_rho": 104539280.0,
    "curv_rho_failed": false,
    "gpu_density_B_requested": "vector",
    "gpu_density_B_effective": "vector",
    "gpu_density_B_fallback_from_vector": false,
    "gpu_density_A_requested": null,
    "gpu_density_A_effective": null,
    "gpu_density_A_fallback_from_vector": false,
    "xtb_A_used": false,
    "xtb_A_success": false,
    "xtb_charge_length_mismatch": false
  },
  "X:108": {
    "id": "X:108",
    "chain": "X",
    "resseq": 108,
    "resname": "ASP",
    "sasa": 0.0,
    "partial_charge_B": -0.54,
    "F_metal": 0.0,
    "F_P": 0.0,
    "F_hal": 0.0,
    "total_density": 48184.6875,
    "centroid": [
      2.3601295948028564,
      -0.07182860374450684,
      -0.6468825340270996
    ],
    "dipole_rho": [
      -13270.4482421875,
      25036.58984375,
      -12887.962890625
    ],
    "curv_rho": 116925632.0,
    "curv_rho_failed": false,
    "gpu_density_B_requested": "vector",
    "gpu_density_B_effective": "vector",
    "gpu_density_B_fallback_from_vector": false,
    "gpu_density_A_requested": null,
    "gpu_density_A_effective": null,
    "gpu_density_A_fallback_from_vector": false,
    "xtb_A_used": false,
    "xtb_A_success": false,
    "xtb_charge_length_mismatch": false
  },
  "X:109": {
    "id": "X:109",
    "chain": "X",
    "resseq": 109,
    "resname": "LEU",
    "sasa": 0.0,
    "partial_charge_B": -0.06000000000000002,
    "F_metal": 0.0,
    "F_P": 0.0,
    "F_hal": 0.0,
    "total_density": 58408.046875,
    "centroid": [
      2.1473464965820312,
      0.12883813679218292,
      -0.7055791616439819
    ],
    "dipole_rho": [
      -5751.1904296875,
      23619.51953125,
      -15235.98046875
    ],
    "curv_rho": 138926528.0,
    "curv_rho_failed": false,
    "gpu_density_B_requested": "vector",
    "gpu_density_B_effective": "vector",
    "gpu_density_B_fallback_from_vector": false,
    "gpu_density_A_requested": null,
    "gpu_density_A_effective": null,
    "gpu_density_A_fallback_from_vector": false,
    "xtb_A_used": false,
    "xtb_A_success": false,
    "xtb_charge_length_mismatch": false
  },
  "X:110": {
    "id": "X:110",
    "chain": "X",
    "resseq": 110,
    "resname": "LYS",
    "sasa": 2.8867111206054688,
    "partial_charge_B": 0.29999999999999993,
    "F_metal": 0.0,
    "F_P": 0.0,
    "F_hal": 0.0,
    "total_density": 45922.6953125,
    "centroid": [
      1.96068274974823,
      -0.15436196327209473,
      -0.5769791007041931
    ],
    "dipole_rho": [
      2922.45166015625,
      27474.23046875,
      -11694.01953125
    ],
    "curv_rho": 110196720.0,
    "curv_rho_failed": false,
    "gpu_density_B_requested": "vector",
    "gpu_density_B_effective": "vector",
    "gpu_density_B_fallback_from_vector": false,
    "gpu_density_A_requested": null,
    "gpu_density_A_effective": null,
    "gpu_density_A_fallback_from_vector": false,
    "xtb_A_used": false,
    "xtb_A_success": false,
    "xtb_charge_length_mismatch": false
  },
  "X:111": {
    "id": "X:111",
    "chain": "X",
    "resseq": 111,
    "resname": "ARG",
    "sasa": 4.474213600158691,
    "partial_charge_B": 1.2,
    "F_metal": 0.0,
    "F_P": 0.0,
    "F_hal": 0.0,
    "total_density": 44316.03125,
    "centroid": [
      2.2031733989715576,
      -0.14139407873153687,
      -0.3978270888328552
    ],
    "dipole_rho": [
      -8376.5146484375,
      28608.677734375,
      -17728.822265625
    ],
    "curv_rho": 107516832.0,
    "curv_rho_failed": false,
    "gpu_density_B_requested": "vector",
    "gpu_density_B_effective": "vector",
    "gpu_density_B_fallback_from_vector": false,
    "gpu_density_A_requested": null,
    "gpu_density_A_effective": null,
    "gpu_density_A_fallback_from_vector": false,
    "xtb_A_used": false,
    "xtb_A_success": false,
    "xtb_charge_length_mismatch": false
  },
  "X:112": {
    "id": "X:112",
    "chain": "X",
    "resseq": 112,
    "resname": "VAL",
    "sasa": 0.0,
    "partial_charge_B": -0.06000000000000002,
    "F_metal": 0.0,
    "F_P": 0.0,
    "F_hal": 0.0,
    "total_density": 48477.86328125,
    "centroid": [
      2.1271870136260986,
      0.12360156327486038,
      -0.2933907210826874
    ],
    "dipole_rho": [
      -2186.968505859375,
      17851.005859375,
      -20417.04296875
    ],
    "curv_rho": 122872072.0,
    "curv_rho_failed": false,
    "gpu_density_B_requested": "vector",
    "gpu_density_B_effective": "vector",
    "gpu_density_B_fallback_from_vector": false,
    "gpu_density_A_requested": null,
    "gpu_density_A_effective": null,
    "gpu_density_A_fallback_from_vector": false,
    "xtb_A_used": false,
    "xtb_A_success": false,
    "xtb_charge_length_mismatch": false
  },
  "X:113": {
    "id": "X:113",
    "chain": "X",
    "resseq": 113,
    "resname": "SER",
    "sasa": 2.4666848182678223,
    "partial_charge_B": -0.75,
    "F_metal": 0.0,
    "F_P": 0.0,
    "F_hal": 0.0,
    "total_density": 44489.91015625,
    "centroid": [
      2.085092306137085,
      0.20142191648483276,
      -0.10126932710409164
    ],
    "dipole_rho": [
      -1538.207763671875,
      17096.966796875,
      -29199.58984375
    ],
    "curv_rho": 114253888.0,
    "curv_rho_failed": false,
    "gpu_density_B_requested": "vector",
    "gpu_density_B_effective": "vector",
    "gpu_density_B_fallback_from_vector": false,
    "gpu_density_A_requested": null,
    "gpu_density_A_effective": null,
    "gpu_density_A_fallback_from_vector": false,
    "xtb_A_used": false,
    "xtb_A_success": false,
    "xtb_charge_length_mismatch": false
  },
  "X:114": {
    "id": "X:114",
    "chain": "X",
    "resseq": 114,
    "resname": "PRO",
    "sasa": 0.0,
    "partial_charge_B": -0.06000000000000002,
    "F_metal": 0.0,
    "F_P": 0.0,
    "F_hal": 0.0,
    "total_density": 48007.51171875,
    "centroid": [
      1.942205786705017,
      0.38508129119873047,
      -0.10149616003036499
    ],
    "dipole_rho": [
      1083.19775390625,
      12919.2919921875,
      -29298.1171875
    ],
    "curv_rho": 124404320.0,
    "curv_rho_failed": false,
    "gpu_density_B_requested": "vector",
    "gpu_density_B_effective": "vector",
    "gpu_density_B_fallback_from_vector": false,
    "gpu_density_A_requested": null,
    "gpu_density_A_effective": null,
    "gpu_density_A_fallback_from_vector": false,
    "xtb_A_used": false,
    "xtb_A_success": false,
    "xtb_charge_length_mismatch": false
  },
  "X:115": {
    "id": "X:115",
    "chain": "X",
    "resseq": 115,
    "resname": "VAL",
    "sasa": 3.291077136993408,
    "partial_charge_B": -0.15000000000000005,
    "F_metal": 0.0,
    "F_P": 0.0,
    "F_hal": 0.0,
    "total_density": 45249.80859375,
    "centroid": [
      2.0635876655578613,
      0.5182539224624634,
      0.07252422720193863
    ],
    "dipole_rho": [
      -4330.32861328125,
      7702.66552734375,
      -34572.33984375
    ],
    "curv_rho": 113471776.0,
    "curv_rho_failed": false,
    "gpu_density_B_requested": "vector",
    "gpu_density_B_effective": "vector",
    "gpu_density_B_fallback_from_vector": false,
    "gpu_density_A_requested": null,
    "gpu_density_A_effective": null,
    "gpu_density_A_fallback_from_vector": false,
    "xtb_A_used": false,
    "xtb_A_success": false,
    "xtb_charge_length_mismatch": false
  },
  "X:116": {
    "id": "X:116",
    "chain": "X",
    "resseq": 116,
    "resname": "GLY",
    "sasa": 0.0,
    "partial_charge_B": -0.06000000000000002,
    "F_metal": 0.0,
    "F_P": 0.0,
    "F_hal": 0.0,
    "total_density": 41560.83203125,
    "centroid": [
      2.0595364570617676,
      0.7744473218917847,
      0.19117629528045654
    ],
    "dipole_rho": [
      -3109.3173828125,
      2051.95458984375,
      -28127.27734375
    ],
    "curv_rho": 108478184.0,
    "curv_rho_failed": false,
    "gpu_density_B_requested": "vector",
    "gpu_density_B_effective": "vector",
    "gpu_density_B_fallback_from_vector": false,
    "gpu_density_A_requested": null,
    "gpu_density_A_effective": null,
    "gpu_density_A_fallback_from_vector": false,
    "xtb_A_used": false,
    "xtb_A_success": false,
    "xtb_charge_length_mismatch": false
  },
  "X:117": {
    "id": "X:117",
    "chain": "X",
    "resseq": 117,
    "resname": "GLU",
    "sasa": 3.9097025394439697,
    "partial_charge_B": -1.35,
    "F_metal": 0.0,
    "F_P": 0.0,
    "F_hal": 0.0,
    "total_density": 51405.53125,
    "centroid": [
      2.1392040252685547,
      0.9197822213172913,
      0.015378456562757492
    ],
    "dipole_rho": [
      -6893.86181640625,
      -11055.962890625,
      -44681.0859375
    ],
    "curv_rho": 124545704.0,
    "curv_rho_failed": false,
    "gpu_density_B_requested": "vector",
    "gpu_density_B_effective": "vector",
    "gpu_density_B_fallback_from_vector": false,
    "gpu_density_A_requested": null,
    "gpu_density_A_effective": null,
    "gpu_density_A_fallback_from_vector": false,
    "xtb_A_used": false,
    "xtb_A_success": false,
    "xtb_charge_length_mismatch": false
  },
  "X:118": {
    "id": "X:118",
    "chain": "X",
    "resseq": 118,
    "resname": "THR",
    "sasa": 0.0,
    "partial_charge_B": -0.3,
    "F_metal": 0.0,
    "F_P": 0.0,
    "F_hal": 0.0,
    "total_density": 54761.546875,
    "centroid": [
      2.032823324203491,
      1.0704936981201172,
      -0.14810121059417725
    ],
    "dipole_rho": [
      -3108.393310546875,
      -8281.86328125,
      -30367.6953125
    ],
    "curv_rho": 136782336.0,
    "curv_rho_failed": false,
    "gpu_density_B_requested": "vector",
    "gpu_density_B_effective": "vector",
    "gpu_density_B_fallback_from_vector": false,
    "gpu_density_A_requested": null,
    "gpu_density_A_effective": null,
    "gpu_density_A_fallback_from_vector": false,
    "xtb_A_used": false,
    "xtb_A_success": false,
    "xtb_charge_length_mismatch": false
  },
  "X:119": {
    "id": "X:119",
    "chain": "X",
    "resseq": 119,
    "resname": "TYR",
    "sasa": 0.5360075831413269,
    "partial_charge_B": -0.42033909982341205,
    "F_metal": 0.0,
    "F_P": 0.0,
    "F_hal": 0.0,
    "total_density": 56216.26953125,
    "centroid": [
      2.3161215782165527,
      1.116592526435852,
      -0.1965457946062088
    ],
    "dipole_rho": [
      -13575.4775390625,
      -11591.740234375,
      -37611.7265625
    ],
    "curv_rho": 137369440.0,
    "curv_rho_failed": false,
    "gpu_density_B_requested": "vector",
    "gpu_density_B_effective": "vector",
    "gpu_density_B_fallback_from_vector": false,
    "gpu_density_A_requested": null,
    "gpu_density_A_effective": null,
    "gpu_density_A_fallback_from_vector": false,
    "xtb_A_used": false,
    "xtb_A_success": false,
    "xtb_charge_length_mismatch": false
  },
  "X:120": {
    "id": "X:120",
    "chain": "X",
    "resseq": 120,
    "resname": "ILE",
    "sasa": 0.0,
    "partial_charge_B": -0.06000000000000002,
    "F_metal": 0.0,
    "F_P": 0.0,
    "F_hal": 0.0,
    "total_density": 68455.9375,
    "centroid": [
      2.094160556793213,
      1.1311227083206177,
      -0.5421327948570251
    ],
    "dipole_rho": [
      -12078.3310546875,
      -16740.203125,
      -25342.06640625
    ],
    "curv_rho": 151926208.0,
    "curv_rho_failed": false,
    "gpu_density_B_requested": "vector",
    "gpu_density_B_effective": "vector",
    "gpu_density_B_fallback_from_vector": false,
    "gpu_density_A_requested": null,
    "gpu_density_A_effective": null,
    "gpu_density_A_fallback_from_vector": false,
    "xtb_A_used": false,
    "xtb_A_success": false,
    "xtb_charge_length_mismatch": false
  },
  "X:121": {
    "id": "X:121",
    "chain": "X",
    "resseq": 121,
    "resname": "HIS",
    "sasa": 0.0,
    "partial_charge_B": 0.29999999999999993,
    "F_metal": 0.0,
    "F_P": 0.0,
    "F_hal": 0.0,
    "total_density": 57800.125,
    "centroid": [
      2.402369976043701,
      1.2702473402023315,
      -0.4391924738883972
    ],
    "dipole_rho": [
      -16111.7666015625,
      -19645.26953125,
      -23616.1171875
    ],
    "curv_rho": 142515888.0,
    "curv_rho_failed": false,
    "gpu_density_B_requested": "vector",
    "gpu_density_B_effective": "vector",
    "gpu_density_B_fallback_from_vector": false,
    "gpu_density_A_requested": null,
    "gpu_density_A_effective": null,
    "gpu_density_A_fallback_from_vector": false,
    "xtb_A_used": false,
    "xtb_A_success": false,
    "xtb_charge_length_mismatch": false
  },
  "X:122": {
    "id": "X:122",
    "chain": "X",
    "resseq": 122,
    "resname": "GLU",
    "sasa": 0.4098881483078003,
    "partial_charge_B": -0.7056432301047368,
    "F_metal": 0.0,
    "F_P": 0.0,
    "F_hal": 0.0,
    "total_density": 58769.07421875,
    "centroid": [
      2.523061513900757,
      1.0718913078308105,
      -0.4377862513065338
    ],
    "dipole_rho": [
      -22738.7265625,
      -11508.1572265625,
      -26845.55859375
    ],
    "curv_rho": 144456800.0,
    "curv_rho_failed": false,
    "gpu_density_B_requested": "vector",
    "gpu_density_B_effective": "vector",
    "gpu_density_B_fallback_from_vector": false,
    "gpu_density_A_requested": null,
    "gpu_density_A_effective": null,
    "gpu_density_A_fallback_from_vector": false,
    "xtb_A_used": false,
    "xtb_A_success": false,
    "xtb_charge_length_mismatch": false
  },
  "X:123": {
    "id": "X:123",
    "chain": "X",
    "resseq": 123,
    "resname": "GLY",
    "sasa": 0.0,
    "partial_charge_B": -0.06000000000000002,
    "F_metal": 0.0,
    "F_P": 0.0,
    "F_hal": 0.0,
    "total_density": 65724.625,
    "centroid": [
      2.442131757736206,
      0.9870408773422241,
      -0.7163066864013672
    ],
    "dipole_rho": [
      -18328.5078125,
      -7882.6171875,
      -19083.580078125
    ],
    "curv_rho": 156522928.0,
    "curv_rho_failed": false,
    "gpu_density_B_requested": "vector",
    "gpu_density_B_effective": "vector",
    "gpu_density_B_fallback_from_vector": false,
    "gpu_density_A_requested": null,
    "gpu_density_A_effective": null,
    "gpu_density_A_fallback_from_vector": false,
    "xtb_A_used": false,
    "xtb_A_success": false,
    "xtb_charge_length_mismatch": false
  },
  "X:124": {
    "id": "X:124",
    "chain": "X",
    "resseq": 124,
    "resname": "LEU",
    "sasa": 0.0,
    "partial_charge_B": -0.06000000000000002,
    "F_metal": 0.0,
    "F_P": 0.0,
    "F_hal": 0.0,
    "total_density": 67138.78125,
    "centroid": [
      2.332120180130005,
      1.1365056037902832,
      -0.8087871074676514
    ],
    "dipole_rho": [
      -17522.7109375,
      -17431.36328125,
      -10769.873046875
    ],
    "curv_rho": 158045232.0,
    "curv_rho_failed": false,
    "gpu_density_B_requested": "vector",
    "gpu_density_B_effective": "vector",
    "gpu_density_B_fallback_from_vector": false,
    "gpu_density_A_requested": null,
    "gpu_density_A_effective": null,
    "gpu_density_A_fallback_from_vector": false,
    "xtb_A_used": false,
    "xtb_A_success": false,
    "xtb_charge_length_mismatch": false
  },
  "X:125": {
    "id": "X:125",
    "chain": "X",
    "resseq": 125,
    "resname": "LYS",
    "sasa": 1.8358086347579956,
    "partial_charge_B": 0.2848630097806472,
    "F_metal": 0.0,
    "F_P": 0.0,
    "F_hal": 0.0,
    "total_density": 59678.27734375,
    "centroid": [
      2.615408420562744,
      1.1741728782653809,
      -0.7285254001617432
    ],
    "dipole_rho": [
      -34471.6640625,
      -18967.37109375,
      -13480.193359375
    ],
    "curv_rho": 147792752.0,
    "curv_rho_failed": false,
    "gpu_density_B_requested": "vector",
    "gpu_density_B_effective": "vector",
    "gpu_density_B_fallback_from_vector": false,
    "gpu_density_A_requested": null,
    "gpu_density_A_effective": null,
    "gpu_density_A_fallback_from_vector": false,
    "xtb_A_used": false,
    "xtb_A_success": false,
    "xtb_charge_length_mismatch": false
  },
  "X:126": {
    "id": "X:126",
    "chain": "X",
    "resseq": 126,
    "resname": "LEU",
    "sasa": 0.0,
    "partial_charge_B": -0.06000000000000002,
    "F_metal": 0.0,
    "F_P": 0.0,
    "F_hal": 0.0,
    "total_density": 61162.37890625,
    "centroid": [
      2.65162992477417,
      0.8847458362579346,
      -0.8007480502128601
    ],
    "dipole_rho": [
      -30086.994140625,
      -5379.49169921875,
      -12432.6611328125
    ],
    "curv_rho": 150908368.0,
    "curv_rho_failed": false,
    "gpu_density_B_requested": "vector",
    "gpu_density_B_effective": "vector",
    "gpu_density_B_fallback_from_vector": false,
    "gpu_density_A_requested": null,
    "gpu_density_A_effective": null,
    "gpu_density_A_fallback_from_vector": false,
    "xtb_A_used": false,
    "xtb_A_success": false,
    "xtb_charge_length_mismatch": false
  },
  "X:127": {
    "id": "X:127",
    "chain": "X",
    "resseq": 127,
    "resname": "ALA",
    "sasa": 0.0,
    "partial_charge_B": -0.06000000000000002,
    "F_metal": 0.0,
    "F_P": 0.0,
    "F_hal": 0.0,
    "total_density": 62227.40234375,
    "centroid": [
      2.5451714992523193,
      0.9599782824516296,
      -1.0154169797897339
    ],
    "dipole_rho": [
      -25375.626953125,
      -8444.3662109375,
      -282.3277282714844
    ],
    "curv_rho": 157354240.0,
    "curv_rho_failed": false,
    "gpu_density_B_requested": "vector",
    "gpu_density_B_effective": "vector",
    "gpu_density_B_fallback_from_vector": false,
    "gpu_density_A_requested": null,
    "gpu_density_A_effective": null,
    "gpu_density_A_fallback_from_vector": false,
    "xtb_A_used": false,
    "xtb_A_success": false,
    "xtb_charge_length_mismatch": false
  },
  "X:128": {
    "id": "X:128",
    "chain": "X",
    "resseq": 128,
    "resname": "ASN",
    "sasa": 0.0,
    "partial_charge_B": -0.12,
    "F_metal": 0.0,
    "F_P": 0.0,
    "F_hal": 0.0,
    "total_density": 60367.953125,
    "centroid": [
      2.6163737773895264,
      1.1706211566925049,
      -1.056714415550232
    ],
    "dipole_rho": [
      -26740.81640625,
      -17605.791015625,
      -160.84071350097656
    ],
    "curv_rho": 147446432.0,
    "curv_rho_failed": false,
    "gpu_density_B_requested": "vector",
    "gpu_density_B_effective": "vector",
    "gpu_density_B_fallback_from_vector": false,
    "gpu_density_A_requested": null,
    "gpu_density_A_effective": null,
    "gpu_density_A_fallback_from_vector": false,
    "xtb_A_used": false,
    "xtb_A_success": false,
    "xtb_charge_length_mismatch": false
  },
  "X:129": {
    "id": "X:129",
    "chain": "X",
    "resseq": 129,
    "resname": "GLU",
    "sasa": 0.9774256348609924,
    "partial_charge_B": -0.9349954152467177,
    "F_metal": 0.0,
    "F_P": 0.0,
    "F_hal": 0.0,
    "total_density": 54723.015625,
    "centroid": [
      2.857227087020874,
      1.0620602369308472,
      -0.9686902761459351
    ],
    "dipole_rho": [
      -35084.453125,
      -9201.724609375,
      -5797.0693359375
    ],
    "curv_rho": 136691776.0,
    "curv_rho_failed": false,
    "gpu_density_B_requested": "vector",
    "gpu_density_B_effective": "vector",
    "gpu_density_B_fallback_from_vector": false,
    "gpu_density_A_requested": null,
    "gpu_density_A_effective": null,
    "gpu_density_A_fallback_from_vector": false,
    "xtb_A_used": false,
    "xtb_A_success": false,
    "xtb_charge_length_mismatch": false
  },
  "X:130": {
    "id": "X:130",
    "chain": "X",
    "resseq": 130,
    "resname": "GLN",
    "sasa": 0.0,
    "partial_charge_B": -0.12,
    "F_metal": 0.0,
    "F_P": 0.0,
    "F_hal": 0.0,
    "total_density": 59462.2109375,
    "centroid": [
      2.743770122528076,
      0.7650126814842224,
      -1.1390063762664795
    ],
    "dipole_rho": [
      -33150.6484375,
      -3200.95361328125,
      3885.142822265625
    ],
    "curv_rho": 145199296.0,
    "curv_rho_failed": false,
    "gpu_density_B_requested": "vector",
    "gpu_density_B_effective": "vector",
    "gpu_density_B_fallback_from_vector": false,
    "gpu_density_A_requested": null,
    "gpu_density_A_effective": null,
    "gpu_density_A_fallback_from_vector": false,
    "xtb_A_used": false,
    "xtb_A_success": false,
    "xtb_charge_length_mismatch": false
  },
  "X:131": {
    "id": "X:131",
    "chain": "X",
    "resseq": 131,
    "resname": "ILE",
    "sasa": 0.0,
    "partial_charge_B": -0.06000000000000002,
    "F_metal": 0.0,
    "F_P": 0.0,
    "F_hal": 0.0,
    "total_density": 59257.09765625,
    "centroid": [
      2.6256816387176514,
      1.019153356552124,
      -1.3412078619003296
    ],
    "dipole_rho": [
      -31865.880859375,
      -12797.8623046875,
      10423.6015625
    ],
    "curv_rho": 146157440.0,
    "curv_rho_failed": false,
    "gpu_density_B_requested": "vector",
    "gpu_density_B_effective": "vector",
    "gpu_density_B_fallback_from_vector": false,
    "gpu_density_A_requested": null,
    "gpu_density_A_effective": null,
    "gpu_density_A_fallback_from_vector": false,
    "xtb_A_used": false,
    "xtb_A_success": false,
    "xtb_charge_length_mismatch": false
  },
  "X:132": {
    "id": "X:132",
    "chain": "X",
    "resseq": 132,
    "resname": "GLN",
    "sasa": 2.932643175125122,
    "partial_charge_B": -0.30000000000000004,
    "F_metal": 0.0,
    "F_P": 0.0,
    "F_hal": 0.0,
    "total_density": 46502.6328125,
    "centroid": [
      2.9300262928009033,
      1.1797759532928467,
      -1.3020957708358765
    ],
    "dipole_rho": [
      -32252.962890625,
      -16062.0810546875,
      4570.8837890625
    ],
    "curv_rho": 121564520.0,
    "curv_rho_failed": false,
    "gpu_density_B_requested": "vector",
    "gpu_density_B_effective": "vector",
    "gpu_density_B_fallback_from_vector": false,
    "gpu_density_A_requested": null,
    "gpu_density_A_effective": null,
    "gpu_density_A_fallback_from_vector": false,
    "xtb_A_used": false,
    "xtb_A_success": false,
    "xtb_charge_length_mismatch": false
  },
  "X:133": {
    "id": "X:133",
    "chain": "X",
    "resseq": 133,
    "resname": "LYS",
    "sasa": 6.235196113586426,
    "partial_charge_B": 0.29999999999999993,
    "F_metal": 0.0,
    "F_P": 0.0,
    "F_hal": 0.0,
    "total_density": 43674.42578125,
    "centroid": [
      3.0787084102630615,
      0.9640304446220398,
      -1.3816289901733398
    ],
    "dipole_rho": [
      -33239.28515625,
      2095.270751953125,
      4020.6630859375
    ],
    "curv_rho": 107118512.0,
    "curv_rho_failed": false,
    "gpu_density_B_requested": "vector",
    "gpu_density_B_effective": "vector",
    "gpu_density_B_fallback_from_vector": false,
    "gpu_density_A_requested": null,
    "gpu_density_A_effective": null,
    "gpu_density_A_fallback_from_vector": false,
    "xtb_A_used": false,
    "xtb_A_success": false,
    "xtb_charge_length_mismatch": false
  },
  "X:134": {
    "id": "X:134",
    "chain": "X",
    "resseq": 134,
    "resname": "ALA",
    "sasa": 0.22070901095867157,
    "partial_charge_B": -0.06991027908449543,
    "F_metal": 0.0,
    "F_P": 0.0,
    "F_hal": 0.0,
    "total_density": 43892.0546875,
    "centroid": [
      2.9300920963287354,
      0.9006261825561523,
      -1.6202483177185059
    ],
    "dipole_rho": [
      -27429.3671875,
      -4534.65478515625,
      10913.8359375
    ],
    "curv_rho": 113483384.0,
    "curv_rho_failed": false,
    "gpu_density_B_requested": "vector",
    "gpu_density_B_effective": "vector",
    "gpu_density_B_fallback_from_vector": false,
    "gpu_density_A_requested": null,
    "gpu_density_A_effective": null,
    "gpu_density_A_fallback_from_vector": false,
    "xtb_A_used": false,
    "xtb_A_success": false,
    "xtb_charge_length_mismatch": false
  },
  "X:135": {
    "id": "X:135",
    "chain": "X",
    "resseq": 135,
    "resname": "GLY",
    "sasa": 0.0,
    "partial_charge_B": -0.06000000000000002,
    "F_metal": 0.0,
    "F_P": 0.0,
    "F_hal": 0.0,
    "total_density": 39896.48046875,
    "centroid": [
      2.97586989402771,
      1.0717262029647827,
      -1.644816517829895
    ],
    "dipole_rho": [
      -24125.595703125,
      -11712.552734375,
      14195.5
    ],
    "curv_rho": 104400360.0,
    "curv_rho_failed": false,
    "gpu_density_B_requested": "vector",
    "gpu_density_B_effective": "vector",
    "gpu_density_B_fallback_from_vector": false,
    "gpu_density_A_requested": null,
    "gpu_density_A_effective": null,
    "gpu_density_A_fallback_from_vector": false,
    "xtb_A_used": false,
    "xtb_A_success": false,
    "xtb_charge_length_mismatch": false
  },
  "X:136": {
    "id": "X:136",
    "chain": "X",
    "resseq": 136,
    "resname": "GLY",
    "sasa": 0.0,
    "partial_charge_B": -0.06000000000000002,
    "F_metal": 0.0,
    "F_P": 0.0,
    "F_hal": 0.0,
    "total_density": 45678.34375,
    "centroid": [
      2.768421173095703,
      1.2345798015594482,
      -1.6189583539962769
    ],
    "dipole_rho": [
      -26101.91796875,
      -13774.083984375,
      13453.037109375
    ],
    "curv_rho": 115463664.0,
    "curv_rho_failed": false,
    "gpu_density_B_requested": "vector",
    "gpu_density_B_effective": "vector",
    "gpu_density_B_fallback_from_vector": false,
    "gpu_density_A_requested": null,
    "gpu_density_A_effective": null,
    "gpu_density_A_fallback_from_vector": false,
    "xtb_A_used": false,
    "xtb_A_success": false,
    "xtb_charge_length_mismatch": false
  },
  "X:137": {
    "id": "X:137",
    "chain": "X",
    "resseq": 137,
    "resname": "LEU",
    "sasa": 2.6457679271698,
    "partial_charge_B": -0.15000000000000005,
    "F_metal": 0.0,
    "F_P": 0.0,
    "F_hal": 0.0,
    "total_density": 38681.0625,
    "centroid": [
      2.7748074531555176,
      1.4250556230545044,
      -1.8040648698806763
    ],
    "dipole_rho": [
      -15972.091796875,
      -17228.32421875,
      12664.09375
    ],
    "curv_rho": 95269632.0,
    "curv_rho_failed": false,
    "gpu_density_B_requested": "vector",
    "gpu_density_B_effective": "vector",
    "gpu_density_B_fallback_from_vector": false,
    "gpu_density_A_requested": null,
    "gpu_density_A_effective": null,
    "gpu_density_A_fallback_from_vector": false,
    "xtb_A_used": false,
    "xtb_A_success": false,
    "xtb_charge_length_mismatch": false
  },
  "X:138": {
    "id": "X:138",
    "chain": "X",
    "resseq": 138,
    "resname": "LYS",
    "sasa": 8.2269287109375,
    "partial_charge_B": 0.29999999999999993,
    "F_metal": 0.0,
    "F_P": 0.0,
    "F_hal": 0.0,
    "total_density": 37788.0625,
    "centroid": [
      2.83760142326355,
      1.1419674158096313,
      -1.9556223154067993
    ],
    "dipole_rho": [
      -22996.080078125,
      -16062.0,
      18114.33203125
    ],
    "curv_rho": 93173760.0,
    "curv_rho_failed": false,
    "gpu_density_B_requested": "vector",
    "gpu_density_B_effective": "vector",
    "gpu_density_B_fallback_from_vector": false,
    "gpu_density_A_requested": null,
    "gpu_density_A_effective": null,
    "gpu_density_A_fallback_from_vector": false,
    "xtb_A_used": false,
    "xtb_A_success": false,
    "xtb_charge_length_mismatch": false
  },
  "X:139": {
    "id": "X:139",
    "chain": "X",
    "resseq": 139,
    "resname": "THR",
    "sasa": 0.0,
    "partial_charge_B": -0.3,
    "F_metal": 0.0,
    "F_P": 0.0,
    "F_hal": 0.0,
    "total_density": 47497.7421875,
    "centroid": [
      2.655122995376587,
      1.060730218887329,
      -1.7727545499801636
    ],
    "dipole_rho": [
      -20289.970703125,
      -10016.5224609375,
      18014.677734375
    ],
    "curv_rho": 119301480.0,
    "curv_rho_failed": false,
    "gpu_density_B_requested": "vector",
    "gpu_density_B_effective": "vector",
    "gpu_density_B_fallback_from_vector": false,
    "gpu_density_A_requested": null,
    "gpu_density_A_effective": null,
    "gpu_density_A_fallback_from_vector": false,
    "xtb_A_used": false,
    "xtb_A_success": false,
    "xtb_charge_length_mismatch": false
  },
  "X:140": {
    "id": "X:140",
    "chain": "X",
    "resseq": 140,
    "resname": "SER",
    "sasa": 0.0,
    "partial_charge_B": -0.3,
    "F_metal": 0.0,
    "F_P": 0.0,
    "F_hal": 0.0,
    "total_density": 52342.7578125,
    "centroid": [
      2.41047739982605,
      0.9059073328971863,
      -1.8323895931243896
    ],
    "dipole_rho": [
      -14412.892578125,
      -9382.921875,
      21451.48828125
    ],
    "curv_rho": 127183584.0,
    "curv_rho_failed": false,
    "gpu_density_B_requested": "vector",
    "gpu_density_B_effective": "vector",
    "gpu_density_B_fallback_from_vector": false,
    "gpu_density_A_requested": null,
    "gpu_density_A_effective": null,
    "gpu_density_A_fallback_from_vector": false,
    "xtb_A_used": false,
    "xtb_A_success": false,
    "xtb_charge_length_mismatch": false
  },
  "X:141": {
    "id": "X:141",
    "chain": "X",
    "resseq": 141,
    "resname": "SER",
    "sasa": 0.0,
    "partial_charge_B": -0.3,
    "F_metal": 0.0,
    "F_P": 0.0,
    "F_hal": 0.0,
    "total_density": 59164.0390625,
    "centroid": [
      2.3759658336639404,
      0.9951790571212769,
      -1.5915786027908325
    ],
    "dipole_rho": [
      -15942.765625,
      -10993.9033203125,
      16135.287109375
    ],
    "curv_rho": 143184528.0,
    "curv_rho_failed": false,
    "gpu_density_B_requested": "vector",
    "gpu_density_B_effective": "vector",
    "gpu_density_B_fallback_from_vector": false,
    "gpu_density_A_requested": null,
    "gpu_density_A_effective": null,
    "gpu_density_A_fallback_from_vector": false,
    "xtb_A_used": false,
    "xtb_A_success": false,
    "xtb_charge_length_mismatch": false
  },
  "X:142": {
    "id": "X:142",
    "chain": "X",
    "resseq": 142,
    "resname": "ILE",
    "sasa": 0.0,
    "partial_charge_B": -0.06000000000000002,
    "F_metal": 0.0,
    "F_P": 0.0,
    "F_hal": 0.0,
    "total_density": 68755.484375,
    "centroid": [
      2.1778676509857178,
      0.9184511303901672,
      -1.451852798461914
    ],
    "dipole_rho": [
      -5049.7470703125,
      -7405.7548828125,
      18927.326171875
    ],
    "curv_rho": 152829712.0,
    "curv_rho_failed": false,
    "gpu_density_B_requested": "vector",
    "gpu_density_B_effective": "vector",
    "gpu_density_B_fallback_from_vector": false,
    "gpu_density_A_requested": null,
    "gpu_density_A_effective": null,
    "gpu_density_A_fallback_from_vector": false,
    "xtb_A_used": false,
    "xtb_A_success": false,
    "xtb_charge_length_mismatch": false
  },
  "X:143": {
    "id": "X:143",
    "chain": "X",
    "resseq": 143,
    "resname": "ILE",
    "sasa": 0.0,
    "partial_charge_B": -0.06000000000000002,
    "F_metal": 0.0,
    "F_P": 0.0,
    "F_hal": 0.0,
    "total_density": 71630.1015625,
    "centroid": [
      2.171780586242676,
      1.02291738986969,
      -1.1812973022460938
    ],
    "dipole_rho": [
      -9186.16015625,
      -10728.9501953125,
      5578.3857421875
    ],
    "curv_rho": 159840672.0,
    "curv_rho_failed": false,
    "gpu_density_B_requested": "vector",
    "gpu_density_B_effective": "vector",
    "gpu_density_B_fallback_from_vector": false,
    "gpu_density_A_requested": null,
    "gpu_density_A_effective": null,
    "gpu_density_A_fallback_from_vector": false,
    "xtb_A_used": false,
    "xtb_A_success": false,
    "xtb_charge_length_mismatch": false
  },
  "X:144": {
    "id": "X:144",
    "chain": "X",
    "resseq": 144,
    "resname": "ILE",
    "sasa": 0.0,
    "partial_charge_B": -0.06000000000000002,
    "F_metal": 0.0,
    "F_P": 0.0,
    "F_hal": 0.0,
    "total_density": 73894.90625,
    "centroid": [
      2.010280132293701,
      0.7981298565864563,
      -1.1122068166732788
    ],
    "dipole_rho": [
      5734.59814453125,
      -3553.9921875,
      5674.6357421875
    ],
    "curv_rho": 161581952.0,
    "curv_rho_failed": false,
    "gpu_density_B_requested": "vector",
    "gpu_density_B_effective": "vector",
    "gpu_density_B_fallback_from_vector": false,
    "gpu_density_A_requested": null,
    "gpu_density_A_effective": null,
    "gpu_density_A_fallback_from_vector": false,
    "xtb_A_used": false,
    "xtb_A_success": false,
    "xtb_charge_length_mismatch": false
  },
  "X:145": {
    "id": "X:145",
    "chain": "X",
    "resseq": 145,
    "resname": "ALA",
    "sasa": 0.0,
    "partial_charge_B": -0.06000000000000002,
    "F_metal": 0.0,
    "F_P": 0.0,
    "F_hal": 0.0,
    "total_density": 69826.8125,
    "centroid": [
      1.9243680238723755,
      0.921807050704956,
      -0.8766559958457947
    ],
    "dipole_rho": [
      5113.27880859375,
      -7519.8505859375,
      -6320.439453125
    ],
    "curv_rho": 162924672.0,
    "curv_rho_failed": false,
    "gpu_density_B_requested": "vector",
    "gpu_density_B_effective": "vector",
    "gpu_density_B_fallback_from_vector": false,
    "gpu_density_A_requested": null,
    "gpu_density_A_effective": null,
    "gpu_density_A_fallback_from_vector": false,
    "xtb_A_used": false,
    "xtb_A_success": false,
    "xtb_charge_length_mismatch": false
  },
  "X:146": {
    "id": "X:146",
    "chain": "X",
    "resseq": 146,
    "resname": "LEU",
    "sasa": 0.0,
    "partial_charge_B": -0.06000000000000002,
    "F_metal": 0.0,
    "F_P": 0.0,
    "F_hal": 0.0,
    "total_density": 70458.96875,
    "centroid": [
      1.8374450206756592,
      0.7305222749710083,
      -0.7729601263999939
    ],
    "dipole_rho": [
      11027.345703125,
      1879.30029296875,
      -10959.7236328125
    ],
    "curv_rho": 159878048.0,
    "curv_rho_failed": false,
    "gpu_density_B_requested": "vector",
    "gpu_density_B_effective": "vector",
    "gpu_density_B_fallback_from_vector": false,
    "gpu_density_A_requested": null,
    "gpu_density_A_effective": null,
    "gpu_density_A_fallback_from_vector": false,
    "xtb_A_used": false,
    "xtb_A_success": false,
    "xtb_charge_length_mismatch": false
  },
  "X:147": {
    "id": "X:147",
    "chain": "X",
    "resseq": 147,
    "resname": "THR",
    "sasa": 0.0,
    "partial_charge_B": -0.3,
    "F_metal": 0.0,
    "F_P": 0.0,
    "F_hal": 0.0,
    "total_density": 64756.79296875,
    "centroid": [
      1.7437491416931152,
      0.950101912021637,
      -0.5324728488922119
    ],
    "dipole_rho": [
      10752.8095703125,
      -6227.630859375,
      -16527.87890625
    ],
    "curv_rho": 152081600.0,
    "curv_rho_failed": false,
    "gpu_density_B_requested": "vector",
    "gpu_density_B_effective": "vector",
    "gpu_density_B_fallback_from_vector": false,
    "gpu_density_A_requested": null,
    "gpu_density_A_effective": null,
    "gpu_density_A_fallback_from_vector": false,
    "xtb_A_used": false,
    "xtb_A_success": false,
    "xtb_charge_length_mismatch": false
  },
  "X:148": {
    "id": "X:148",
    "chain": "X",
    "resseq": 148,
    "resname": "ASP",
    "sasa": 0.0,
    "partial_charge_B": -0.54,
    "F_metal": 0.0,
    "F_P": 0.0,
    "F_hal": 0.0,
    "total_density": 56891.6640625,
    "centroid": [
      1.6343170404434204,
      0.9643590450286865,
      -0.366739422082901
    ],
    "dipole_rho": [
      16501.677734375,
      -9343.9384765625,
      -24811.2734375
    ],
    "curv_rho": 141471648.0,
    "curv_rho_failed": false,
    "gpu_density_B_requested": "vector",
    "gpu_density_B_effective": "vector",
    "gpu_density_B_fallback_from_vector": false,
    "gpu_density_A_requested": null,
    "gpu_density_A_effective": null,
    "gpu_density_A_fallback_from_vector": false,
    "xtb_A_used": false,
    "xtb_A_success": false,
    "xtb_charge_length_mismatch": false
  },
  "X:149": {
    "id": "X:149",
    "chain": "X",
    "resseq": 149,
    "resname": "GLY",
    "sasa": 0.0,
    "partial_charge_B": -0.06000000000000002,
    "F_metal": 0.0,
    "F_P": 0.0,
    "F_hal": 0.0,
    "total_density": 58872.796875,
    "centroid": [
      1.718369483947754,
      1.1188775300979614,
      -0.38714829087257385
    ],
    "dipole_rho": [
      14688.4423828125,
      -21058.654296875,
      -22387.751953125
    ],
    "curv_rho": 141291152.0,
    "curv_rho_failed": false,
    "gpu_density_B_requested": "vector",
    "gpu_density_B_effective": "vector",
    "gpu_density_B_fallback_from_vector": false,
    "gpu_density_A_requested": null,
    "gpu_density_A_effective": null,
    "gpu_density_A_fallback_from_vector": false,
    "xtb_A_used": false,
    "xtb_A_success": false,
    "xtb_charge_length_mismatch": false
  },
  "X:150": {
    "id": "X:150",
    "chain": "X",
    "resseq": 150,
    "resname": "LYS",
    "sasa": 0.031651873141527176,
    "partial_charge_B": 0.12284246569740925,
    "F_metal": 0.0,
    "F_P": 0.0,
    "F_hal": 0.0,
    "total_density": 50001.796875,
    "centroid": [
      1.6633875370025635,
      1.1447529792785645,
      -0.12608219683170319
    ],
    "dipole_rho": [
      16838.876953125,
      -11101.0771484375,
      -24661.66015625
    ],
    "curv_rho": 124631768.0,
    "curv_rho_failed": false,
    "gpu_density_B_requested": "vector",
    "gpu_density_B_effective": "vector",
    "gpu_density_B_fallback_from_vector": false,
    "gpu_density_A_requested": null,
    "gpu_density_A_effective": null,
    "gpu_density_A_fallback_from_vector": false,
    "xtb_A_used": false,
    "xtb_A_success": false,
    "xtb_charge_length_mismatch": false
  },
  "X:151": {
    "id": "X:151",
    "chain": "X",
    "resseq": 151,
    "resname": "LEU",
    "sasa": 0.0,
    "partial_charge_B": -0.06000000000000002,
    "F_metal": 0.0,
    "F_P": 0.0,
    "F_hal": 0.0,
    "total_density": 54114.6796875,
    "centroid": [
      1.9003982543945312,
      1.3050175905227661,
      -0.25616326928138733
    ],
    "dipole_rho": [
      6429.40869140625,
      -22477.611328125,
      -29008.892578125
    ],
    "curv_rho": 136197728.0,
    "curv_rho_failed": false,
    "gpu_density_B_requested": "vector",
    "gpu_density_B_effective": "vector",
    "gpu_density_B_fallback_from_vector": false,
    "gpu_density_A_requested": null,
    "gpu_density_A_effective": null,
    "gpu_density_A_fallback_from_vector": false,
    "xtb_A_used": false,
    "xtb_A_success": false,
    "xtb_charge_length_mismatch": false
  },
  "X:152": {
    "id": "X:152",
    "chain": "X",
    "resseq": 152,
    "resname": "ASP",
    "sasa": 3.08992600440979,
    "partial_charge_B": -1.35,
    "F_metal": 0.0,
    "F_P": 0.0,
    "F_hal": 0.0,
    "total_density": 44923.34375,
    "centroid": [
      1.9510586261749268,
      1.3993546962738037,
      0.021823057904839516
    ],
    "dipole_rho": [
      -767.2388305664062,
      -19573.439453125,
      -34241.2265625
    ],
    "curv_rho": 109787592.0,
    "curv_rho_failed": false,
    "gpu_density_B_requested": "vector",
    "gpu_density_B_effective": "vector",
    "gpu_density_B_fallback_from_vector": false,
    "gpu_density_A_requested": null,
    "gpu_density_A_effective": null,
    "gpu_density_A_fallback_from_vector": false,
    "xtb_A_used": false,
    "xtb_A_success": false,
    "xtb_charge_length_mismatch": false
  },
  "X:153": {
    "id": "X:153",
    "chain": "X",
    "resseq": 153,
    "resname": "GLY",
    "sasa": 0.9628146290779114,
    "partial_charge_B": -0.10323231588665747,
    "F_metal": 0.0,
    "F_P": 0.0,
    "F_hal": 0.0,
    "total_density": 33961.328125,
    "centroid": [
      2.047880172729492,
      1.7009811401367188,
      0.14236581325531006
    ],
    "dipole_rho": [
      -850.5603637695312,
      -16100.00390625,
      -19026.294921875
    ],
    "curv_rho": 82127648.0,
    "curv_rho_failed": false,
    "gpu_density_B_requested": "vector",
    "gpu_density_B_effective": "vector",
    "gpu_density_B_fallback_from_vector": false,
    "gpu_density_A_requested": null,
    "gpu_density_A_effective": null,
    "gpu_density_A_fallback_from_vector": false,
    "xtb_A_used": false,
    "xtb_A_success": false,
    "xtb_charge_length_mismatch": false
  },
  "X:154": {
    "id": "X:154",
    "chain": "X",
    "resseq": 154,
    "resname": "LEU",
    "sasa": 7.0984015464782715,
    "partial_charge_B": -0.15000000000000005,
    "F_metal": 0.0,
    "F_P": 0.0,
    "F_hal": 0.0,
    "total_density": 38502.4140625,
    "centroid": [
      2.282115936279297,
      1.7103689908981323,
      -0.07047632336616516
    ],
    "dipole_rho": [
      -5487.41357421875,
      -23401.5234375,
      -24202.185546875
    ],
    "curv_rho": 97256096.0,
    "curv_rho_failed": false,
    "gpu_density_B_requested": "vector",
    "gpu_density_B_effective": "vector",
    "gpu_density_B_fallback_from_vector": false,
    "gpu_density_A_requested": null,
    "gpu_density_A_effective": null,
    "gpu_density_A_fallback_from_vector": false,
    "xtb_A_used": false,
    "xtb_A_success": false,
    "xtb_charge_length_mismatch": false
  },
  "X:155": {
    "id": "X:155",
    "chain": "X",
    "resseq": 155,
    "resname": "VAL",
    "sasa": 0.0,
    "partial_charge_B": -0.06000000000000002,
    "F_metal": 0.0,
    "F_P": 0.0,
    "F_hal": 0.0,
    "total_density": 47792.84765625,
    "centroid": [
      2.1556644439697266,
      1.4836560487747192,
      -0.18416303396224976
    ],
    "dipole_rho": [
      -5717.75146484375,
      -20120.162109375,
      -22469.064453125
    ],
    "curv_rho": 120340488.0,
    "curv_rho_failed": false,
    "gpu_density_B_requested": "vector",
    "gpu_density_B_effective": "vector",
    "gpu_density_B_fallback_from_vector": false,
    "gpu_density_A_requested": null,
    "gpu_density_A_effective": null,
    "gpu_density_A_fallback_from_vector": false,
    "xtb_A_used": false,
    "xtb_A_success": false,
    "xtb_charge_length_mismatch": false
  },
  "X:156": {
    "id": "X:156",
    "chain": "X",
    "resseq": 156,
    "resname": "PRO",
    "sasa": 0.0,
    "partial_charge_B": -0.06000000000000002,
    "F_metal": 0.0,
    "F_P": 0.0,
    "F_hal": 0.0,
    "total_density": 47479.7421875,
    "centroid": [
      2.054919958114624,
      1.6137460470199585,
      -0.33498644828796387
    ],
    "dipole_rho": [
      347.5399475097656,
      -25958.380859375,
      -21197.025390625
    ],
    "curv_rho": 122764232.0,
    "curv_rho_failed": false,
    "gpu_density_B_requested": "vector",
    "gpu_density_B_effective": "vector",
    "gpu_density_B_fallback_from_vector": false,
    "gpu_density_A_requested": null,
    "gpu_density_A_effective": null,
    "gpu_density_A_fallback_from_vector": false,
    "xtb_A_used": false,
    "xtb_A_success": false,
    "xtb_charge_length_mismatch": false
  },
  "X:157": {
    "id": "X:157",
    "chain": "X",
    "resseq": 157,
    "resname": "SER",
    "sasa": 0.44215360283851624,
    "partial_charge_B": -0.3992679361687991,
    "F_metal": 0.0,
    "F_P": 0.0,
    "F_hal": 0.0,
    "total_density": 42416.78125,
    "centroid": [
      2.257966995239258,
      1.7580183744430542,
      -0.35155194997787476
    ],
    "dipole_rho": [
      -5893.08203125,
      -27288.75390625,
      -15043.1953125
    ],
    "curv_rho": 109819256.0,
    "curv_rho_failed": false,
    "gpu_density_B_requested": "vector",
    "gpu_density_B_effective": "vector",
    "gpu_density_B_fallback_from_vector": false,
    "gpu_density_A_requested": null,
    "gpu_density_A_effective": null,
    "gpu_density_A_fallback_from_vector": false,
    "xtb_A_used": false,
    "xtb_A_success": false,
    "xtb_charge_length_mismatch": false
  },
  "X:158": {
    "id": "X:158",
    "chain": "X",
    "resseq": 158,
    "resname": "TYR",
    "sasa": 1.103545069694519,
    "partial_charge_B": -0.5477569804578458,
    "F_metal": 0.0,
    "F_P": 0.0,
    "F_hal": 0.0,
    "total_density": 50553.90234375,
    "centroid": [
      2.4020681381225586,
      1.5645638704299927,
      -0.3765135705471039
    ],
    "dipole_rho": [
      -13947.3125,
      -27493.88671875,
      -26754.654296875
    ],
    "curv_rho": 123747136.0,
    "curv_rho_failed": false,
    "gpu_density_B_requested": "vector",
    "gpu_density_B_effective": "vector",
    "gpu_density_B_fallback_from_vector": false,
    "gpu_density_A_requested": null,
    "gpu_density_A_effective": null,
    "gpu_density_A_fallback_from_vector": false,
    "xtb_A_used": false,
    "xtb_A_success": false,
    "xtb_charge_length_mismatch": false
  },
  "X:159": {
    "id": "X:159",
    "chain": "X",
    "resseq": 159,
    "resname": "ALA",
    "sasa": 0.0,
    "partial_charge_B": -0.06000000000000002,
    "F_metal": 0.0,
    "F_P": 0.0,
    "F_hal": 0.0,
    "total_density": 56008.59765625,
    "centroid": [
      2.2323994636535645,
      1.4786286354064941,
      -0.589967668056488
    ],
    "dipole_rho": [
      -5742.021484375,
      -26314.6015625,
      -15114.9130859375
    ],
    "curv_rho": 140970880.0,
    "curv_rho_failed": false,
    "gpu_density_B_requested": "vector",
    "gpu_density_B_effective": "vector",
    "gpu_density_B_fallback_from_vector": false,
    "gpu_density_A_requested": null,
    "gpu_density_A_effective": null,
    "gpu_density_A_fallback_from_vector": false,
    "xtb_A_used": false,
    "xtb_A_success": false,
    "xtb_charge_length_mismatch": false
  },
  "X:160": {
    "id": "X:160",
    "chain": "X",
    "resseq": 160,
    "resname": "GLU",
    "sasa": 0.22070901095867157,
    "partial_charge_B": -0.6291925117604587,
    "F_metal": 0.0,
    "F_P": 0.0,
    "F_hal": 0.0,
    "total_density": 51482.99609375,
    "centroid": [
      2.1576271057128906,
      1.666115641593933,
      -0.6747615337371826
    ],
    "dipole_rho": [
      1414.3177490234375,
      -32457.509765625,
      -11760.744140625
    ],
    "curv_rho": 129968008.0,
    "curv_rho_failed": false,
    "gpu_density_B_requested": "vector",
    "gpu_density_B_effective": "vector",
    "gpu_density_B_fallback_from_vector": false,
    "gpu_density_A_requested": null,
    "gpu_density_A_effective": null,
    "gpu_density_A_fallback_from_vector": false,
    "xtb_A_used": false,
    "xtb_A_success": false,
    "xtb_charge_length_mismatch": false
  },
  "X:161": {
    "id": "X:161",
    "chain": "X",
    "resseq": 161,
    "resname": "LYS",
    "sasa": 2.961059331893921,
    "partial_charge_B": 0.29999999999999993,
    "F_metal": 0.0,
    "F_P": 0.0,
    "F_hal": 0.0,
    "total_density": 48394.296875,
    "centroid": [
      2.4210903644561768,
      1.6862224340438843,
      -0.6952698230743408
    ],
    "dipole_rho": [
      -18137.564453125,
      -32178.439453125,
      -9055.8037109375
    ],
    "curv_rho": 124378312.0,
    "curv_rho_failed": false,
    "gpu_density_B_requested": "vector",
    "gpu_density_B_effective": "vector",
    "gpu_density_B_fallback_from_vector": false,
    "gpu_density_A_requested": null,
    "gpu_density_A_effective": null,
    "gpu_density_A_fallback_from_vector": false,
    "xtb_A_used": false,
    "xtb_A_success": false,
    "xtb_charge_length_mismatch": false
  },
  "X:162": {
    "id": "X:162",
    "chain": "X",
    "resseq": 162,
    "resname": "GLU",
    "sasa": 0.0,
    "partial_charge_B": -0.54,
    "F_metal": 0.0,
    "F_P": 0.0,
    "F_hal": 0.0,
    "total_density": 57635.06640625,
    "centroid": [
      2.467095136642456,
      1.4297596216201782,
      -0.8080713152885437
    ],
    "dipole_rho": [
      -19738.37109375,
      -25772.896484375,
      -9549.1123046875
    ],
    "curv_rho": 143351472.0,
    "curv_rho_failed": false,
    "gpu_density_B_requested": "vector",
    "gpu_density_B_effective": "vector",
    "gpu_density_B_fallback_from_vector": false,
    "gpu_density_A_requested": null,
    "gpu_density_A_effective": null,
    "gpu_density_A_fallback_from_vector": false,
    "xtb_A_used": false,
    "xtb_A_success": false,
    "xtb_charge_length_mismatch": false
  },
  "X:163": {
    "id": "X:163",
    "chain": "X",
    "resseq": 163,
    "resname": "ALA",
    "sasa": 0.0,
    "partial_charge_B": -0.06000000000000002,
    "F_metal": 0.0,
    "F_P": 0.0,
    "F_hal": 0.0,
    "total_density": 56453.44140625,
    "centroid": [
      2.2654361724853516,
      1.4822520017623901,
      -0.9668170213699341
    ],
    "dipole_rho": [
      -8905.1806640625,
      -26810.18359375,
      -2439.756103515625
    ],
    "curv_rho": 145085888.0,
    "curv_rho_failed": false,
    "gpu_density_B_requested": "vector",
    "gpu_density_B_effective": "vector",
    "gpu_density_B_fallback_from_vector": false,
    "gpu_density_A_requested": null,
    "gpu_density_A_effective": null,
    "gpu_density_A_fallback_from_vector": false,
    "xtb_A_used": false,
    "xtb_A_success": false,
    "xtb_charge_length_mismatch": false
  },
  "X:164": {
    "id": "X:164",
    "chain": "X",
    "resseq": 164,
    "resname": "LYS",
    "sasa": 4.792932033538818,
    "partial_charge_B": 0.29999999999999993,
    "F_metal": 0.0,
    "F_P": 0.0,
    "F_hal": 0.0,
    "total_density": 50454.79296875,
    "centroid": [
      2.376617431640625,
      1.6679214239120483,
      -1.025926947593689
    ],
    "dipole_rho": [
      -9142.6630859375,
      -38307.0078125,
      -556.358642578125
    ],
    "curv_rho": 130463424.0,
    "curv_rho_failed": false,
    "gpu_density_B_requested": "vector",
    "gpu_density_B_effective": "vector",
    "gpu_density_B_fallback_from_vector": false,
    "gpu_density_A_requested": null,
    "gpu_density_A_effective": null,
    "gpu_density_A_fallback_from_vector": false,
    "xtb_A_used": false,
    "xtb_A_success": false,
    "xtb_charge_length_mismatch": false
  },
  "X:165": {
    "id": "X:165",
    "chain": "X",
    "resseq": 165,
    "resname": "ILE",
    "sasa": 0.0,
    "partial_charge_B": -0.06000000000000002,
    "F_metal": 0.0,
    "F_P": 0.0,
    "F_hal": 0.0,
    "total_density": 51622.9609375,
    "centroid": [
      2.5609130859375,
      1.5471771955490112,
      -1.0345693826675415
    ],
    "dipole_rho": [
      -19508.93359375,
      -27315.525390625,
      181.613525390625
    ],
    "curv_rho": 132492456.0,
    "curv_rho_failed": false,
    "gpu_density_B_requested": "vector",
    "gpu_density_B_effective": "vector",
    "gpu_density_B_fallback_from_vector": false,
    "gpu_density_A_requested": null,
    "gpu_density_A_effective": null,
    "gpu_density_A_fallback_from_vector": false,
    "xtb_A_used": false,
    "xtb_A_success": false,
    "xtb_charge_length_mismatch": false
  },
  "X:166": {
    "id": "X:166",
    "chain": "X",
    "resseq": 166,
    "resname": "SER",
    "sasa": 0.0,
    "partial_charge_B": -0.3,
    "F_metal": 0.0,
    "F_P": 0.0,
    "F_hal": 0.0,
    "total_density": 59137.5390625,
    "centroid": [
      2.4405038356781006,
      1.339966893196106,
      -1.1647460460662842
    ],
    "dipole_rho": [
      -14436.2490234375,
      -26284.65625,
      5934.68408203125
    ],
    "curv_rho": 147048640.0,
    "curv_rho_failed": false,
    "gpu_density_B_requested": "vector",
    "gpu_density_B_effective": "vector",
    "gpu_density_B_fallback_from_vector": false,
    "gpu_density_A_requested": null,
    "gpu_density_A_effective": null,
    "gpu_density_A_fallback_from_vector": false,
    "xtb_A_used": false,
    "xtb_A_success": false,
    "xtb_charge_length_mismatch": false
  },
  "X:167": {
    "id": "X:167",
    "chain": "X",
    "resseq": 167,
    "resname": "ARG",
    "sasa": 0.09458957612514496,
    "partial_charge_B": 0.5139780997182699,
    "F_metal": 0.0,
    "F_P": 0.0,
    "F_hal": 0.0,
    "total_density": 60134.5625,
    "centroid": [
      2.2383251190185547,
      1.4952729940414429,
      -1.2068885564804077
    ],
    "dipole_rho": [
      -6730.7890625,
      -34571.3515625,
      12016.1298828125
    ],
    "curv_rho": 140836848.0,
    "curv_rho_failed": false,
    "gpu_density_B_requested": "vector",
    "gpu_density_B_effective": "vector",
    "gpu_density_B_fallback_from_vector": false,
    "gpu_density_A_requested": null,
    "gpu_density_A_effective": null,
    "gpu_density_A_fallback_from_vector": false,
    "xtb_A_used": false,
    "xtb_A_success": false,
    "xtb_charge_length_mismatch": false
  },
  "X:168": {
    "id": "X:168",
    "chain": "X",
    "resseq": 168,
    "resname": "SER",
    "sasa": 0.4839819371700287,
    "partial_charge_B": -0.4086588184228655,
    "F_metal": 0.0,
    "F_P": 0.0,
    "F_hal": 0.0,
    "total_density": 44497.25390625,
    "centroid": [
      2.5562567710876465,
      1.6076987981796265,
      -1.3633952140808105
    ],
    "dipole_rho": [
      -16988.03515625,
      -25697.232421875,
      8350.1357421875
    ],
    "curv_rho": 118374520.0,
    "curv_rho_failed": false,
    "gpu_density_B_requested": "vector",
    "gpu_density_B_effective": "vector",
    "gpu_density_B_fallback_from_vector": false,
    "gpu_density_A_requested": null,
    "gpu_density_A_effective": null,
    "gpu_density_A_fallback_from_vector": false,
    "xtb_A_used": false,
    "xtb_A_success": false,
    "xtb_charge_length_mismatch": false
  },
  "X:169": {
    "id": "X:169",
    "chain": "X",
    "resseq": 169,
    "resname": "LEU",
    "sasa": 0.0,
    "partial_charge_B": -0.06000000000000002,
    "F_metal": 0.0,
    "F_P": 0.0,
    "F_hal": 0.0,
    "total_density": 51694.07421875,
    "centroid": [
      2.68282413482666,
      1.346871256828308,
      -1.4073532819747925
    ],
    "dipole_rho": [
      -20491.580078125,
      -24158.12890625,
      9763.5458984375
    ],
    "curv_rho": 128548024.0,
    "curv_rho_failed": false,
    "gpu_density_B_requested": "vector",
    "gpu_density_B_effective": "vector",
    "gpu_density_B_fallback_from_vector": false,
    "gpu_density_A_requested": null,
    "gpu_density_A_effective": null,
    "gpu_density_A_fallback_from_vector": false,
    "xtb_A_used": false,
    "xtb_A_success": false,
    "xtb_charge_length_mismatch": false
  },
  "X:170": {
    "id": "X:170",
    "chain": "X",
    "resseq": 170,
    "resname": "GLY",
    "sasa": 0.0,
    "partial_charge_B": -0.06000000000000002,
    "F_metal": 0.0,
    "F_P": 0.0,
    "F_hal": 0.0,
    "total_density": 53343.20703125,
    "centroid": [
      2.412538528442383,
      1.3044061660766602,
      -1.5994290113449097
    ],
    "dipole_rho": [
      -15798.197265625,
      -24953.625,
      16160.1181640625
    ],
    "curv_rho": 131296760.0,
    "curv_rho_failed": false,
    "gpu_density_B_requested": "vector",
    "gpu_density_B_effective": "vector",
    "gpu_density_B_fallback_from_vector": false,
    "gpu_density_A_requested": null,
    "gpu_density_A_effective": null,
    "gpu_density_A_fallback_from_vector": false,
    "xtb_A_used": false,
    "xtb_A_success": false,
    "xtb_charge_length_mismatch": false
  },
  "X:171": {
    "id": "X:171",
    "chain": "X",
    "resseq": 171,
    "resname": "ALA",
    "sasa": 0.0,
    "partial_charge_B": -0.06000000000000002,
    "F_metal": 0.0,
    "F_P": 0.0,
    "F_hal": 0.0,
    "total_density": 57805.1796875,
    "centroid": [
      2.3555939197540283,
      1.248246669769287,
      -1.4241710901260376
    ],
    "dipole_rho": [
      -9752.10546875,
      -21834.947265625,
      15725.8388671875
    ],
    "curv_rho": 145102304.0,
    "curv_rho_failed": false,
    "gpu_density_B_requested": "vector",
    "gpu_density_B_effective": "vector",
    "gpu_density_B_fallback_from_vector": false,
    "gpu_density_A_requested": null,
    "gpu_density_A_effective": null,
    "gpu_density_A_fallback_from_vector": false,
    "xtb_A_used": false,
    "xtb_A_success": false,
    "xtb_charge_length_mismatch": false
  },
  "X:172": {
    "id": "X:172",
    "chain": "X",
    "resseq": 172,
    "resname": "SER",
    "sasa": 0.0,
    "partial_charge_B": -0.3,
    "F_metal": 0.0,
    "F_P": 0.0,
    "F_hal": 0.0,
    "total_density": 60225.74609375,
    "centroid": [
      2.095634698867798,
      1.1683729887008667,
      -1.4397265911102295
    ],
    "dipole_rho": [
      -3145.70654296875,
      -19988.5390625,
      15175.2841796875
    ],
    "curv_rho": 150055216.0,
    "curv_rho_failed": false,
    "gpu_density_B_requested": "vector",
    "gpu_density_B_effective": "vector",
    "gpu_density_B_fallback_from_vector": false,
    "gpu_density_A_requested": null,
    "gpu_density_A_effective": null,
    "gpu_density_A_fallback_from_vector": false,
    "xtb_A_used": false,
    "xtb_A_success": false,
    "xtb_charge_length_mismatch": false
  },
  "X:173": {
    "id": "X:173",
    "chain": "X",
    "resseq": 173,
    "resname": "VAL",
    "sasa": 0.0,
    "partial_charge_B": -0.06000000000000002,
    "F_metal": 0.0,
    "F_P": 0.0,
    "F_hal": 0.0,
    "total_density": 64991.234375,
    "centroid": [
      2.017760992050171,
      1.24505615234375,
      -1.2000551223754883
    ],
    "dipole_rho": [
      -303.3510437011719,
      -19991.361328125,
      6565.1630859375
    ],
    "curv_rho": 154738608.0,
    "curv_rho_failed": false,
    "gpu_density_B_requested": "vector",
    "gpu_density_B_effective": "vector",
    "gpu_density_B_fallback_from_vector": false,
    "gpu_density_A_requested": null,
    "gpu_density_A_effective": null,
    "gpu_density_A_fallback_from_vector": false,
    "xtb_A_used": false,
    "xtb_A_success": false,
    "xtb_charge_length_mismatch": false
  },
  "X:174": {
    "id": "X:174",
    "chain": "X",
    "resseq": 174,
    "resname": "TYR",
    "sasa": 0.0,
    "partial_charge_B": -0.3,
    "F_metal": 0.0,
    "F_P": 0.0,
    "F_hal": 0.0,
    "total_density": 71835.7890625,
    "centroid": [
      1.8703007698059082,
      1.053135633468628,
      -1.2308284044265747
    ],
    "dipole_rho": [
      11762.580078125,
      -13695.9306640625,
      19543.869140625
    ],
    "curv_rho": 157464912.0,
    "curv_rho_failed": false,
    "gpu_density_B_requested": "vector",
    "gpu_density_B_effective": "vector",
    "gpu_density_B_fallback_from_vector": false,
    "gpu_density_A_requested": null,
    "gpu_density_A_effective": null,
    "gpu_density_A_fallback_from_vector": false,
    "xtb_A_used": false,
    "xtb_A_success": false,
    "xtb_charge_length_mismatch": false
  },
  "X:175": {
    "id": "X:175",
    "chain": "X",
    "resseq": 175,
    "resname": "CYS",
    "sasa": 0.0,
    "partial_charge_B": -0.21000000000000002,
    "F_metal": 0.0,
    "F_P": 0.0,
    "F_hal": 0.0,
    "total_density": 66525.6484375,
    "centroid": [
      1.7272520065307617,
      1.0885863304138184,
      -0.9318601489067078
    ],
    "dipole_rho": [
      14387.40234375,
      -13811.625,
      611.35986328125
    ],
    "curv_rho": 155558768.0,
    "curv_rho_failed": false,
    "gpu_density_B_requested": "vector",
    "gpu_density_B_effective": "vector",
    "gpu_density_B_fallback_from_vector": false,
    "gpu_density_A_requested": null,
    "gpu_density_A_effective": null,
    "gpu_density_A_fallback_from_vector": false,
    "xtb_A_used": false,
    "xtb_A_success": false,
    "xtb_charge_length_mismatch": false
  },
  "X:176": {
    "id": "X:176",
    "chain": "X",
    "resseq": 176,
    "resname": "VAL",
    "sasa": 0.0,
    "partial_charge_B": -0.06000000000000002,
    "F_metal": 0.0,
    "F_P": 0.0,
    "F_hal": 0.0,
    "total_density": 67652.859375,
    "centroid": [
      1.6803566217422485,
      0.8598490953445435,
      -0.9024291038513184
    ],
    "dipole_rho": [
      23067.662109375,
      -2766.570556640625,
      -3481.258544921875
    ],
    "curv_rho": 156555616.0,
    "curv_rho_failed": false,
    "gpu_density_B_requested": "vector",
    "gpu_density_B_effective": "vector",
    "gpu_density_B_fallback_from_vector": false,
    "gpu_density_A_requested": null,
    "gpu_density_A_effective": null,
    "gpu_density_A_fallback_from_vector": false,
    "xtb_A_used": false,
    "xtb_A_success": false,
    "xtb_charge_length_mismatch": false
  },
  "X:177": {
    "id": "X:177",
    "chain": "X",
    "resseq": 177,
    "resname": "GLY",
    "sasa": 0.0,
    "partial_charge_B": -0.06000000000000002,
    "F_metal": 0.0,
    "F_P": 0.0,
    "F_hal": 0.0,
    "total_density": 56988.59765625,
    "centroid": [
      1.4686747789382935,
      0.872226893901825,
      -0.7335920333862305
    ],
    "dipole_rho": [
      21840.869140625,
      -4321.0546875,
      -10526.7705078125
    ],
    "curv_rho": 144950240.0,
    "curv_rho_failed": false,
    "gpu_density_B_requested": "vector",
    "gpu_density_B_effective": "vector",
    "gpu_density_B_fallback_from_vector": false,
    "gpu_density_A_requested": null,
    "gpu_density_A_effective": null,
    "gpu_density_A_fallback_from_vector": false,
    "xtb_A_used": false,
    "xtb_A_success": false,
    "xtb_charge_length_mismatch": false
  },
  "X:178": {
    "id": "X:178",
    "chain": "X",
    "resseq": 178,
    "resname": "VAL",
    "sasa": 0.0,
    "partial_charge_B": -0.06000000000000002,
    "F_metal": 0.0,
    "F_P": 0.0,
    "F_hal": 0.0,
    "total_density": 57155.4296875,
    "centroid": [
      1.501706600189209,
      0.7365062236785889,
      -0.5112062096595764
    ],
    "dipole_rho": [
      21746.3828125,
      -1795.137451171875,
      -17066.150390625
    ],
    "curv_rho": 139934336.0,
    "curv_rho_failed": false,
    "gpu_density_B_requested": "vector",
    "gpu_density_B_effective": "vector",
    "gpu_density_B_fallback_from_vector": false,
    "gpu_density_A_requested": null,
    "gpu_density_A_effective": null,
    "gpu_density_A_fallback_from_vector": false,
    "xtb_A_used": false,
    "xtb_A_success": false,
    "xtb_charge_length_mismatch": false
  },
  "X:179": {
    "id": "X:179",
    "chain": "X",
    "resseq": 179,
    "resname": "LEU",
    "sasa": 0.03226546198129654,
    "partial_charge_B": -0.06144878422333515,
    "F_metal": 0.0,
    "F_P": 0.0,
    "F_hal": 0.0,
    "total_density": 48997.73828125,
    "centroid": [
      1.3184598684310913,
      0.7736626863479614,
      -0.3614638149738312
    ],
    "dipole_rho": [
      23847.6796875,
      951.7886962890625,
      -21445.765625
    ],
    "curv_rho": 120562152.0,
    "curv_rho_failed": false,
    "gpu_density_B_requested": "vector",
    "gpu_density_B_effective": "vector",
    "gpu_density_B_fallback_from_vector": false,
    "gpu_density_A_requested": null,
    "gpu_density_A_effective": null,
    "gpu_density_A_fallback_from_vector": false,
    "xtb_A_used": false,
    "xtb_A_success": false,
    "xtb_charge_length_mismatch": false
  },
  "X:180": {
    "id": "X:180",
    "chain": "X",
    "resseq": 180,
    "resname": "ASP",
    "sasa": 4.986968040466309,
    "partial_charge_B": -1.35,
    "F_metal": 0.0,
    "F_P": 0.0,
    "F_hal": 0.0,
    "total_density": 42855.3125,
    "centroid": [
      1.2351819276809692,
      0.9883368611335754,
      -0.2589379847049713
    ],
    "dipole_rho": [
      23546.611328125,
      -7369.53076171875,
      -20248.083984375
    ],
    "curv_rho": 107700240.0,
    "curv_rho_failed": false,
    "gpu_density_B_requested": "vector",
    "gpu_density_B_effective": "vector",
    "gpu_density_B_fallback_from_vector": false,
    "gpu_density_A_requested": null,
    "gpu_density_A_effective": null,
    "gpu_density_A_fallback_from_vector": false,
    "xtb_A_used": false,
    "xtb_A_success": false,
    "xtb_charge_length_mismatch": false
  },
  "X:181": {
    "id": "X:181",
    "chain": "X",
    "resseq": 181,
    "resname": "PHE",
    "sasa": 0.0,
    "partial_charge_B": -0.06000000000000002,
    "F_metal": 0.0,
    "F_P": 0.0,
    "F_hal": 0.0,
    "total_density": 52887.3671875,
    "centroid": [
      1.3582829236984253,
      1.131294846534729,
      -0.557564914226532
    ],
    "dipole_rho": [
      26026.412109375,
      -9013.7265625,
      -12755.0537109375
    ],
    "curv_rho": 128531248.0,
    "curv_rho_failed": false,
    "gpu_density_B_requested": "vector",
    "gpu_density_B_effective": "vector",
    "gpu_density_B_fallback_from_vector": false,
    "gpu_density_A_requested": null,
    "gpu_density_A_effective": null,
    "gpu_density_A_fallback_from_vector": false,
    "xtb_A_used": false,
    "xtb_A_success": false,
    "xtb_charge_length_mismatch": false
  },
  "X:182": {
    "id": "X:182",
    "chain": "X",
    "resseq": 182,
    "resname": "GLU",
    "sasa": 1.7341423034667969,
    "partial_charge_B": -1.2407983367984645,
    "F_metal": 0.0,
    "F_P": 0.0,
    "F_hal": 0.0,
    "total_density": 49557.69921875,
    "centroid": [
      1.4601496458053589,
      1.3403654098510742,
      -0.4304374158382416
    ],
    "dipole_rho": [
      20205.478515625,
      -19043.427734375,
      -20764.328125
    ],
    "curv_rho": 123312104.0,
    "curv_rho_failed": false,
    "gpu_density_B_requested": "vector",
    "gpu_density_B_effective": "vector",
    "gpu_density_B_fallback_from_vector": false,
    "gpu_density_A_requested": null,
    "gpu_density_A_effective": null,
    "gpu_density_A_fallback_from_vector": false,
    "xtb_A_used": false,
    "xtb_A_success": false,
    "xtb_charge_length_mismatch": false
  },
  "X:183": {
    "id": "X:183",
    "chain": "X",
    "resseq": 183,
    "resname": "GLN",
    "sasa": 0.7421056032180786,
    "partial_charge_B": -0.18664407226613977,
    "F_metal": 0.0,
    "F_P": 0.0,
    "F_hal": 0.0,
    "total_density": 49370.44921875,
    "centroid": [
      1.3607932329177856,
      1.387362003326416,
      -0.7128854393959045
    ],
    "dipole_rho": [
      24905.96875,
      -19564.6328125,
      -6333.51318359375
    ],
    "curv_rho": 119946608.0,
    "curv_rho_failed": false,
    "gpu_density_B_requested": "vector",
    "gpu_density_B_effective": "vector",
    "gpu_density_B_fallback_from_vector": false,
    "gpu_density_A_requested": null,
    "gpu_density_A_effective": null,
    "gpu_density_A_fallback_from_vector": false,
    "xtb_A_used": false,
    "xtb_A_success": false,
    "xtb_charge_length_mismatch": false
  },
  "X:184": {
    "id": "X:184",
    "chain": "X",
    "resseq": 184,
    "resname": "ALA",
    "sasa": 0.8711674809455872,
    "partial_charge_B": -0.09911717436459475,
    "F_metal": 0.0,
    "F_P": 0.0,
    "F_hal": 0.0,
    "total_density": 45100.11328125,
    "centroid": [
      1.495049238204956,
      1.5537817478179932,
      -0.6200647354125977
    ],
    "dipole_rho": [
      16686.56640625,
      -25449.0,
      -7673.54638671875
    ],
    "curv_rho": 118628936.0,
    "curv_rho_failed": false,
    "gpu_density_B_requested": "vector",
    "gpu_density_B_effective": "vector",
    "gpu_density_B_fallback_from_vector": false,
    "gpu_density_A_requested": null,
    "gpu_density_A_effective": null,
    "gpu_density_A_fallback_from_vector": false,
    "xtb_A_used": false,
    "xtb_A_success": false,
    "xtb_charge_length_mismatch": false
  },
  "X:185": {
    "id": "X:185",
    "chain": "X",
    "resseq": 185,
    "resname": "GLN",
    "sasa": 0.0,
    "partial_charge_B": -0.12,
    "F_metal": 0.0,
    "F_P": 0.0,
    "F_hal": 0.0,
    "total_density": 52614.7734375,
    "centroid": [
      1.7145296335220337,
      1.511185646057129,
      -0.5508078336715698
    ],
    "dipole_rho": [
      9635.9013671875,
      -25095.083984375,
      -14443.16796875
    ],
    "curv_rho": 131424496.0,
    "curv_rho_failed": false,
    "gpu_density_B_requested": "vector",
    "gpu_density_B_effective": "vector",
    "gpu_density_B_fallback_from_vector": false,
    "gpu_density_A_requested": null,
    "gpu_density_A_effective": null,
    "gpu_density_A_fallback_from_vector": false,
    "xtb_A_used": false,
    "xtb_A_success": false,
    "xtb_charge_length_mismatch": false
  },
  "X:186": {
    "id": "X:186",
    "chain": "X",
    "resseq": 186,
    "resname": "LEU",
    "sasa": 0.0,
    "partial_charge_B": -0.06000000000000002,
    "F_metal": 0.0,
    "F_P": 0.0,
    "F_hal": 0.0,
    "total_density": 59312.3359375,
    "centroid": [
      1.6634926795959473,
      1.289934515953064,
      -0.6865063905715942
    ],
    "dipole_rho": [
      15787.03125,
      -20786.197265625,
      -5798.90185546875
    ],
    "curv_rho": 143724624.0,
    "curv_rho_failed": false,
    "gpu_density_B_requested": "vector",
    "gpu_density_B_effective": "vector",
    "gpu_density_B_fallback_from_vector": false,
    "gpu_density_A_requested": null,
    "gpu_density_A_effective": null,
    "gpu_density_A_fallback_from_vector": false,
    "xtb_A_used": false,
    "xtb_A_success": false,
    "xtb_charge_length_mismatch": false
  },
  "X:187": {
    "id": "X:187",
    "chain": "X",
    "resseq": 187,
    "resname": "GLU",
    "sasa": 0.0,
    "partial_charge_B": -0.54,
    "F_metal": 0.0,
    "F_P": 0.0,
    "F_hal": 0.0,
    "total_density": 52557.7421875,
    "centroid": [
      1.5953097343444824,
      1.5282479524612427,
      -0.8954980373382568
    ],
    "dipole_rho": [
      21957.9765625,
      -27829.13671875,
      -1350.63330078125
    ],
    "curv_rho": 129621632.0,
    "curv_rho_failed": false,
    "gpu_density_B_requested": "vector",
    "gpu_density_B_effective": "vector",
    "gpu_density_B_fallback_from_vector": false,
    "gpu_density_A_requested": null,
    "gpu_density_A_effective": null,
    "gpu_density_A_fallback_from_vector": false,
    "xtb_A_used": false,
    "xtb_A_success": false,
    "xtb_charge_length_mismatch": false
  },
  "X:188": {
    "id": "X:188",
    "chain": "X",
    "resseq": 188,
    "resname": "ARG",
    "sasa": 1.9418089389801025,
    "partial_charge_B": 1.177529056216529,
    "F_metal": 0.0,
    "F_P": 0.0,
    "F_hal": 0.0,
    "total_density": 53845.49609375,
    "centroid": [
      1.7942044734954834,
      1.6234654188156128,
      -0.736534595489502
    ],
    "dipole_rho": [
      12035.203125,
      -36432.265625,
      -10018.1044921875
    ],
    "curv_rho": 131044008.0,
    "curv_rho_failed": false,
    "gpu_density_B_requested": "vector",
    "gpu_density_B_effective": "vector",
    "gpu_density_B_fallback_from_vector": false,
    "gpu_density_A_requested": null,
    "gpu_density_A_effective": null,
    "gpu_density_A_fallback_from_vector": false,
    "xtb_A_used": false,
    "xtb_A_success": false,
    "xtb_charge_length_mismatch": false
  },
  "X:189": {
    "id": "X:189",
    "chain": "X",
    "resseq": 189,
    "resname": "ILE",
    "sasa": 0.0,
    "partial_charge_B": -0.06000000000000002,
    "F_metal": 0.0,
    "F_P": 0.0,
    "F_hal": 0.0,
    "total_density": 63215.33203125,
    "centroid": [
      1.9484915733337402,
      1.3902696371078491,
      -0.8182942867279053
    ],
    "dipole_rho": [
      4071.32958984375,
      -28504.927734375,
      -5523.07421875
    ],
    "curv_rho": 149901104.0,
    "curv_rho_failed": false,
    "gpu_density_B_requested": "vector",
    "gpu_density_B_effective": "vector",
    "gpu_density_B_fallback_from_vector": false,
    "gpu_density_A_requested": null,
    "gpu_density_A_effective": null,
    "gpu_density_A_fallback_from_vector": false,
    "xtb_A_used": false,
    "xtb_A_success": false,
    "xtb_charge_length_mismatch": false
  },
  "X:190": {
    "id": "X:190",
    "chain": "X",
    "resseq": 190,
    "resname": "ALA",
    "sasa": 0.0,
    "partial_charge_B": -0.06000000000000002,
    "F_metal": 0.0,
    "F_P": 0.0,
    "F_hal": 0.0,
    "total_density": 61114.8671875,
    "centroid": [
      1.8415266275405884,
      1.3476691246032715,
      -1.0586919784545898
    ],
    "dipole_rho": [
      7779.1181640625,
      -30008.048828125,
      3699.1591796875
    ],
    "curv_rho": 149017600.0,
    "curv_rho_failed": false,
    "gpu_density_B_requested": "vector",
    "gpu_density_B_effective": "vector",
    "gpu_density_B_fallback_from_vector": false,
    "gpu_density_A_requested": null,
    "gpu_density_A_effective": null,
    "gpu_density_A_fallback_from_vector": false,
    "xtb_A_used": false,
    "xtb_A_success": false,
    "xtb_charge_length_mismatch": false
  },
  "X:191": {
    "id": "X:191",
    "chain": "X",
    "resseq": 191,
    "resname": "ASP",
    "sasa": 0.5360075831413269,
    "partial_charge_B": -0.7566103796821417,
    "F_metal": 0.0,
    "F_P": 0.0,
    "F_hal": 0.0,
    "total_density": 55146.8203125,
    "centroid": [
      1.8975529670715332,
      1.4187678098678589,
      -1.345905065536499
    ],
    "dipole_rho": [
      4501.52685546875,
      -28369.3046875,
      8928.6826171875
    ],
    "curv_rho": 139564272.0,
    "curv_rho_failed": false,
    "gpu_density_B_requested": "vector",
    "gpu_density_B_effective": "vector",
    "gpu_density_B_fallback_from_vector": false,
    "gpu_density_A_requested": null,
    "gpu_density_A_effective": null,
    "gpu_density_A_fallback_from_vector": false,
    "xtb_A_used": false,
    "xtb_A_success": false,
    "xtb_charge_length_mismatch": false
  },
  "X:192": {
    "id": "X:192",
    "chain": "X",
    "resseq": 192,
    "resname": "SER",
    "sasa": 0.38718554377555847,
    "partial_charge_B": -0.3869270534001081,
    "F_metal": 0.0,
    "F_P": 0.0,
    "F_hal": 0.0,
    "total_density": 49089.203125,
    "centroid": [
      1.671696424484253,
      1.4860448837280273,
      -1.2480300664901733
    ],
    "dipole_rho": [
      14646.400390625,
      -25945.53515625,
      9472.744140625
    ],
    "curv_rho": 130391808.0,
    "curv_rho_failed": false,
    "gpu_density_B_requested": "vector",
    "gpu_density_B_effective": "vector",
    "gpu_density_B_fallback_from_vector": false,
    "gpu_density_A_requested": null,
    "gpu_density_A_effective": null,
    "gpu_density_A_fallback_from_vector": false,
    "xtb_A_used": false,
    "xtb_A_success": false,
    "xtb_charge_length_mismatch": false
  },
  "X:193": {
    "id": "X:193",
    "chain": "X",
    "resseq": 193,
    "resname": "LYS",
    "sasa": 5.856823444366455,
    "partial_charge_B": 0.29999999999999993,
    "F_metal": 0.0,
    "F_P": 0.0,
    "F_hal": 0.0,
    "total_density": 46968.71484375,
    "centroid": [
      1.4398210048675537,
      1.4970951080322266,
      -1.130593180656433
    ],
    "dipole_rho": [
      23599.642578125,
      -27912.69921875,
      6798.25732421875
    ],
    "curv_rho": 120455384.0,
    "curv_rho_failed": false,
    "gpu_density_B_requested": "vector",
    "gpu_density_B_effective": "vector",
    "gpu_density_B_fallback_from_vector": false,
    "gpu_density_A_requested": null,
    "gpu_density_A_effective": null,
    "gpu_density_A_fallback_from_vector": false,
    "xtb_A_used": false,
    "xtb_A_success": false,
    "xtb_charge_length_mismatch": false
  },
  "X:194": {
    "id": "X:194",
    "chain": "X",
    "resseq": 194,
    "resname": "GLU",
    "sasa": 5.0447773933410645,
    "partial_charge_B": -1.35,
    "F_metal": 0.0,
    "F_P": 0.0,
    "F_hal": 0.0,
    "total_density": 44983.8984375,
    "centroid": [
      1.4276442527770996,
      1.3312721252441406,
      -1.4172075986862183
    ],
    "dipole_rho": [
      20415.677734375,
      -21988.888671875,
      13847.70703125
    ],
    "curv_rho": 116078728.0,
    "curv_rho_failed": false,
    "gpu_density_B_requested": "vector",
    "gpu_density_B_effective": "vector",
    "gpu_density_B_fallback_from_vector": false,
    "gpu_density_A_requested": null,
    "gpu_density_A_effective": null,
    "gpu_density_A_fallback_from_vector": false,
    "xtb_A_used": false,
    "xtb_A_success": false,
    "xtb_charge_length_mismatch": false
  },
  "X:195": {
    "id": "X:195",
    "chain": "X",
    "resseq": 195,
    "resname": "GLN",
    "sasa": 0.0,
    "partial_charge_B": -0.12,
    "F_metal": 0.0,
    "F_P": 0.0,
    "F_hal": 0.0,
    "total_density": 58834.640625,
    "centroid": [
      1.6937204599380493,
      1.2282660007476807,
      -1.2596185207366943
    ],
    "dipole_rho": [
      17926.8203125,
      -21870.1875,
      16707.287109375
    ],
    "curv_rho": 144567184.0,
    "curv_rho_failed": false,
    "gpu_density_B_requested": "vector",
    "gpu_density_B_effective": "vector",
    "gpu_density_B_fallback_from_vector": false,
    "gpu_density_A_requested": null,
    "gpu_density_A_effective": null,
    "gpu_density_A_fallback_from_vector": false,
    "xtb_A_used": false,
    "xtb_A_success": false,
    "xtb_charge_length_mismatch": false
  },
  "X:196": {
    "id": "X:196",
    "chain": "X",
    "resseq": 196,
    "resname": "VAL",
    "sasa": 0.0,
    "partial_charge_B": -0.06000000000000002,
    "F_metal": 0.0,
    "F_P": 0.0,
    "F_hal": 0.0,
    "total_density": 56917.80078125,
    "centroid": [
      1.487047791481018,
      1.204252004623413,
      -1.0442423820495605
    ],
    "dipole_rho": [
      22090.072265625,
      -16220.23828125,
      3514.301025390625
    ],
    "curv_rho": 139269520.0,
    "curv_rho_failed": false,
    "gpu_density_B_requested": "vector",
    "gpu_density_B_effective": "vector",
    "gpu_density_B_fallback_from_vector": false,
    "gpu_density_A_requested": null,
    "gpu_density_A_effective": null,
    "gpu_density_A_fallback_from_vector": false,
    "xtb_A_used": false,
    "xtb_A_success": false,
    "xtb_charge_length_mismatch": false
  },
  "X:197": {
    "id": "X:197",
    "chain": "X",
    "resseq": 197,
    "resname": "PHE",
    "sasa": 0.0,
    "partial_charge_B": -0.06000000000000002,
    "F_metal": 0.0,
    "F_P": 0.0,
    "F_hal": 0.0,
    "total_density": 62464.5859375,
    "centroid": [
      1.4589353799819946,
      0.9675386548042297,
      -1.0600180625915527
    ],
    "dipole_rho": [
      29512.75,
      -8933.9951171875,
      14101.6923828125
    ],
    "curv_rho": 142529056.0,
    "curv_rho_failed": false,
    "gpu_density_B_requested": "vector",
    "gpu_density_B_effective": "vector",
    "gpu_density_B_fallback_from_vector": false,
    "gpu_density_A_requested": null,
    "gpu_density_A_effective": null,
    "gpu_density_A_fallback_from_vector": false,
    "xtb_A_used": false,
    "xtb_A_success": false,
    "xtb_charge_length_mismatch": false
  },
  "X:198": {
    "id": "X:198",
    "chain": "X",
    "resseq": 198,
    "resname": "PRO",
    "sasa": 0.0,
    "partial_charge_B": -0.06000000000000002,
    "F_metal": 0.0,
    "F_P": 0.0,
    "F_hal": 0.0,
    "total_density": 50917.14453125,
    "centroid": [
      1.25213623046875,
      0.823610782623291,
      -0.9206198453903198
    ],
    "dipole_rho": [
      27070.865234375,
      -4735.46533203125,
      -1068.816650390625
    ],
    "curv_rho": 127897144.0,
    "curv_rho_failed": false,
    "gpu_density_B_requested": "vector",
    "gpu_density_B_effective": "vector",
    "gpu_density_B_fallback_from_vector": false,
    "gpu_density_A_requested": null,
    "gpu_density_A_effective": null,
    "gpu_density_A_fallback_from_vector": false,
    "xtb_A_used": false,
    "xtb_A_success": false,
    "xtb_charge_length_mismatch": false
  },
  "X:199": {
    "id": "X:199",
    "chain": "X",
    "resseq": 199,
    "resname": "VAL",
    "sasa": 0.0,
    "partial_charge_B": -0.06000000000000002,
    "F_metal": 0.0,
    "F_P": 0.0,
    "F_hal": 0.0,
    "total_density": 55841.5703125,
    "centroid": [
      1.376239538192749,
      0.5986266732215881,
      -0.8366069793701172
    ],
    "dipole_rho": [
      24941.8515625,
      4566.14111328125,
      -5701.0185546875
    ],
    "curv_rho": 137418240.0,
    "curv_rho_failed": false,
    "gpu_density_B_requested": "vector",
    "gpu_density_B_effective": "vector",
    "gpu_density_B_fallback_from_vector": false,
    "gpu_density_A_requested": null,
    "gpu_density_A_effective": null,
    "gpu_density_A_fallback_from_vector": false,
    "xtb_A_used": false,
    "xtb_A_success": false,
    "xtb_charge_length_mismatch": false
  },
  "X:200": {
    "id": "X:200",
    "chain": "X",
    "resseq": 200,
    "resname": "LYS",
    "sasa": 2.2896206378936768,
    "partial_charge_B": 0.29999999999999993,
    "F_metal": 0.0,
    "F_P": 0.0,
    "F_hal": 0.0,
    "total_density": 48822.0625,
    "centroid": [
      1.1847413778305054,
      0.5807859897613525,
      -0.6671261191368103
    ],
    "dipole_rho": [
      32117.708984375,
      6800.2314453125,
      -6469.11572265625
    ],
    "curv_rho": 116891640.0,
    "curv_rho_failed": false,
    "gpu_density_B_requested": "vector",
    "gpu_density_B_effective": "vector",
    "gpu_density_B_fallback_from_vector": false,
    "gpu_density_A_requested": null,
    "gpu_density_A_effective": null,
    "gpu_density_A_fallback_from_vector": false,
    "xtb_A_used": false,
    "xtb_A_success": false,
    "xtb_charge_length_mismatch": false
  },
  "X:201": {
    "id": "X:201",
    "chain": "X",
    "resseq": 201,
    "resname": "GLY",
    "sasa": 0.6453092098236084,
    "partial_charge_B": -0.08897568312851843,
    "F_metal": 0.0,
    "F_P": 0.0,
    "F_hal": 0.0,
    "total_density": 40713.0859375,
    "centroid": [
      1.042104959487915,
      0.5843138098716736,
      -1.0104076862335205
    ],
    "dipole_rho": [
      28888.16796875,
      5095.80615234375,
      277.55291748046875
    ],
    "curv_rho": 104412520.0,
    "curv_rho_failed": false,
    "gpu_density_B_requested": "vector",
    "gpu_density_B_effective": "vector",
    "gpu_density_B_fallback_from_vector": false,
    "gpu_density_A_requested": null,
    "gpu_density_A_effective": null,
    "gpu_density_A_fallback_from_vector": false,
    "xtb_A_used": false,
    "xtb_A_success": false,
    "xtb_charge_length_mismatch": false
  },
  "X:202": {
    "id": "X:202",
    "chain": "X",
    "resseq": 202,
    "resname": "GLY",
    "sasa": 2.410705804824829,
    "partial_charge_B": -0.15000000000000005,
    "F_metal": 0.0,
    "F_P": 0.0,
    "F_hal": 0.0,
    "total_density": 35451.46875,
    "centroid": [
      0.9521942138671875,
      0.5481998324394226,
      -1.2993007898330688
    ],
    "dipole_rho": [
      25188.94921875,
      5503.8330078125,
      1828.38818359375
    ],
    "curv_rho": 89398216.0,
    "curv_rho_failed": false,
    "gpu_density_B_requested": "vector",
    "gpu_density_B_effective": "vector",
    "gpu_density_B_fallback_from_vector": false,
    "gpu_density_A_requested": null,
    "gpu_density_A_effective": null,
    "gpu_density_A_fallback_from_vector": false,
    "xtb_A_used": false,
    "xtb_A_success": false,
    "xtb_charge_length_mismatch": false
  },
  "X:203": {
    "id": "X:203",
    "chain": "X",
    "resseq": 203,
    "resname": "PHE",
    "sasa": 3.839590072631836,
    "partial_charge_B": -0.15000000000000005,
    "F_metal": 0.0,
    "F_P": 0.0,
    "F_hal": 0.0,
    "total_density": 44298.921875,
    "centroid": [
      1.1319165229797363,
      0.5063556432723999,
      -1.3329594135284424
    ],
    "dipole_rho": [
      27213.15625,
      17272.197265625,
      6213.31201171875
    ],
    "curv_rho": 104757544.0,
    "curv_rho_failed": false,
    "gpu_density_B_requested": "vector",
    "gpu_density_B_effective": "vector",
    "gpu_density_B_fallback_from_vector": false,
    "gpu_density_A_requested": null,
    "gpu_density_A_effective": null,
    "gpu_density_A_fallback_from_vector": false,
    "xtb_A_used": false,
    "xtb_A_success": false,
    "xtb_charge_length_mismatch": false
  },
  "X:204": {
    "id": "X:204",
    "chain": "X",
    "resseq": 204,
    "resname": "GLN",
    "sasa": 1.4861879348754883,
    "partial_charge_B": -0.25346566270811605,
    "F_metal": 0.0,
    "F_P": 0.0,
    "F_hal": 0.0,
    "total_density": 46976.65625,
    "centroid": [
      1.1734198331832886,
      0.7744800448417664,
      -1.2645375728607178
    ],
    "dipole_rho": [
      31236.751953125,
      244.9014129638672,
      3760.55224609375
    ],
    "curv_rho": 114777304.0,
    "curv_rho_failed": false,
    "gpu_density_B_requested": "vector",
    "gpu_density_B_effective": "vector",
    "gpu_density_B_fallback_from_vector": false,
    "gpu_density_A_requested": null,
    "gpu_density_A_effective": null,
    "gpu_density_A_fallback_from_vector": false,
    "xtb_A_used": false,
    "xtb_A_success": false,
    "xtb_charge_length_mismatch": false
  },
  "X:205": {
    "id": "X:205",
    "chain": "X",
    "resseq": 205,
    "resname": "ALA",
    "sasa": 0.0,
    "partial_charge_B": -0.06000000000000002,
    "F_metal": 0.0,
    "F_P": 0.0,
    "F_hal": 0.0,
    "total_density": 52712.21484375,
    "centroid": [
      1.387900471687317,
      0.6874811053276062,
      -1.259780764579773
    ],
    "dipole_rho": [
      21789.150390625,
      1326.2969970703125,
      6668.06103515625
    ],
    "curv_rho": 134971568.0,
    "curv_rho_failed": false,
    "gpu_density_B_requested": "vector",
    "gpu_density_B_effective": "vector",
    "gpu_density_B_fallback_from_vector": false,
    "gpu_density_A_requested": null,
    "gpu_density_A_effective": null,
    "gpu_density_A_fallback_from_vector": false,
    "xtb_A_used": false,
    "xtb_A_success": false,
    "xtb_charge_length_mismatch": false
  },
  "X:206": {
    "id": "X:206",
    "chain": "X",
    "resseq": 206,
    "resname": "LEU",
    "sasa": 0.0,
    "partial_charge_B": -0.06000000000000002,
    "F_metal": 0.0,
    "F_P": 0.0,
    "F_hal": 0.0,
    "total_density": 55012.55078125,
    "centroid": [
      1.5233395099639893,
      0.48681190609931946,
      -1.3545202016830444
    ],
    "dipole_rho": [
      24661.548828125,
      9926.98046875,
      10713.9580078125
    ],
    "curv_rho": 136702272.0,
    "curv_rho_failed": false,
    "gpu_density_B_requested": "vector",
    "gpu_density_B_effective": "vector",
    "gpu_density_B_fallback_from_vector": false,
    "gpu_density_A_requested": null,
    "gpu_density_A_effective": null,
    "gpu_density_A_fallback_from_vector": false,
    "xtb_A_used": false,
    "xtb_A_success": false,
    "xtb_charge_length_mismatch": false
  },
  "X:207": {
    "id": "X:207",
    "chain": "X",
    "resseq": 207,
    "resname": "LYS",
    "sasa": 5.507425785064697,
    "partial_charge_B": 0.29999999999999993,
    "F_metal": 0.0,
    "F_P": 0.0,
    "F_hal": 0.0,
    "total_density": 46906.91015625,
    "centroid": [
      1.3830913305282593,
      0.6411505341529846,
      -1.61123788356781
    ],
    "dipole_rho": [
      32128.740234375,
      6672.5302734375,
      15915.8193359375
    ],
    "curv_rho": 121897000.0,
    "curv_rho_failed": false,
    "gpu_density_B_requested": "vector",
    "gpu_density_B_effective": "vector",
    "gpu_density_B_fallback_from_vector": false,
    "gpu_density_A_requested": null,
    "gpu_density_A_effective": null,
    "gpu_density_A_fallback_from_vector": false,
    "xtb_A_used": false,
    "xtb_A_success": false,
    "xtb_charge_length_mismatch": false
  },
  "X:208": {
    "id": "X:208",
    "chain": "X",
    "resseq": 208,
    "resname": "GLY",
    "sasa": 0.0,
    "partial_charge_B": -0.06000000000000002,
    "F_metal": 0.0,
    "F_P": 0.0,
    "F_hal": 0.0,
    "total_density": 49232.00390625,
    "centroid": [
      1.4345786571502686,
      0.7895107865333557,
      -1.567920446395874
    ],
    "dipole_rho": [
      20177.923828125,
      -3482.630126953125,
      14640.59765625
    ],
    "curv_rho": 125512000.0,
    "curv_rho_failed": false,
    "gpu_density_B_requested": "vector",
    "gpu_density_B_effective": "vector",
    "gpu_density_B_fallback_from_vector": false,
    "gpu_density_A_requested": null,
    "gpu_density_A_effective": null,
    "gpu_density_A_fallback_from_vector": false,
    "xtb_A_used": false,
    "xtb_A_success": false,
    "xtb_charge_length_mismatch": false
  },
  "X:209": {
    "id": "X:209",
    "chain": "X",
    "resseq": 209,
    "resname": "ILE",
    "sasa": 0.0,
    "partial_charge_B": -0.06000000000000002,
    "F_metal": 0.0,
    "F_P": 0.0,
    "F_hal": 0.0,
    "total_density": 61867.2265625,
    "centroid": [
      1.6591428518295288,
      0.7900903820991516,
      -1.3813754320144653
    ],
    "dipole_rho": [
      17256.623046875,
      -548.892578125,
      21734.693359375
    ],
    "curv_rho": 148932480.0,
    "curv_rho_failed": false,
    "gpu_density_B_requested": "vector",
    "gpu_density_B_effective": "vector",
    "gpu_density_B_fallback_from_vector": false,
    "gpu_density_A_requested": null,
    "gpu_density_A_effective": null,
    "gpu_density_A_fallback_from_vector": false,
    "xtb_A_used": false,
    "xtb_A_success": false,
    "xtb_charge_length_mismatch": false
  },
  "X:210": {
    "id": "X:210",
    "chain": "X",
    "resseq": 210,
    "resname": "ILE",
    "sasa": 0.0,
    "partial_charge_B": -0.06000000000000002,
    "F_metal": 0.0,
    "F_P": 0.0,
    "F_hal": 0.0,
    "total_density": 52631.609375,
    "centroid": [
      1.675004243850708,
      0.5881011486053467,
      -1.6960779428482056
    ],
    "dipole_rho": [
      18989.05859375,
      6519.14404296875,
      20311.703125
    ],
    "curv_rho": 128392784.0,
    "curv_rho_failed": false,
    "gpu_density_B_requested": "vector",
    "gpu_density_B_effective": "vector",
    "gpu_density_B_fallback_from_vector": false,
    "gpu_density_A_requested": null,
    "gpu_density_A_effective": null,
    "gpu_density_A_fallback_from_vector": false,
    "xtb_A_used": false,
    "xtb_A_success": false,
    "xtb_charge_length_mismatch": false
  },
  "X:211": {
    "id": "X:211",
    "chain": "X",
    "resseq": 211,
    "resname": "ASN",
    "sasa": 0.44312623143196106,
    "partial_charge_B": -0.15979452043282236,
    "F_metal": 0.0,
    "F_P": 0.0,
    "F_hal": 0.0,
    "total_density": 45866.80859375,
    "centroid": [
      1.5329749584197998,
      0.7721719145774841,
      -1.8432419300079346
    ],
    "dipole_rho": [
      21219.140625,
      1179.211669921875,
      22127.103515625
    ],
    "curv_rho": 114016232.0,
    "curv_rho_failed": false,
    "gpu_density_B_requested": "vector",
    "gpu_density_B_effective": "vector",
    "gpu_density_B_fallback_from_vector": false,
    "gpu_density_A_requested": null,
    "gpu_density_A_effective": null,
    "gpu_density_A_fallback_from_vector": false,
    "xtb_A_used": false,
    "xtb_A_success": false,
    "xtb_charge_length_mismatch": false
  },
  "X:212": {
    "id": "X:212",
    "chain": "X",
    "resseq": 212,
    "resname": "SER",
    "sasa": 0.0,
    "partial_charge_B": -0.3,
    "F_metal": 0.0,
    "F_P": 0.0,
    "F_hal": 0.0,
    "total_density": 52435.2421875,
    "centroid": [
      1.7383503913879395,
      0.9744371175765991,
      -1.7555512189865112
    ],
    "dipole_rho": [
      15835.462890625,
      -5869.052734375,
      23645.6015625
    ],
    "curv_rho": 126908096.0,
    "curv_rho_failed": false,
    "gpu_density_B_requested": "vector",
    "gpu_density_B_effective": "vector",
    "gpu_density_B_fallback_from_vector": false,
    "gpu_density_A_requested": null,
    "gpu_density_A_effective": null,
    "gpu_density_A_fallback_from_vector": false,
    "xtb_A_used": false,
    "xtb_A_success": false,
    "xtb_charge_length_mismatch": false
  },
  "X:213": {
    "id": "X:213",
    "chain": "X",
    "resseq": 213,
    "resname": "ILE",
    "sasa": 0.0,
    "partial_charge_B": -0.06000000000000002,
    "F_metal": 0.0,
    "F_P": 0.0,
    "F_hal": 0.0,
    "total_density": 57272.0625,
    "centroid": [
      1.9265501499176025,
      0.7277354001998901,
      -1.7503938674926758
    ],
    "dipole_rho": [
      10943.2734375,
      -4034.22119140625,
      29398.8046875
    ],
    "curv_rho": 136598192.0,
    "curv_rho_failed": false,
    "gpu_density_B_requested": "vector",
    "gpu_density_B_effective": "vector",
    "gpu_density_B_fallback_from_vector": false,
    "gpu_density_A_requested": null,
    "gpu_density_A_effective": null,
    "gpu_density_A_fallback_from_vector": false,
    "xtb_A_used": false,
    "xtb_A_success": false,
    "xtb_charge_length_mismatch": false
  },
  "X:214": {
    "id": "X:214",
    "chain": "X",
    "resseq": 214,
    "resname": "LEU",
    "sasa": 0.3226546049118042,
    "partial_charge_B": -0.07448784156425924,
    "F_metal": 0.0,
    "F_P": 0.0,
    "F_hal": 0.0,
    "total_density": 43513.78125,
    "centroid": [
      1.7793899774551392,
      0.6986299157142639,
      -2.076385498046875
    ],
    "dipole_rho": [
      12790.9736328125,
      2186.23779296875,
      24550.033203125
    ],
    "curv_rho": 103314016.0,
    "curv_rho_failed": false,
    "gpu_density_B_requested": "vector",
    "gpu_density_B_effective": "vector",
    "gpu_density_B_fallback_from_vector": false,
    "gpu_density_A_requested": null,
    "gpu_density_A_effective": null,
    "gpu_density_A_fallback_from_vector": false,
    "xtb_A_used": false,
    "xtb_A_success": false,
    "xtb_charge_length_mismatch": false
  },
  "X:215": {
    "id": "X:215",
    "chain": "X",
    "resseq": 215,
    "resname": "ALA",
    "sasa": 1.563353180885315,
    "partial_charge_B": -0.1301977063052866,
    "F_metal": 0.0,
    "F_P": 0.0,
    "F_hal": 0.0,
    "total_density": 37920.3828125,
    "centroid": [
      1.7014505863189697,
      0.9197341799736023,
      -2.1735336780548096
    ],
    "dipole_rho": [
      7797.59716796875,
      -7560.0244140625,
      21412.345703125
    ],
    "curv_rho": 90990264.0,
    "curv_rho_failed": false,
    "gpu_density_B_requested": "vector",
    "gpu_density_B_effective": "vector",
    "gpu_density_B_fallback_from_vector": false,
    "gpu_density_A_requested": null,
    "gpu_density_A_effective": null,
    "gpu_density_A_fallback_from_vector": false,
    "xtb_A_used": false,
    "xtb_A_success": false,
    "xtb_charge_length_mismatch": false
  },
  "X:216": {
    "id": "X:216",
    "chain": "X",
    "resseq": 216,
    "resname": "GLN",
    "sasa": 0.0,
    "partial_charge_B": -0.12,
    "F_metal": 0.0,
    "F_P": 0.0,
    "F_hal": 0.0,
    "total_density": 49851.0703125,
    "centroid": [
      2.004455804824829,
      1.0454001426696777,
      -1.9320298433303833
    ],
    "dipole_rho": [
      6101.22998046875,
      -6969.7265625,
      31487.20703125
    ],
    "curv_rho": 122764296.0,
    "curv_rho_failed": false,
    "gpu_density_B_requested": "vector",
    "gpu_density_B_effective": "vector",
    "gpu_density_B_fallback_from_vector": false,
    "gpu_density_A_requested": null,
    "gpu_density_A_effective": null,
    "gpu_density_A_fallback_from_vector": false,
    "xtb_A_used": false,
    "xtb_A_success": false,
    "xtb_charge_length_mismatch": false
  },
  "X:217": {
    "id": "X:217",
    "chain": "X",
    "resseq": 217,
    "resname": "SER",
    "sasa": 0.0,
    "partial_charge_B": -0.3,
    "F_metal": 0.0,
    "F_P": 0.0,
    "F_hal": 0.0,
    "total_density": 38730.62890625,
    "centroid": [
      1.9899570941925049,
      0.7563260793685913,
      -2.242220878601074
    ],
    "dipole_rho": [
      4582.10888671875,
      -2439.018798828125,
      25847.3671875
    ],
    "curv_rho": 94889672.0,
    "curv_rho_failed": false,
    "gpu_density_B_requested": "vector",
    "gpu_density_B_effective": "vector",
    "gpu_density_B_fallback_from_vector": false,
    "gpu_density_A_requested": null,
    "gpu_density_A_effective": null,
    "gpu_density_A_fallback_from_vector": false,
    "xtb_A_used": false,
    "xtb_A_success": false,
    "xtb_charge_length_mismatch": false
  },
  "X:218": {
    "id": "X:218",
    "chain": "X",
    "resseq": 218,
    "resname": "CYS",
    "sasa": 2.9953365325927734,
    "partial_charge_B": -1.125,
    "F_metal": 0.0,
    "F_P": 0.0,
    "F_hal": 0.0,
    "total_density": 31485.052734375,
    "centroid": [
      2.079575777053833,
      0.7215070128440857,
      -2.523465394973755
    ],
    "dipole_rho": [
      3020.462158203125,
      443.7148132324219,
      23896.884765625
    ],
    "curv_rho": 66242276.0,
    "curv_rho_failed": false,
    "gpu_density_B_requested": "vector",
    "gpu_density_B_effective": "vector",
    "gpu_density_B_fallback_from_vector": false,
    "gpu_density_A_requested": null,
    "gpu_density_A_effective": null,
    "gpu_density_A_fallback_from_vector": false,
    "xtb_A_used": false,
    "xtb_A_success": false,
    "xtb_charge_length_mismatch": false
  }
}
```
