## Supplementary material for "Localized Reactivity on Proteins as Riemannian Manifolds: A Quantum-Inspired Geometric Model for Deterministic, Metal-Aware Reactive-Site Prediction": code bundle: result_bound_labels_unbound_features.json

```
{
  "case": "DB55_1T6B_L",
  "AUROC_mean": 0.8698034943238764,
  "AUROC_std": 0.13521199173929924,
  "fold_AUROCs": [
    0.9754901960784313,
    0.9774193548387097,
    0.8817733990147784,
    0.9040404040404041,
    0.6102941176470589
  ],
  "AUPRC_mean": 0.5944557823129252,
  "AUPRC_std": 0.26901256731823364,
  "fold_AUPRCs": [
    0.7555555555555555,
    0.911111111111111,
    0.7460884353741497,
    0.3650793650793651,
    0.19444444444444442
  ],
  "policyP_info": {
    "K_target": 5,
    "K_min": 2,
    "min_valid_folds": 2,
    "n_pos_groups": 20,
    "K_used": 5,
    "n_total_folds": 5,
    "n_valid_folds": 5,
    "n_skipped_train_single_class": 0,
    "n_skipped_test_single_class": 0,
    "reason": "OK"
  },
  "n_pos": 20,
  "n_neg": 161,
  "unbound_positive_residue_ids": [
    "X:52",
    "X:53",
    "X:54",
    "X:56",
    "X:57",
    "X:87",
    "X:88",
    "X:113",
    "X:114",
    "X:115",
    "X:116",
    "X:117",
    "X:118",
    "X:119",
    "X:121",
    "X:152",
    "X:153",
    "X:154",
    "X:155",
    "X:158"
  ],
  "unbound_positive_residue_ids_path": "/content/benchmark_workdir/DB55_1T6B_L/unbound_positive_residue_ids.json",
  "bound_positive_residue_ids_used": [
    "Y:113",
    "Y:114",
    "Y:115",
    "Y:116",
    "Y:117",
    "Y:118",
    "Y:119",
    "Y:121",
    "Y:152",
    "Y:153",
    "Y:154",
    "Y:155",
    "Y:158",
    "Y:52",
    "Y:53",
    "Y:54",
    "Y:56",
    "Y:57",
    "Y:87",
    "Y:88"
  ],
  "bound_interface_report": {
    "cutoff_angstrom": 5.0,
    "coarse_margin_angstrom": 4.0,
    "scheme": "closest-heavy",
    "protein_only": true,
    "target_bound_chains": [
      "Y"
    ],
    "n_target_res": 170,
    "n_other_res": 676,
    "n_candidate_pairs": 93,
    "n_interface_target_res": 20,
    "backend_kdtree": "scipy.cKDTree",
    "auto_interface_labels": true
  },
  "mapping": {
    "n_bound_labels": 20,
    "n_mapped": 20,
    "n_dropped": 0,
    "mapped_examples": [
      {
        "bound": "Y:113",
        "unbound": "X:113",
        "idx": 75
      },
      {
        "bound": "Y:114",
        "unbound": "X:114",
        "idx": 76
      },
      {
        "bound": "Y:115",
        "unbound": "X:115",
        "idx": 77
      },
      {
        "bound": "Y:116",
        "unbound": "X:116",
        "idx": 78
      },
      {
        "bound": "Y:117",
        "unbound": "X:117",
        "idx": 79
      },
      {
        "bound": "Y:118",
        "unbound": "X:118",
        "idx": 80
      },
      {
        "bound": "Y:119",
        "unbound": "X:119",
        "idx": 81
      },
      {
        "bound": "Y:121",
        "unbound": "X:121",
        "idx": 83
      },
      {
        "bound": "Y:152",
        "unbound": "X:152",
        "idx": 114
      },
      {
        "bound": "Y:153",
        "unbound": "X:153",
        "idx": 115
      },
      {
        "bound": "Y:154",
        "unbound": "X:154",
        "idx": 116
      },
      {
        "bound": "Y:155",
        "unbound": "X:155",
        "idx": 117
      },
      {
        "bound": "Y:158",
        "unbound": "X:158",
        "idx": 120
      },
      {
        "bound": "Y:52",
        "unbound": "X:52",
        "idx": 14
      },
      {
        "bound": "Y:53",
        "unbound": "X:53",
        "idx": 15
      },
      {
        "bound": "Y:54",
        "unbound": "X:54",
        "idx": 16
      },
      {
        "bound": "Y:56",
        "unbound": "X:56",
        "idx": 18
      },
      {
        "bound": "Y:57",
        "unbound": "X:57",
        "idx": 19
      },
      {
        "bound": "Y:87",
        "unbound": "X:87",
        "idx": 49
      },
      {
        "bound": "Y:88",
        "unbound": "X:88",
        "idx": 50
      }
    ],
    "dropped_examples": []
  },
  "mapping_extra": {
    "bound_to_unbound_chain_map": {
      "Y": "X"
    },
    "chain_assignment": {
      "forced_hints": [],
      "unmatched_bound_chains": [
        "X"
      ],
      "unmatched_unbound_chains": [],
      "ambiguity": [],
      "pair_details_top": {
        "Y": [
          {
            "unbound": "X",
            "identity": 1.0,
            "coverage": 1.0,
            "weight": 1.0
          }
        ],
        "X": [
          {
            "unbound": "X",
            "identity": 0.1301775147928994,
            "coverage": 0.9337016574585635,
            "weight": 0.12154696132596685
          }
        ]
      }
    },
    "dropped_chains_low_quality": [],
    "n_bound_chains_total": 2,
    "n_unbound_chains_total": 1
  },
  "symmetry": {
    "symmetry_groups": {
      "X": 0
    },
    "symmetry_policy": {
      "min_identity": 0.95,
      "min_coverage": 0.9
    },
    "collapse_only_within_symmetry_groups": true
  },
  "solvent": {
    "solvent_filter_applied": true,
    "source": "meta.json",
    "n_total": 181,
    "n_removed": 0,
    "n_unknown_resname": 0,
    "n_retained": 181,
    "solvent_codes": [
      "WAT",
      "HOH",
      "DOD",
      "TIP3"
    ]
  },
  "unbound_out_dir": "/content/benchmark_workdir/DB55_1T6B_L/out_unbound",
  "unbound_structure": "/content/benchmark_workdir/_dataset_unpacked/1T6B_l_u.pdb",
  "bound_structure": "/content/benchmark_workdir/_dataset_unpacked/1T6B_bound_complex.pdb"
}
```
