## Supplementary material for "Localized Reactivity on Proteins as Riemannian Manifolds: A Quantum-Inspired Geometric Model for Deterministic, Metal-Aware Reactive-Site Prediction": code bundle: unbound_positive_residue_ids.json

```
{
  "unbound_positive_residue_ids": [
    "X:52",
    "X:53",
    "X:54",
    "X:56",
    "X:57",
    "X:87",
    "X:88",
    "X:113",
    "X:114",
    "X:115",
    "X:116",
    "X:117",
    "X:118",
    "X:119",
    "X:121",
    "X:152",
    "X:153",
    "X:154",
    "X:155",
    "X:158"
  ]
}
```
